## Supplementary material for "Localized Reactivity on Proteins as Riemannian Manifolds: A Quantum-Inspired Geometric Model for Deterministic, Metal-Aware Reactive-Site Prediction": code bundle: meta.json (part 1 of 4)

```
{
  "pdb": "5KOV_r_u.pdb",
  "radius": 4.7,
  "residues": [
    {
      "id": "H:1",
      "chain": "H",
      "resseq": 1,
      "icode": "",
      "resname": "ASP",
      "hetflag": " ",
      "sasa": 5.959753513336182,
      "atoms": [
        {
          "atom_index": 0,
          "name": "N",
          "element": "N",
          "coord": [
            -10.052599906921387,
            -11.613300323486328,
            3.3886001110076904
          ]
        },
        {
          "atom_index": 1,
          "name": "CA",
          "element": "C",
          "coord": [
            -9.955100059509277,
            -11.510100364685059,
            3.3678998947143555
          ]
        },
        {
          "atom_index": 2,
          "name": "C",
          "element": "C",
          "coord": [
            -10.027000427246094,
            -11.378800392150879,
            3.3473000526428223
          ]
        },
        {
          "atom_index": 3,
          "name": "O",
          "element": "O",
          "coord": [
            -10.081899642944336,
            -11.322400093078613,
            3.4435999393463135
          ]
        },
        {
          "atom_index": 4,
          "name": "CB",
          "element": "C",
          "coord": [
            -9.868300437927246,
            -11.543299674987793,
            3.2497000694274902
          ]
        },
        {
          "atom_index": 5,
          "name": "CG",
          "element": "C",
          "coord": [
            -9.742300033569336,
            -11.603599548339844,
            3.2925000190734863
          ]
        },
        {
          "atom_index": 6,
          "name": "OD1",
          "element": "O",
          "coord": [
            -9.71310043334961,
            -11.58549976348877,
            3.412100076675415
          ]
        },
        {
          "atom_index": 7,
          "name": "OD2",
          "element": "O",
          "coord": [
            -9.674500465393066,
            -11.668999671936035,
            3.211400032043457
          ]
        }
      ]
    },
    {
      "id": "H:2",
      "chain": "H",
      "resseq": 2,
      "icode": "",
      "resname": "VAL",
      "hetflag": " ",
      "sasa": 0.0,
      "atoms": [
        {
          "atom_index": 8,
          "name": "N",
          "element": "N",
          "coord": [
            -10.033499717712402,
            -11.33549976348877,
            3.221299886703491
          ]
        },
        {
          "atom_index": 9,
          "name": "CA",
          "element": "C",
          "coord": [
            -10.115300178527832,
            -11.21969985961914,
            3.1863999366760254
          ]
        },
        {
          "atom_index": 10,
          "name": "C",
          "element": "C",
          "coord": [
            -10.260299682617188,
            -11.264100074768066,
            3.177999973297119
          ]
        },
        {
          "atom_index": 11,
          "name": "O",
          "element": "O",
          "coord": [
            -10.293600082397461,
            -11.362299919128418,
            3.109800100326538
          ]
        },
        {
          "atom_index": 12,
          "name": "CB",
          "element": "C",
          "coord": [
            -10.070199966430664,
            -11.157400131225586,
            3.0536000728607178
          ]
        },
        {
          "atom_index": 13,
          "name": "CG1",
          "element": "C",
          "coord": [
            -10.168899536132812,
            -11.050200462341309,
            3.0118000507354736
          ]
        },
        {
          "atom_index": 14,
          "name": "CG2",
          "element": "C",
          "coord": [
            -9.929300308227539,
            -11.099699974060059,
            3.065999984741211
          ]
        }
      ]
    },
    {
      "id": "H:3",
      "chain": "H",
      "resseq": 3,
      "icode": "",
      "resname": "GLN",
      "hetflag": " ",
      "sasa": 1.1711193323135376,
      "atoms": [
        {
          "atom_index": 15,
          "name": "N",
          "element": "N",
          "coord": [
            -10.346799850463867,
            -11.193099975585938,
            3.246999979019165
          ]
        },
        {
          "atom_index": 16,
          "name": "CA",
          "element": "C",
          "coord": [
            -10.489299774169922,
            -11.222900390625,
            3.2434000968933105
          ]
        },
        {
          "atom_index": 17,
          "name": "C",
          "element": "C",
          "coord": [
            -10.562800407409668,
            -11.091400146484375,
            3.243499994277954
          ]
        },
        {
          "atom_index": 18,
          "name": "O",
          "element": "O",
          "coord": [
            -10.523500442504883,
            -10.999099731445312,
            3.316200017929077
          ]
        },
        {
          "atom_index": 19,
          "name": "CB",
          "element": "C",
          "coord": [
            -10.532299995422363,
            -11.302000045776367,
            3.368799924850464
          ]
        },
        {
          "atom_index": 20,
          "name": "CG",
          "element": "C",
          "coord": [
            -10.468299865722656,
            -11.439299583435059,
            3.381999969482422
          ]
        },
        {
          "atom_index": 21,
          "name": "CD",
          "element": "C",
          "coord": [
            -10.484299659729004,
            -11.495599746704102,
            3.5218000411987305
          ]
        },
        {
          "atom_index": 22,
          "name": "OE1",
          "element": "O",
          "coord": [
            -10.56470012664795,
            -11.444999694824219,
            3.6006999015808105
          ]
        },
        {
          "atom_index": 23,
          "name": "NE2",
          "element": "N",
          "coord": [
            -10.406200408935547,
            -11.599200248718262,
            3.5539000034332275
          ]
        }
      ]
    },
    {
      "id": "H:4",
      "chain": "H",
      "resseq": 4,
      "icode": "",
      "resname": "LEU",
      "hetflag": " ",
      "sasa": 0.0,
      "atoms": [
        {
          "atom_index": 24,
          "name": "N",
          "element": "N",
          "coord": [
            -10.67039966583252,
            -11.083100318908691,
            3.1663999557495117
          ]
        },
        {
          "atom_index": 25,
          "name": "CA",
          "element": "C",
          "coord": [
            -10.767399787902832,
            -10.975099563598633,
            3.180500030517578
          ]
        },
        {
          "atom_index": 26,
          "name": "C",
          "element": "C",
          "coord": [
            -10.89840030670166,
            -11.041500091552734,
            3.217099905014038
          ]
        },
        {
          "atom_index": 27,
          "name": "O",
          "element": "O",
          "coord": [
            -10.949199676513672,
            -11.123100280761719,
            3.1389999389648438
          ]
        },
        {
          "atom_index": 28,
          "name": "CB",
          "element": "C",
          "coord": [
            -10.785499572753906,
            -10.895899772644043,
            3.050100088119507
          ]
        },
        {
          "atom_index": 29,
          "name": "CG",
          "element": "C",
          "coord": [
            -10.660599708557129,
            -10.818900108337402,
            2.9992001056671143
          ]
        },
        {
          "atom_index": 30,
          "name": "CD1",
          "element": "C",
          "coord": [
            -10.563699722290039,
            -10.911499977111816,
            2.922800064086914
          ]
        },
        {
          "atom_index": 31,
          "name": "CD2",
          "element": "C",
          "coord": [
            -10.706199645996094,
            -10.699799537658691,
            2.9131999015808105
          ]
        }
      ]
    },
    {
      "id": "H:5",
      "chain": "H",
      "resseq": 5,
      "icode": "",
      "resname": "LYS",
      "hetflag": " ",
      "sasa": 1.7725049257278442,
      "atoms": [
        {
          "atom_index": 32,
          "name": "N",
          "element": "N",
          "coord": [
            -10.956600189208984,
            -11.002699851989746,
            3.3297998905181885
          ]
        },
        {
          "atom_index": 33,
          "name": "CA",
          "element": "C",
          "coord": [
            -11.076700210571289,
            -11.069600105285645,
            3.3784000873565674
          ]
        },
        {
          "atom_index": 34,
          "name": "C",
          "element": "C",
          "coord": [
            -11.190400123596191,
            -10.969599723815918,
            3.3773000240325928
          ]
        },
        {
          "atom_index": 35,
          "name": "O",
          "element": "O",
          "coord": [
            -11.183799743652344,
            -10.86769962310791,
            3.4470999240875244
          ]
        },
        {
          "atom_index": 36,
          "name": "CB",
          "element": "C",
          "coord": [
            -11.0556001663208,
            -11.126700401306152,
            3.519700050354004
          ]
        },
        {
          "atom_index": 37,
          "name": "CG",
          "element": "C",
          "coord": [
            -11.175999641418457,
            -11.209799766540527,
            3.5648000240325928
          ]
        },
        {
          "atom_index": 38,
          "name": "CD",
          "element": "C",
          "coord": [
            -11.147199630737305,
            -11.284600257873535,
            3.6947999000549316
          ]
        },
        {
          "atom_index": 39,
          "name": "CE",
          "element": "C",
          "coord": [
            -11.129500389099121,
            -11.188699722290039,
            3.8131000995635986
          ]
        },
        {
          "atom_index": 40,
          "name": "NZ",
          "element": "N",
          "coord": [
            -11.097399711608887,
            -11.262499809265137,
            3.939300060272217
          ]
        }
      ]
    },
    {
      "id": "H:6",
      "chain": "H",
      "resseq": 6,
      "icode": "",
      "resname": "GLN",
      "hetflag": " ",
      "sasa": 0.0,
      "atoms": [
        {
          "atom_index": 41,
          "name": "N",
          "element": "N",
          "coord": [
            -11.29520034790039,
            -10.998000144958496,
            3.2980000972747803
          ]
        },
        {
          "atom_index": 42,
          "name": "CA",
          "element": "C",
          "coord": [
            -11.404899597167969,
            -10.903499603271484,
            3.2811999320983887
          ]
        },
        {
          "atom_index": 43,
          "name": "C",
          "element": "C",
          "coord": [
            -11.519200325012207,
            -10.937600135803223,
            3.374500036239624
          ]
        },
        {
          "atom_index": 44,
          "name": "O",
          "element": "O",
          "coord": [
            -11.538200378417969,
            -11.05370044708252,
            3.410399913787842
          ]
        },
        {
          "atom_index": 45,
          "name": "CB",
          "element": "C",
          "coord": [
            -11.457500457763672,
            -10.902199745178223,
            3.1377999782562256
          ]
        },
        {
          "atom_index": 46,
          "name": "CG",
          "element": "C",
          "coord": [
            -11.343899726867676,
            -10.875499725341797,
            3.0381999015808105
          ]
        },
        {
          "atom_index": 47,
          "name": "CD",
          "element": "C",
          "coord": [
            -11.38700008392334,
            -10.87090015411377,
            2.8952999114990234
          ]
        },
        {
          "atom_index": 48,
          "name": "OE1",
          "element": "O",
          "coord": [
            -11.313199996948242,
            -10.912199974060059,
            2.8101000785827637
          ]
        },
        {
          "atom_index": 49,
          "name": "NE2",
          "element": "N",
          "coord": [
            -11.50220012664795,
            -10.8125,
            2.8671998977661133
          ]
        }
      ]
    },
    {
      "id": "H:7",
      "chain": "H",
      "resseq": 7,
      "icode": "",
      "resname": "SER",
      "hetflag": " ",
      "sasa": 0.0,
      "atoms": [
        {
          "atom_index": 50,
          "name": "N",
          "element": "N",
          "coord": [
            -11.59529972076416,
            -10.836099624633789,
            3.414299964904785
          ]
        },
        {
          "atom_index": 51,
          "name": "CA",
          "element": "C",
          "coord": [
            -11.714099884033203,
            -10.86929988861084,
            3.4904000759124756
          ]
        },
        {
          "atom_index": 52,
          "name": "C",
          "element": "C",
          "coord": [
            -11.809200286865234,
            -10.959799766540527,
            3.4089999198913574
          ]
        },
        {
          "atom_index": 53,
          "name": "O",
          "element": "O",
          "coord": [
            -11.795299530029297,
            -10.9798002243042,
            3.2860000133514404
          ]
        },
        {
          "atom_index": 54,
          "name": "CB",
          "element": "C",
          "coord": [
            -11.785499572753906,
            -10.743499755859375,
            3.5373001098632812
          ]
        },
        {
          "atom_index": 55,
          "name": "OG",
          "element": "O",
          "coord": [
            -11.775199890136719,
            -10.640999794006348,
            3.441699981689453
          ]
        }
      ]
    },
    {
      "id": "H:8",
      "chain": "H",
      "resseq": 8,
      "icode": "",
      "resname": "GLY",
      "hetflag": " ",
      "sasa": 0.0,
      "atoms": [
        {
          "atom_index": 56,
          "name": "N",
          "element": "N",
          "coord": [
            -11.907400131225586,
            -11.016300201416016,
            3.481800079345703
          ]
        },
        {
          "atom_index": 57,
          "name": "CA",
          "element": "C",
          "coord": [
            -11.989899635314941,
            -11.122699737548828,
            3.429800033569336
          ]
        },
        {
          "atom_index": 58,
          "name": "C",
          "element": "C",
          "coord": [
            -12.095999717712402,
            -11.071000099182129,
            3.3362998962402344
          ]
        },
        {
          "atom_index": 59,
          "name": "O",
          "element": "O",
          "coord": [
            -12.110899925231934,
            -10.949199676513672,
            3.3153998851776123
          ]
        }
      ]
    },
    {
      "id": "H:9",
      "chain": "H",
      "resseq": 9,
      "icode": "",
      "resname": "PRO",
      "hetflag": " ",
      "sasa": 0.0,
      "atoms": [
        {
          "atom_index": 60,
          "name": "N",
          "element": "N",
          "coord": [
            -12.174599647521973,
            -11.164999961853027,
            3.2797000408172607
          ]
        },
        {
          "atom_index": 61,
          "name": "CA",
          "element": "C",
          "coord": [
            -12.276100158691406,
            -11.126799583435059,
            3.179800033569336
          ]
        },
        {
          "atom_index": 62,
          "name": "C",
          "element": "C",
          "coord": [
            -12.371899604797363,
            -11.023900032043457,
            3.236999988555908
          ]
        },
        {
          "atom_index": 63,
          "name": "O",
          "element": "O",
          "coord": [
            -12.394800186157227,
            -11.017399787902832,
            3.3577001094818115
          ]
        },
        {
          "atom_index": 64,
          "name": "CB",
          "element": "C",
          "coord": [
            -12.349499702453613,
            -11.259200096130371,
            3.148400068283081
          ]
        },
        {
          "atom_index": 65,
          "name": "CG",
          "element": "C",
          "coord": [
            -12.326800346374512,
            -11.347900390625,
            3.2699999809265137
          ]
        },
        {
          "atom_index": 66,
          "name": "CD",
          "element": "C",
          "coord": [
            -12.18280029296875,
            -11.308300018310547,
            3.3159000873565674
          ]
        }
      ]
    },
    {
      "id": "H:10",
      "chain": "H",
      "resseq": 10,
      "icode": "",
      "resname": "GLY",
      "hetflag": " ",
      "sasa": 0.0,
      "atoms": [
        {
          "atom_index": 67,
          "name": "N",
          "element": "N",
          "coord": [
            -12.429800033569336,
            -10.943699836730957,
            3.1494998931884766
          ]
        },
        {
          "atom_index": 68,
          "name": "CA",
          "element": "C",
          "coord": [
            -12.518699645996094,
            -10.838800430297852,
            3.1939001083374023
          ]
        },
        {
          "atom_index": 69,
          "name": "C",
          "element": "C",
          "coord": [
            -12.640000343322754,
            -10.826800346374512,
            3.1045000553131104
          ]
        },
        {
          "atom_index": 70,
          "name": "O",
          "element": "O",
          "coord": [
            -12.633299827575684,
            -10.845000267028809,
            2.982800006866455
          ]
        }
      ]
    },
    {
      "id": "H:11",
      "chain": "H",
      "resseq": 11,
      "icode": "",
      "resname": "LEU",
      "hetflag": " ",
      "sasa": 0.0,
      "atoms": [
        {
          "atom_index": 71,
          "name": "N",
          "element": "N",
          "coord": [
            -12.75160026550293,
            -10.795299530029297,
            3.1675000190734863
          ]
        },
        {
          "atom_index": 72,
          "name": "CA",
          "element": "C",
          "coord": [
            -12.873100280761719,
            -10.75790023803711,
            3.099100112915039
          ]
        },
        {
          "atom_index": 73,
          "name": "C",
          "element": "C",
          "coord": [
            -12.892499923706055,
            -10.608699798583984,
            3.123500108718872
          ]
        },
        {
          "atom_index": 74,
          "name": "O",
          "element": "O",
          "coord": [
            -12.89009952545166,
            -10.563799858093262,
            3.2385001182556152
          ]
        },
        {
          "atom_index": 75,
          "name": "CB",
          "element": "C",
          "coord": [
            -12.990300178527832,
            -10.839200019836426,
            3.1524999141693115
          ]
        },
        {
          "atom_index": 76,
          "name": "CG",
          "element": "C",
          "coord": [
            -13.127799987792969,
            -10.789600372314453,
            3.111299991607666
          ]
        },
        {
          "atom_index": 77,
          "name": "CD1",
          "element": "C",
          "coord": [
            -13.15310001373291,
            -10.815400123596191,
            2.962399959564209
          ]
        },
        {
          "atom_index": 78,
          "name": "CD2",
          "element": "C",
          "coord": [
            -13.235600471496582,
            -10.854000091552734,
            3.1986000537872314
          ]
        }
      ]
    },
    {
      "id": "H:12",
      "chain": "H",
      "resseq": 12,
      "icode": "",
      "resname": "VAL",
      "hetflag": " ",
      "sasa": 0.0,
      "atoms": [
        {
          "atom_index": 79,
          "name": "N",
          "element": "N",
          "coord": [
            -12.908300399780273,
            -10.530799865722656,
            3.0171000957489014
          ]
        },
        {
          "atom_index": 80,
          "name": "CA",
          "element": "C",
          "coord": [
            -12.939299583435059,
            -10.390000343322754,
            3.033099889755249
          ]
        },
        {
          "atom_index": 81,
          "name": "C",
          "element": "C",
          "coord": [
            -13.068400382995605,
            -10.363900184631348,
            2.958400011062622
          ]
        },
        {
          "atom_index": 82,
          "name": "O",
          "element": "O",
          "coord": [
            -13.094200134277344,
            -10.425700187683105,
            2.8548998832702637
          ]
        },
        {
          "atom_index": 83,
          "name": "CB",
          "element": "C",
          "coord": [
            -12.825900077819824,
            -10.296199798583984,
            2.9856998920440674
          ]
        },
        {
          "atom_index": 84,
          "name": "CG1",
          "element": "C",
          "coord": [
            -12.695799827575684,
            -10.36929988861084,
            2.9695000648498535
          ]
        },
        {
          "atom_index": 85,
          "name": "CG2",
          "element": "C",
          "coord": [
            -12.862000465393066,
            -10.224499702453613,
            2.8613998889923096
          ]
        }
      ]
    },
    {
      "id": "H:13",
      "chain": "H",
      "resseq": 13,
      "icode": "",
      "resname": "GLN",
      "hetflag": " ",
      "sasa": 1.484953761100769,
      "atoms": [
        {
          "atom_index": 86,
          "name": "N",
          "element": "N",
          "coord": [
            -13.150799751281738,
            -10.27910041809082,
            3.0139000415802
          ]
        },
        {
          "atom_index": 87,
          "name": "CA",
          "element": "C",
          "coord": [
            -13.272600173950195,
            -10.24429988861084,
            2.94350004196167
          ]
        },
        {
          "atom_index": 88,
          "name": "C",
          "element": "C",
          "coord": [
            -13.243000030517578,
            -10.138999938964844,
            2.8380000591278076
          ]
        },
        {
          "atom_index": 89,
          "name": "O",
          "element": "O",
          "coord": [
            -13.157099723815918,
            -10.052300453186035,
            2.8594000339508057
          ]
        },
        {
          "atom_index": 90,
          "name": "CB",
          "element": "C",
          "coord": [
            -13.37559986114502,
            -10.189599990844727,
            3.0397000312805176
          ]
        },
        {
          "atom_index": 91,
          "name": "CG",
          "element": "C",
          "coord": [
            -13.439299583435059,
            -10.291399955749512,
            3.1278998851776123
          ]
        },
        {
          "atom_index": 92,
          "name": "CD",
          "element": "C",
          "coord": [
            -13.531399726867676,
            -10.223999977111816,
            3.22379994392395
          ]
        },
        {
          "atom_index": 93,
          "name": "OE1",
          "element": "O",
          "coord": [
            -13.643199920654297,
            -10.186699867248535,
            3.1884000301361084
          ]
        },
        {
          "atom_index": 94,
          "name": "NE2",
          "element": "N",
          "coord": [
            -13.483499526977539,
            -10.202400207519531,
            3.3452999591827393
          ]
        }
      ]
    },
    {
      "id": "H:14",
      "chain": "H",
      "resseq": 14,
      "icode": "",
      "resname": "PRO",
      "hetflag": " ",
      "sasa": 0.0,
      "atoms": [
        {
          "atom_index": 95,
          "name": "N",
          "element": "N",
          "coord": [
            -13.314299583435059,
            -10.143199920654297,
            2.724299907684326
          ]
        },
        {
          "atom_index": 96,
          "name": "CA",
          "element": "C",
          "coord": [
            -13.297800064086914,
            -10.038100242614746,
            2.623199939727783
          ]
        },
        {
          "atom_index": 97,
          "name": "C",
          "element": "C",
          "coord": [
            -13.294699668884277,
            -9.900500297546387,
            2.6872000694274902
          ]
        },
        {
          "atom_index": 98,
          "name": "O",
          "element": "O",
          "coord": [
            -13.370499610900879,
            -9.87339973449707,
            2.781399965286255
          ]
        },
        {
          "atom_index": 99,
          "name": "CB",
          "element": "C",
          "coord": [
            -13.420999526977539,
            -10.055100440979004,
            2.533400058746338
          ]
        },
        {
          "atom_index": 100,
          "name": "CG",
          "element": "C",
          "coord": [
            -13.456500053405762,
            -10.197600364685059,
            2.5478999614715576
          ]
        },
        {
          "atom_index": 101,
          "name": "CD",
          "element": "C",
          "coord": [
            -13.428000450134277,
            -10.231200218200684,
            2.692500114440918
          ]
        }
      ]
    },
    {
      "id": "H:15",
      "chain": "H",
      "resseq": 15,
      "icode": "",
      "resname": "SER",
      "hetflag": " ",
      "sasa": 2.0377721786499023,
      "atoms": [
        {
          "atom_index": 102,
          "name": "N",
          "element": "N",
          "coord": [
            -13.206899642944336,
            -9.814000129699707,
            2.63700008392334
          ]
        },
        {
          "atom_index": 103,
          "name": "CA",
          "element": "C",
          "coord": [
            -13.188199996948242,
            -9.675600051879883,
            2.677799940109253
          ]
        },
        {
          "atom_index": 104,
          "name": "C",
          "element": "C",
          "coord": [
            -13.114800453186035,
            -9.666899681091309,
            2.810800075531006
          ]
        },
        {
          "atom_index": 105,
          "name": "O",
          "element": "O",
          "coord": [
            -13.07960033416748,
            -9.556599617004395,
            2.8529999256134033
          ]
        },
        {
          "atom_index": 106,
          "name": "CB",
          "element": "C",
          "coord": [
            -13.320199966430664,
            -9.595499992370605,
            2.686800003051758
          ]
        },
        {
          "atom_index": 107,
          "name": "OG",
          "element": "O",
          "coord": [
            -13.373299598693848,
            -9.600899696350098,
            2.8173999786376953
          ]
        }
      ]
    },
    {
      "id": "H:16",
      "chain": "H",
      "resseq": 16,
      "icode": "",
      "resname": "GLN",
      "hetflag": " ",
      "sasa": 3.634474754333496,
      "atoms": [
        {
          "atom_index": 108,
          "name": "N",
          "element": "N",
          "coord": [
            -13.0871000289917,
            -9.777600288391113,
            2.877500057220459
          ]
        },
        {
          "atom_index": 109,
          "name": "CA",
          "element": "C",
          "coord": [
            -13.004899978637695,
            -9.767200469970703,
            2.9965999126434326
          ]
        },
        {
          "atom_index": 110,
          "name": "C",
          "element": "C",
          "coord": [
            -12.857999801635742,
            -9.786600112915039,
            2.9588000774383545
          ]
        },
        {
          "atom_index": 111,
          "name": "O",
          "element": "O",
          "coord": [
            -12.821999549865723,
            -9.806300163269043,
            2.8427999019622803
          ]
        },
        {
          "atom_index": 112,
          "name": "CB",
          "element": "C",
          "coord": [
            -13.049799919128418,
            -9.867199897766113,
            3.1029999256134033
          ]
        },
        {
          "atom_index": 113,
          "name": "CG",
          "element": "C",
          "coord": [
            -13.195199966430664,
            -9.849499702453613,
            3.1484999656677246
          ]
        },
        {
          "atom_index": 114,
          "name": "CD",
          "element": "C",
          "coord": [
            -13.219200134277344,
            -9.716099739074707,
            3.2160000801086426
          ]
        },
        {
          "atom_index": 115,
          "name": "OE1",
          "element": "O",
          "coord": [
            -13.133500099182129,
            -9.664199829101562,
            3.288100004196167
          ]
        },
        {
          "atom_index": 116,
          "name": "NE2",
          "element": "N",
          "coord": [
            -13.335800170898438,
            -9.658900260925293,
            3.1921000480651855
          ]
        }
      ]
    },
    {
      "id": "H:17",
      "chain": "H",
      "resseq": 17,
      "icode": "",
      "resname": "SER",
      "hetflag": " ",
      "sasa": 0.0,
      "atoms": [
        {
          "atom_index": 117,
          "name": "N",
          "element": "N",
          "coord": [
            -12.771699905395508,
            -9.784500122070312,
            3.058500051498413
          ]
        },
        {
          "atom_index": 118,
          "name": "CA",
          "element": "C",
          "coord": [
            -12.629199981689453,
            -9.78320026397705,
            3.0327000617980957
          ]
        },
        {
          "atom_index": 119,
          "name": "C",
          "element": "C",
          "coord": [
            -12.566399574279785,
            -9.914299964904785,
            3.0755999088287354
          ]
        },
        {
          "atom_index": 120,
          "name": "O",
          "element": "O",
          "coord": [
            -12.618599891662598,
            -9.986599922180176,
            3.1607000827789307
          ]
        },
        {
          "atom_index": 121,
          "name": "CB",
          "element": "C",
          "coord": [
            -12.561599731445312,
            -9.666000366210938,
            3.10509991645813
          ]
        },
        {
          "atom_index": 122,
          "name": "OG",
          "element": "O",
          "coord": [
            -12.537500381469727,
            -9.69950008392334,
            3.240799903869629
          ]
        }
      ]
    },
    {
      "id": "H:18",
      "chain": "H",
      "resseq": 18,
      "icode": "",
      "resname": "LEU",
      "hetflag": " ",
      "sasa": 0.0,
      "atoms": [
        {
          "atom_index": 123,
          "name": "N",
          "element": "N",
          "coord": [
            -12.452400207519531,
            -9.943099975585938,
            3.013400077819824
          ]
        },
        {
          "atom_index": 124,
          "name": "CA",
          "element": "C",
          "coord": [
            -12.375499725341797,
            -10.063799858093262,
            3.034600019454956
          ]
        },
        {
          "atom_index": 125,
          "name": "C",
          "element": "C",
          "coord": [
            -12.24530029296875,
            -10.024900436401367,
            3.1031999588012695
          ]
        },
        {
          "atom_index": 126,
          "name": "O",
          "element": "O",
          "coord": [
            -12.186200141906738,
            -9.919899940490723,
            3.0729000568389893
          ]
        },
        {
          "atom_index": 127,
          "name": "CB",
          "element": "C",
          "coord": [
            -12.34939956665039,
            -10.134099960327148,
            2.9010000228881836
          ]
        },
        {
          "atom_index": 128,
          "name": "CG",
          "element": "C",
          "coord": [
            -12.23840045928955,
            -10.238800048828125,
            2.8929998874664307
          ]
        },
        {
          "atom_index": 129,
          "name": "CD1",
          "element": "C",
          "coord": [
            -12.271300315856934,
            -10.360799789428711,
            2.9816999435424805
          ]
        },
        {
          "atom_index": 130,
          "name": "CD2",
          "element": "C",
          "coord": [
            -12.212900161743164,
            -10.278900146484375,
            2.7455999851226807
          ]
        }
      ]
    },
    {
      "id": "H:19",
      "chain": "H",
      "resseq": 19,
      "icode": "",
      "resname": "SER",
      "hetflag": " ",
      "sasa": 0.09458957612514496,
      "atoms": [
        {
          "atom_index": 131,
          "name": "N",
          "element": "N",
          "coord": [
            -12.205100059509277,
            -10.104000091552734,
            3.2019999027252197
          ]
        },
        {
          "atom_index": 132,
          "name": "CA",
          "element": "C",
          "coord": [
            -12.079000473022461,
            -10.081399917602539,
            3.271199941635132
          ]
        },
        {
          "atom_index": 133,
          "name": "C",
          "element": "C",
          "coord": [
            -12.007399559020996,
            -10.214699745178223,
            3.2839999198913574
          ]
        },
        {
          "atom_index": 134,
          "name": "O",
          "element": "O",
          "coord": [
            -12.0649995803833,
            -10.312100410461426,
            3.3341000080108643
          ]
        },
        {
          "atom_index": 135,
          "name": "CB",
          "element": "C",
          "coord": [
            -12.101799964904785,
            -10.016500473022461,
            3.407900094985962
          ]
        },
        {
          "atom_index": 136,
          "name": "OG",
          "element": "O",
          "coord": [
            -11.984800338745117,
            -10.02340030670166,
            3.4869000911712646
          ]
        }
      ]
    },
    {
      "id": "H:20",
      "chain": "H",
      "resseq": 20,
      "icode": "",
      "resname": "ILE",
      "hetflag": " ",
      "sasa": 0.0,
      "atoms": [
        {
          "atom_index": 137,
          "name": "N",
          "element": "N",
          "coord": [
            -11.88539981842041,
            -10.219799995422363,
            3.2344000339508057
          ]
        },
        {
          "atom_index": 138,
          "name": "CA",
          "element": "C",
          "coord": [
            -11.803500175476074,
            -10.339300155639648,
            3.240999937057495
          ]
        },
        {
          "atom_index": 139,
          "name": "C",
          "element": "C",
          "coord": [
            -11.673399925231934,
            -10.301899909973145,
            3.3076000213623047
          ]
        },
        {
          "atom_index": 140,
          "name": "O",
          "element": "O",
          "coord": [
            -11.615500450134277,
            -10.19789981842041,
            3.2753000259399414
          ]
        },
        {
          "atom_index": 141,
          "name": "CB",
          "element": "C",
          "coord": [
            -11.776800155639648,
            -10.397000312805176,
            3.1015000343322754
          ]
        },
        {
          "atom_index": 142,
          "name": "CG1",
          "element": "C",
          "coord": [
            -11.911100387573242,
            -10.419300079345703,
            3.027899980545044
          ]
        },
        {
          "atom_index": 143,
          "name": "CG2",
          "element": "C",
          "coord": [
            -11.69379997253418,
            -10.528499603271484,
            3.1110000610351562
          ]
        },
        {
          "atom_index": 144,
          "name": "CD1",
          "element": "C",
          "coord": [
            -11.889300346374512,
            -10.481100082397461,
            2.887399911880493
          ]
        }
      ]
    },
    {
      "id": "H:21",
      "chain": "H",
      "resseq": 21,
      "icode": "",
      "resname": "THR",
      "hetflag": " ",
      "sasa": 0.0,
      "atoms": [
        {
          "atom_index": 145,
          "name": "N",
          "element": "N",
          "coord": [
            -11.625900268554688,
            -10.387800216674805,
            3.39739990234375
          ]
        },
        {
          "atom_index": 146,
          "name": "CA",
          "element": "C",
          "coord": [
            -11.493900299072266,
            -10.372599601745605,
            3.45740008354187
          ]
        },
        {
          "atom_index": 147,
          "name": "C",
          "element": "C",
          "coord": [
            -11.399200439453125,
            -10.479299545288086,
            3.404599905014038
          ]
        },
        {
          "atom_index": 148,
          "name": "O",
          "element": "O",
          "coord": [
            -11.437100410461426,
            -10.594799995422363,
            3.386699914932251
          ]
        },
        {
          "atom_index": 149,
          "name": "CB",
          "element": "C",
          "coord": [
            -11.501199722290039,
            -10.383000373840332,
            3.609499931335449
          ]
        },
        {
          "atom_index": 150,
          "name": "OG1",
          "element": "O",
          "coord": [
            -11.592100143432617,
            -10.284199714660645,
            3.6552999019622803
          ]
        },
        {
          "atom_index": 151,
          "name": "CG2",
          "element": "C",
          "coord": [
            -11.358699798583984,
            -10.35990047454834,
            3.6735000610351562
          ]
        }
      ]
    },
    {
      "id": "H:22",
      "chain": "H",
      "resseq": 22,
      "icode": "",
      "resname": "CYS",
      "hetflag": " ",
      "sasa": 0.0,
      "atoms": [
        {
          "atom_index": 152,
          "name": "N",
          "element": "N",
          "coord": [
            -11.275699615478516,
            -10.43970012664795,
            3.379300117492676
          ]
        },
        {
          "atom_index": 153,
          "name": "CA",
          "element": "C",
          "coord": [
            -11.170499801635742,
            -10.52910041809082,
            3.334399938583374
          ]
        },
        {
          "atom_index": 154,
          "name": "C",
          "element": "C",
          "coord": [
            -11.061400413513184,
            -10.520500183105469,
            3.4412999153137207
          ]
        },
        {
          "atom_index": 155,
          "name": "O",
          "element": "O",
          "coord": [
            -11.012800216674805,
            -10.411399841308594,
            3.4702999591827393
          ]
        },
        {
          "atom_index": 156,
          "name": "CB",
          "element": "C",
          "coord": [
            -11.121600151062012,
            -10.483599662780762,
            3.1970999240875244
          ]
        },
        {
          "atom_index": 157,
          "name": "SG",
          "element": "S",
          "coord": [
            -10.991000175476074,
            -10.57390022277832,
            3.1085000038146973
          ]
        }
      ]
    },
    {
      "id": "H:23",
      "chain": "H",
      "resseq": 23,
      "icode": "",
      "resname": "THR",
      "hetflag": " ",
      "sasa": 0.0,
      "atoms": [
        {
          "atom_index": 158,
          "name": "N",
          "element": "N",
          "coord": [
            -11.02750015258789,
            -10.633000373840332,
            3.503999948501587
          ]
        },
        {
          "atom_index": 159,
          "name": "CA",
          "element": "C",
          "coord": [
            -10.925800323486328,
            -10.637399673461914,
            3.6082000732421875
          ]
        },
        {
          "atom_index": 160,
          "name": "C",
          "element": "C",
          "coord": [
            -10.808899879455566,
            -10.717000007629395,
            3.5546000003814697
          ]
        },
        {
          "atom_index": 161,
          "name": "O",
          "element": "O",
          "coord": [
            -10.826499938964844,
            -10.83530044555664,
            3.516400098800659
          ]
        },
        {
          "atom_index": 162,
          "name": "CB",
          "element": "C",
          "coord": [
            -10.979900360107422,
            -10.703800201416016,
            3.7348999977111816
          ]
        },
        {
          "atom_index": 163,
          "name": "OG1",
          "element": "O",
          "coord": [
            -11.09630012512207,
            -10.635100364685059,
            3.7780001163482666
          ]
        },
        {
          "atom_index": 164,
          "name": "CG2",
          "element": "C",
          "coord": [
            -10.876299858093262,
            -10.700200080871582,
            3.846400022506714
          ]
        }
      ]
    },
    {
      "id": "H:24",
      "chain": "H",
      "resseq": 24,
      "icode": "",
      "resname": "VAL",
      "hetflag": " ",
      "sasa": 0.0,
      "atoms": [
        {
          "atom_index": 165,
          "name": "N",
          "element": "N",
          "coord": [
            -10.691499710083008,
            -10.652700424194336,
            3.5481998920440674
          ]
        },
        {
          "atom_index": 166,
          "name": "CA",
          "element": "C",
          "coord": [
            -10.575699806213379,
            -10.71049976348877,
            3.4811999797821045
          ]
        },
        {
          "atom_index": 167,
          "name": "C",
          "element": "C",
          "coord": [
            -10.477800369262695,
            -10.76669979095459,
            3.5822999477386475
          ]
        },
        {
          "atom_index": 168,
          "name": "O",
          "element": "O",
          "coord": [
            -10.462699890136719,
            -10.716099739074707,
            3.6928000450134277
          ]
        },
        {
          "atom_index": 169,
          "name": "CB",
          "element": "C",
          "coord": [
            -10.507100105285645,
            -10.609299659729004,
            3.387500047683716
          ]
        },
        {
          "atom_index": 170,
          "name": "CG1",
          "element": "C",
          "coord": [
            -10.613900184631348,
            -10.552900314331055,
            3.2923998832702637
          ]
        },
        {
          "atom_index": 171,
          "name": "CG2",
          "element": "C",
          "coord": [
            -10.439499855041504,
            -10.496399879455566,
            3.467900037765503
          ]
        }
      ]
    },
    {
      "id": "H:25",
      "chain": "H",
      "resseq": 25,
      "icode": "",
      "resname": "SER",
      "hetflag": " ",
      "sasa": 0.4450960159301758,
      "atoms": [
        {
          "atom_index": 172,
          "name": "N",
          "element": "N",
          "coord": [
            -10.409500122070312,
            -10.874199867248535,
            3.5418999195098877
          ]
        },
        {
          "atom_index": 173,
          "name": "CA",
          "element": "C",
          "coord": [
            -10.308600425720215,
            -10.9399995803833,
            3.6231000423431396
          ]
        },
        {
          "atom_index": 174,
          "name": "C",
          "element": "C",
          "coord": [
            -10.190899848937988,
            -10.968899726867676,
            3.533900022506714
          ]
        },
        {
          "atom_index": 175,
          "name": "O",
          "element": "O",
          "coord": [
            -10.208399772644043,
            -10.990900039672852,
            3.4138998985290527
          ]
        },
        {
          "atom_index": 176,
          "name": "CB",
          "element": "C",
          "coord": [
            -10.356599807739258,
            -11.07509994506836,
            3.6819000244140625
          ]
        },
        {
          "atom_index": 177,
          "name": "OG",
          "element": "O",
          "coord": [
            -10.468500137329102,
            -11.05270004272461,
            3.761699914932251
          ]
        }
      ]
    },
    {
      "id": "H:26",
      "chain": "H",
      "resseq": 26,
      "icode": "",
      "resname": "GLY",
      "hetflag": " ",
      "sasa": 0.47993433475494385,
      "atoms": [
        {
          "atom_index": 178,
          "name": "N",
          "element": "N",
          "coord": [
            -10.072600364685059,
            -10.972399711608887,
            3.5934998989105225
          ]
        },
        {
          "atom_index": 179,
          "name": "CA",
          "element": "C",
          "coord": [
            -9.953800201416016,
            -11.002400398254395,
            3.5185999870300293
          ]
        },
        {
          "atom_index": 180,
          "name": "C",
          "element": "C",
          "coord": [
            -9.89490032196045,
            -10.88290023803711,
            3.448499917984009
          ]
        },
        {
          "atom_index": 181,
          "name": "O",
          "element": "O",
          "coord": [
            -9.787699699401855,
            -10.895700454711914,
            3.388000011444092
          ]
        }
      ]
    },
    {
      "id": "H:27",
      "chain": "H",
      "resseq": 27,
      "icode": "",
      "resname": "PHE",
      "hetflag": " ",
      "sasa": 0.0,
      "atoms": [
        {
          "atom_index": 182,
          "name": "N",
          "element": "N",
          "coord": [
            -9.961099624633789,
            -10.767499923706055,
            3.455699920654297
          ]
        },
        {
          "atom_index": 183,
          "name": "CA",
          "element": "C",
          "coord": [
            -9.905500411987305,
            -10.644599914550781,
            3.400099992752075
          ]
        },
        {
          "atom_index": 184,
          "name": "C",
          "element": "C",
          "coord": [
            -9.977899551391602,
            -10.52929973602295,
            3.467400074005127
          ]
        },
        {
          "atom_index": 185,
          "name": "O",
          "element": "O",
          "coord": [
            -10.082799911499023,
            -10.549200057983398,
            3.5271999835968018
          ]
        },
        {
          "atom_index": 186,
          "name": "CB",
          "element": "C",
          "coord": [
            -9.919699668884277,
            -10.640899658203125,
            3.248800039291382
          ]
        },
        {
          "atom_index": 187,
          "name": "CG",
          "element": "C",
          "coord": [
            -10.063699722290039,
            -10.628499984741211,
            3.1967999935150146
          ]
        },
        {
          "atom_index": 188,
          "name": "CD1",
          "element": "C",
          "coord": [
            -10.146599769592285,
            -10.74120044708252,
            3.1810998916625977
          ]
        },
        {
          "atom_index": 189,
          "name": "CD2",
          "element": "C",
          "coord": [
            -10.114399909973145,
            -10.504599571228027,
            3.1621999740600586
          ]
        },
        {
          "atom_index": 190,
          "name": "CE1",
          "element": "C",
          "coord": [
            -10.280900001525879,
            -10.728300094604492,
            3.1277999877929688
          ]
        },
        {
          "atom_index": 191,
          "name": "CE2",
          "element": "C",
          "coord": [
            -10.243800163269043,
            -10.488300323486328,
            3.1159000396728516
          ]
        },
        {
          "atom_index": 192,
          "name": "CZ",
          "element": "C",
          "coord": [
            -10.329299926757812,
            -10.598099708557129,
            3.095900058746338
          ]
        }
      ]
    },
    {
      "id": "H:28",
      "chain": "H",
      "resseq": 28,
      "icode": "",
      "resname": "SER",
      "hetflag": " ",
      "sasa": 0.06453092396259308,
      "atoms": [
        {
          "atom_index": 193,
          "name": "N",
          "element": "N",
          "coord": [
            -9.921299934387207,
            -10.409299850463867,
            3.458199977874756
          ]
        },
        {
          "atom_index": 194,
          "name": "CA",
          "element": "C",
          "coord": [
            -9.984100341796875,
            -10.291199684143066,
            3.5143001079559326
          ]
        },
        {
          "atom_index": 195,
          "name": "C",
          "element": "C",
          "coord": [
            -10.04069995880127,
            -10.200699806213379,
            3.4058001041412354
          ]
        },
        {
          "atom_index": 196,
          "name": "O",
          "element": "O",
          "coord": [
            -9.997699737548828,
            -10.202300071716309,
            3.2887001037597656
          ]
        },
        {
          "atom_index": 197,
          "name": "CB",
          "element": "C",
          "coord": [
            -9.885199546813965,
            -10.209400177001953,
            3.598099946975708
          ]
        },
        {
          "atom_index": 198,
          "name": "OG",
          "element": "O",
          "coord": [
            -9.797499656677246,
            -10.143699645996094,
            3.510499954223633
          ]
        }
      ]
    },
    {
      "id": "H:29",
      "chain": "H",
      "resseq": 29,
      "icode": "",
      "resname": "LEU",
      "hetflag": " ",
      "sasa": 0.0,
      "atoms": [
        {
          "atom_index": 199,
          "name": "N",
          "element": "N",
          "coord": [
            -10.135499954223633,
            -10.118300437927246,
            3.447200059890747
          ]
        },
        {
          "atom_index": 200,
          "name": "CA",
          "element": "C",
          "coord": [
            -10.195699691772461,
            -10.024200439453125,
            3.355799913406372
          ]
        },
        {
          "atom_index": 201,
          "name": "C",
          "element": "C",
          "coord": [
            -10.104499816894531,
            -9.904399871826172,
            3.339900016784668
          ]
        },
        {
          "atom_index": 202,
          "name": "O",
          "element": "O",
          "coord": [
            -10.126899719238281,
            -9.821900367736816,
            3.252500057220459
          ]
        },
        {
          "atom_index": 203,
          "name": "CB",
          "element": "C",
          "coord": [
            -10.334400177001953,
            -9.983499526977539,
            3.4066998958587646
          ]
        },
        {
          "atom_index": 204,
          "name": "CG",
          "element": "C",
          "coord": [
            -10.430000305175781,
            -10.104299545288086,
            3.417099952697754
          ]
        },
        {
          "atom_index": 205,
          "name": "CD1",
          "element": "C",
          "coord": [
            -10.558799743652344,
            -10.05679988861084,
            3.4798998832702637
          ]
        },
        {
          "atom_index": 206,
          "name": "CD2",
          "element": "C",
          "coord": [
            -10.457599639892578,
            -10.153400421142578,
            3.2748000621795654
          ]
        }
      ]
    },
    {
      "id": "H:30",
      "chain": "H",
      "resseq": 30,
      "icode": "",
      "resname": "ILE",
      "hetflag": " ",
      "sasa": 3.7105281352996826,
      "atoms": [
        {
          "atom_index": 207,
          "name": "N",
          "element": "N",
          "coord": [
            -10.002300262451172,
            -9.895899772644043,
            3.4245998859405518
          ]
        },
        {
          "atom_index": 208,
          "name": "CA",
          "element": "C",
          "coord": [
            -9.89840030670166,
            -9.795000076293945,
            3.406599998474121
          ]
        },
        {
          "atom_index": 209,
          "name": "C",
          "element": "C",
          "coord": [
            -9.820199966430664,
            -9.825400352478027,
            3.2815001010894775
          ]
        },
        {
          "atom_index": 210,
          "name": "O",
          "element": "O",
          "coord": [
            -9.776900291442871,
            -9.73490047454834,
            3.210099935531616
          ]
        },
        {
          "atom_index": 211,
          "name": "CB",
          "element": "C",
          "coord": [
            -9.808600425720215,
            -9.791099548339844,
            3.5327999591827393
          ]
        },
        {
          "atom_index": 212,
          "name": "CG1",
          "element": "C",
          "coord": [
            -9.895899772644043,
            -9.736000061035156,
            3.6458001136779785
          ]
        },
        {
          "atom_index": 213,
          "name": "CG2",
          "element": "C",
          "coord": [
            -9.682700157165527,
            -9.703200340270996,
            3.509000062942505
          ]
        },
        {
          "atom_index": 214,
          "name": "CD1",
          "element": "C",
          "coord": [
            -9.846199989318848,
            -9.76099967956543,
            3.7906999588012695
          ]
        }
      ]
    },
    {
      "id": "H:31",
      "chain": "H",
      "resseq": 31,
      "icode": "",
      "resname": "ASP",
      "hetflag": " ",
      "sasa": 3.247575283050537,
      "atoms": [
        {
          "atom_index": 215,
          "name": "N",
          "element": "N",
          "coord": [
            -9.800700187683105,
            -9.954500198364258,
            3.2525999546051025
          ]
        },
        {
          "atom_index": 216,
          "name": "CA",
          "element": "C",
          "coord": [
            -9.713500022888184,
            -9.997900009155273,
            3.145900011062622
          ]
        },
        {
          "atom_index": 217,
          "name": "C",
          "element": "C",
          "coord": [
            -9.787500381469727,
            -10.027899742126465,
            3.016200065612793
          ]
        },
        {
          "atom_index": 218,
          "name": "O",
          "element": "O",
          "coord": [
            -9.726499557495117,
            -10.017399787902832,
            2.9091999530792236
          ]
        },
        {
          "atom_index": 219,
          "name": "CB",
          "element": "C",
          "coord": [
            -9.635700225830078,
            -10.125200271606445,
            3.1844000816345215
          ]
        },
        {
          "atom_index": 220,
          "name": "CG",
          "element": "C",
          "coord": [
            -9.530200004577637,
            -10.097399711608887,
            3.2885000705718994
          ]
        },
        {
          "atom_index": 221,
          "name": "OD1",
          "element": "O",
          "coord": [
            -9.496800422668457,
            -9.977700233459473,
            3.305000066757202
          ]
        },
        {
          "atom_index": 222,
          "name": "OD2",
          "element": "O",
          "coord": [
            -9.483499526977539,
            -10.191800117492676,
            3.3550000190734863
          ]
        }
      ]
    },
    {
      "id": "H:32",
      "chain": "H",
      "resseq": 32,
      "icode": "",
      "resname": "TYR",
      "hetflag": " ",
      "sasa": 0.0,
      "atoms": [
        {
          "atom_index": 223,
          "name": "N",
          "element": "N",
          "coord": [
            -9.914899826049805,
            -10.06089973449707,
            3.0220000743865967
          ]
        },
        {
          "atom_index": 224,
          "name": "CA",
          "element": "C",
          "coord": [
            -9.987500190734863,
            -10.096199989318848,
            2.900700092315674
          ]
        },
        {
          "atom_index": 225,
          "name": "C",
          "element": "C",
          "coord": [
            -10.121600151062012,
            -10.026300430297852,
            2.893199920654297
          ]
        },
        {
          "atom_index": 226,
          "name": "O",
          "element": "O",
          "coord": [
            -10.185199737548828,
            -9.996800422668457,
            2.9944000244140625
          ]
        },
        {
          "atom_index": 227,
          "name": "CB",
          "element": "C",
          "coord": [
            -10.015899658203125,
            -10.248900413513184,
            2.892899990081787
          ]
        },
        {
          "atom_index": 228,
          "name": "CG",
          "element": "C",
          "coord": [
            -9.891599655151367,
            -10.326399803161621,
            2.887399911880493
          ]
        },
        {
          "atom_index": 229,
          "name": "CD1",
          "element": "C",
          "coord": [
            -9.82409954071045,
            -10.359299659729004,
            3.0058999061584473
          ]
        },
        {
          "atom_index": 230,
          "name": "CD2",
          "element": "C",
          "coord": [
            -9.840299606323242,
            -10.368800163269043,
            2.7653000354766846
          ]
        },
        {
          "atom_index": 231,
          "name": "CE1",
          "element": "C",
          "coord": [
            -9.704999923706055,
            -10.432900428771973,
            3.002500057220459
          ]
        },
        {
          "atom_index": 232,
          "name": "CE2",
          "element": "C",
          "coord": [
            -9.721699714660645,
            -10.441800117492676,
            2.7616000175476074
          ]
        },
        {
          "atom_index": 233,
          "name": "CZ",
          "element": "C",
          "coord": [
            -9.655799865722656,
            -10.472399711608887,
            2.879699945449829
          ]
        },
        {
          "atom_index": 234,
          "name": "OH",
          "element": "O",
          "coord": [
            -9.538700103759766,
            -10.543700218200684,
            2.87280011177063
          ]
        }
      ]
    },
    {
      "id": "H:33",
      "chain": "H",
      "resseq": 33,
      "icode": "",
      "resname": "GLY",
      "hetflag": " ",
      "sasa": 0.0,
      "atoms": [
        {
          "atom_index": 235,
          "name": "N",
          "element": "N",
          "coord": [
            -10.164400100708008,
            -10.001700401306152,
            2.7713000774383545
          ]
        },
        {
          "atom_index": 236,
          "name": "CA",
          "element": "C",
          "coord": [
            -10.297599792480469,
            -9.951800346374512,
            2.7467000484466553
          ]
        },
        {
          "atom_index": 237,
          "name": "C",
          "element": "C",
          "coord": [
            -10.394000053405762,
            -10.069299697875977,
            2.7471001148223877
          ]
        },
        {
          "atom_index": 238,
          "name": "O",
          "element": "O",
          "coord": [
            -10.352999687194824,
            -10.185099601745605,
            2.7607998847961426
          ]
        }
      ]
    },
    {
      "id": "H:34",
      "chain": "H",
      "resseq": 34,
      "icode": "",
      "resname": "VAL",
      "hetflag": " ",
      "sasa": 0.0,
      "atoms": [
        {
          "atom_index": 239,
          "name": "N",
          "element": "N",
          "coord": [
            -10.524100303649902,
            -10.038100242614746,
            2.7362000942230225
          ]
        },
        {
          "atom_index": 240,
          "name": "CA",
          "element": "C",
          "coord": [
            -10.628999710083008,
            -10.140199661254883,
            2.720900058746338
          ]
        },
        {
          "atom_index": 241,
          "name": "C",
          "element": "C",
          "coord": [
            -10.724800109863281,
            -10.094799995422363,
            2.6115000247955322
          ]
        },
        {
          "atom_index": 242,
          "name": "O",
          "element": "O",
          "coord": [
            -10.771599769592285,
            -9.980500221252441,
            2.6154000759124756
          ]
        },
        {
          "atom_index": 243,
          "name": "CB",
          "element": "C",
          "coord": [
            -10.705499649047852,
            -10.162500381469727,
            2.8534998893737793
          ]
        },
        {
          "atom_index": 244,
          "name": "CG1",
          "element": "C",
          "coord": [
            -10.819199562072754,
            -10.262200355529785,
            2.833199977874756
          ]
        },
        {
          "atom_index": 245,
          "name": "CG2",
          "element": "C",
          "coord": [
            -10.611599922180176,
            -10.22089958190918,
            2.9588000774383545
          ]
        }
      ]
    },
    {
      "id": "H:35",
      "chain": "H",
      "resseq": 35,
      "icode": "",
      "resname": "HIS",
      "hetflag": " ",
      "sasa": 0.0,
      "atoms": [
        {
          "atom_index": 246,
          "name": "N",
          "element": "N",
          "coord": [
            -10.748200416564941,
            -10.181500434875488,
            2.5109000205993652
          ]
        },
        {
          "atom_index": 247,
          "name": "CA",
          "element": "C",
          "coord": [
            -10.848600387573242,
            -10.159899711608887,
            2.4065001010894775
          ]
        },
        {
          "atom_index": 248,
          "name": "C",
          "element": "C",
          "coord": [
            -10.978500366210938,
            -10.231399536132812,
            2.442500114440918
          ]
        },
        {
          "atom_index": 249,
          "name": "O",
          "element": "O",
          "coord": [
            -10.976699829101562,
            -10.331700325012207,
            2.513400077819824
          ]
        },
        {
          "atom_index": 250,
          "name": "CB",
          "element": "C",
          "coord": [
            -10.806500434875488,
            -10.218600273132324,
            2.2723000049591064
          ]
        },
        {
          "atom_index": 251,
          "name": "CG",
          "element": "C",
          "coord": [
            -10.692099571228027,
            -10.15060043334961,
            2.2053000926971436
          ]
        },
        {
          "atom_index": 252,
          "name": "ND1",
          "element": "N",
          "coord": [
            -10.708999633789062,
            -10.045900344848633,
            2.11899995803833
          ]
        },
        {
          "atom_index": 253,
          "name": "CD2",
          "element": "C",
          "coord": [
            -10.560600280761719,
            -10.180399894714355,
            2.20169997215271
          ]
        },
        {
          "atom_index": 254,
          "name": "CE1",
          "element": "C",
          "coord": [
            -10.593000411987305,
            -10.011099815368652,
            2.0673000812530518
          ]
        },
        {
          "atom_index": 255,
          "name": "NE2",
          "element": "N",
          "coord": [
            -10.500900268554688,
            -10.09060001373291,
            2.116300106048584
          ]
        }
      ]
    },
    {
      "id": "H:36",
      "chain": "H",
      "resseq": 36,
      "icode": "",
      "resname": "TRP",
      "hetflag": " ",
      "sasa": 0.0,
      "atoms": [
        {
          "atom_index": 256,
          "name": "N",
          "element": "N",
          "coord": [
            -11.08899974822998,
            -10.181900024414062,
            2.3879001140594482
          ]
        },
        {
          "atom_index": 257,
          "name": "CA",
          "element": "C",
          "coord": [
            -11.221500396728516,
            -10.241499900817871,
            2.4012999534606934
          ]
        },
        {
          "atom_index": 258,
          "name": "C",
          "element": "C",
          "coord": [
            -11.27299976348877,
            -10.263500213623047,
            2.260999917984009
          ]
        },
        {
          "atom_index": 259,
          "name": "O",
          "element": "O",
          "coord": [
            -11.258099555969238,
            -10.17650032043457,
            2.1730000972747803
          ]
        },
        {
          "atom_index": 260,
          "name": "CB",
          "element": "C",
          "coord": [
            -11.318599700927734,
            -10.152700424194336,
            2.4786999225616455
          ]
        },
        {
          "atom_index": 261,
          "name": "CG",
          "element": "C",
          "coord": [
            -11.278900146484375,
            -10.145899772644043,
            2.624300003051758
          ]
        },
        {
          "atom_index": 262,
          "name": "CD1",
          "element": "C",
          "coord": [
            -11.183699607849121,
            -10.06410026550293,
            2.680000066757202
          ]
        },
        {
          "atom_index": 263,
          "name": "CD2",
          "element": "C",
          "coord": [
            -11.326299667358398,
            -10.230799674987793,
            2.7304000854492188
          ]
        },
        {
          "atom_index": 264,
          "name": "NE1",
          "element": "N",
          "coord": [
            -11.171299934387207,
            -10.091400146484375,
            2.8153998851776123
          ]
        },
        {
          "atom_index": 265,
          "name": "CE2",
          "element": "C",
          "coord": [
            -11.258399963378906,
            -10.191699981689453,
            2.8489999771118164
          ]
        },
        {
          "atom_index": 266,
          "name": "CE3",
          "element": "C",
          "coord": [
            -11.42199993133545,
            -10.332900047302246,
            2.737499952316284
          ]
        },
        {
          "atom_index": 267,
          "name": "CZ2",
          "element": "C",
          "coord": [
            -11.282299995422363,
            -10.251899719238281,
            2.973099946975708
          ]
        },
        {
          "atom_index": 268,
          "name": "CZ3",
          "element": "C",
          "coord": [
            -11.444499969482422,
            -10.39430046081543,
            2.860100030899048
          ]
        },
        {
          "atom_index": 269,
          "name": "CH2",
          "element": "C",
          "coord": [
            -11.375100135803223,
            -10.35159969329834,
            2.9779000282287598
          ]
        }
      ]
    },
    {
      "id": "H:37",
      "chain": "H",
      "resseq": 37,
      "icode": "",
      "resname": "VAL",
      "hetflag": " ",
      "sasa": 0.0,
      "atoms": [
        {
          "atom_index": 270,
          "name": "N",
          "element": "N",
          "coord": [
            -11.326800346374512,
            -10.3818998336792,
            2.2388999462127686
          ]
        },
        {
          "atom_index": 271,
          "name": "CA",
          "element": "C",
          "coord": [
            -11.380200386047363,
            -10.420100212097168,
            2.1094000339508057
          ]
        },
        {
          "atom_index": 272,
          "name": "C",
          "element": "C",
          "coord": [
            -11.505900382995605,
            -10.498100280761719,
            2.1410000324249268
          ]
        },
        {
          "atom_index": 273,
          "name": "O",
          "element": "O",
          "coord": [
            -11.51449966430664,
            -10.56309986114502,
            2.245800018310547
          ]
        },
        {
          "atom_index": 274,
          "name": "CB",
          "element": "C",
          "coord": [
            -11.282899856567383,
            -10.505200386047363,
            2.0243000984191895
          ]
        },
        {
          "atom_index": 275,
          "name": "CG1",
          "element": "C",
          "coord": [
            -11.141500473022461,
            -10.446100234985352,
            2.015700101852417
          ]
        },
        {
          "atom_index": 276,
          "name": "CG2",
          "element": "C",
          "coord": [
            -11.276000022888184,
            -10.642800331115723,
            2.0754001140594482
          ]
        }
      ]
    },
    {
      "id": "H:38",
      "chain": "H",
      "resseq": 38,
      "icode": "",
      "resname": "ARG",
      "hetflag": " ",
      "sasa": 0.0,
      "atoms": [
        {
          "atom_index": 277,
          "name": "N",
          "element": "N",
          "coord": [
            -11.602899551391602,
            -10.49530029296875,
            2.0490000247955322
          ]
        },
        {
          "atom_index": 278,
          "name": "CA",
          "element": "C",
          "coord": [
            -11.719300270080566,
            -10.581299781799316,
            2.0666000843048096
          ]
        },
        {
          "atom_index": 279,
          "name": "C",
          "element": "C",
          "coord": [
            -11.749600410461426,
            -10.65939998626709,
            1.9386999607086182
          ]
        },
        {
          "atom_index": 280,
          "name": "O",
          "element": "O",
          "coord": [
            -11.710000038146973,
            -10.62440013885498,
            1.8265999555587769
          ]
        },
        {
          "atom_index": 281,
          "name": "CB",
          "element": "C",
          "coord": [
            -11.844799995422363,
            -10.501700401306152,
            2.1077001094818115
          ]
        },
        {
          "atom_index": 282,
          "name": "CG",
          "element": "C",
          "coord": [
            -11.894499778747559,
            -10.418600082397461,
            1.9977999925613403
          ]
        },
        {
          "atom_index": 283,
          "name": "CD",
          "element": "C",
          "coord": [
            -12.031900405883789,
            -10.359600067138672,
            2.0309998989105225
          ]
        },
        {
          "atom_index": 284,
          "name": "NE",
          "element": "N",
          "coord": [
            -12.089799880981445,
            -10.294400215148926,
            1.913699984550476
          ]
        },
        {
          "atom_index": 285,
          "name": "CZ",
          "element": "C",
          "coord": [
            -12.199199676513672,
            -10.217700004577637,
            1.9164999723434448
          ]
        },
        {
          "atom_index": 286,
          "name": "NH1",
          "element": "N",
          "coord": [
            -12.262999534606934,
            -10.194600105285645,
            2.0302000045776367
          ]
        },
        {
          "atom_index": 287,
          "name": "NH2",
          "element": "N",
          "coord": [
            -12.245400428771973,
            -10.163900375366211,
            1.8050999641418457
          ]
        }
      ]
    },
    {
      "id": "H:39",
      "chain": "H",
      "resseq": 39,
      "icode": "",
      "resname": "GLN",
      "hetflag": " ",
      "sasa": 0.0,
      "atoms": [
        {
          "atom_index": 288,
          "name": "N",
          "element": "N",
          "coord": [
            -11.825699806213379,
            -10.764100074768066,
            1.9573999643325806
          ]
        },
        {
          "atom_index": 289,
          "name": "CA",
          "element": "C",
          "coord": [
            -11.866299629211426,
            -10.849900245666504,
            1.847499966621399
          ]
        },
        {
          "atom_index": 290,
          "name": "C",
          "element": "C",
          "coord": [
            -12.017000198364258,
            -10.859700202941895,
            1.8521000146865845
          ]
        },
        {
          "atom_index": 291,
          "name": "O",
          "element": "O",
          "coord": [
            -12.072699546813965,
            -10.903900146484375,
            1.9534000158309937
          ]
        },
        {
          "atom_index": 292,
          "name": "CB",
          "element": "C",
          "coord": [
            -11.802800178527832,
            -10.987700462341309,
            1.864400029182434
          ]
        },
        {
          "atom_index": 293,
          "name": "CG",
          "element": "C",
          "coord": [
            -11.824199676513672,
            -11.081299781799316,
            1.7476999759674072
          ]
        },
        {
          "atom_index": 294,
          "name": "CD",
          "element": "C",
          "coord": [
            -11.753800392150879,
            -11.214200019836426,
            1.7759000062942505
          ]
        },
        {
          "atom_index": 295,
          "name": "OE1",
          "element": "O",
          "coord": [
            -11.754300117492676,
            -11.264100074768066,
            1.8895000219345093
          ]
        },
        {
          "atom_index": 296,
          "name": "NE2",
          "element": "N",
          "coord": [
            -11.686100006103516,
            -11.266799926757812,
            1.6757999658584595
          ]
        }
      ]
    },
    {
      "id": "H:40",
      "chain": "H",
      "resseq": 40,
      "icode": "",
      "resname": "SER",
      "hetflag": " ",
      "sasa": 0.0,
      "atoms": [
        {
          "atom_index": 297,
          "name": "N",
          "element": "N",
          "coord": [
            -12.0826997756958,
            -10.814800262451172,
            1.7482000589370728
          ]
        },
        {
          "atom_index": 298,
          "name": "CA",
          "element": "C",
          "coord": [
            -12.227800369262695,
            -10.82859992980957,
            1.7453999519348145
          ]
        },
        {
          "atom_index": 299,
          "name": "C",
          "element": "C",
          "coord": [
            -12.268699645996094,
            -10.925299644470215,
            1.6353000402450562
          ]
        },
        {
          "atom_index": 300,
          "name": "O",
          "element": "O",
          "coord": [
            -12.18850040435791,
            -10.95740032196045,
            1.5464999675750732
          ]
        },
        {
          "atom_index": 301,
          "name": "CB",
          "element": "C",
          "coord": [
            -12.296600341796875,
            -10.694000244140625,
            1.722499966621399
          ]
        },
        {
          "atom_index": 302,
          "name": "OG",
          "element": "O",
          "coord": [
            -12.228699684143066,
            -10.61709976196289,
            1.6261999607086182
          ]
        }
      ]
    },
    {
      "id": "H:41",
      "chain": "H",
      "resseq": 41,
      "icode": "",
      "resname": "PRO",
      "hetflag": " ",
      "sasa": 0.03152985870838165,
      "atoms": [
        {
          "atom_index": 303,
          "name": "N",
          "element": "N",
          "coord": [
            -12.392399787902832,
            -10.976799964904785,
            1.6397000551223755
          ]
        },
        {
          "atom_index": 304,
          "name": "CA",
          "element": "C",
          "coord": [
            -12.443499565124512,
            -11.051199913024902,
            1.5223000049591064
          ]
        },
        {
          "atom_index": 305,
          "name": "C",
          "element": "C",
          "coord": [
            -12.439299583435059,
            -10.969400405883789,
            1.3949999809265137
          ]
        },
        {
          "atom_index": 306,
          "name": "O",
          "element": "O",
          "coord": [
            -12.402400016784668,
            -11.021599769592285,
            1.2894999980926514
          ]
        },
        {
          "atom_index": 307,
          "name": "CB",
          "element": "C",
          "coord": [
            -12.588000297546387,
            -11.084099769592285,
            1.561400055885315
          ]
        },
        {
          "atom_index": 308,
          "name": "CG",
          "element": "C",
          "coord": [
            -12.592300415039062,
            -11.077400207519531,
            1.7094999551773071
          ]
        },
        {
          "atom_index": 309,
          "name": "CD",
          "element": "C",
          "coord": [
            -12.490099906921387,
            -10.97249984741211,
            1.750100016593933
          ]
        }
      ]
    },
    {
      "id": "H:42",
      "chain": "H",
      "resseq": 42,
      "icode": "",
      "resname": "GLY",
      "hetflag": " ",
      "sasa": 1.1453733444213867,
      "atoms": [
        {
          "atom_index": 310,
          "name": "N",
          "element": "N",
          "coord": [
            -12.47439956665039,
            -10.840900421142578,
            1.4032000303268433
          ]
        },
        {
          "atom_index": 311,
          "name": "CA",
          "element": "C",
          "coord": [
            -12.49590015411377,
            -10.752799987792969,
            1.2901999950408936
          ]
        },
        {
          "atom_index": 312,
          "name": "C",
          "element": "C",
          "coord": [
            -12.374899864196777,
            -10.681699752807617,
            1.2337000370025635
          ]
        },
        {
          "atom_index": 313,
          "name": "O",
          "element": "O",
          "coord": [
            -12.384400367736816,
            -10.62090015411377,
            1.1265000104904175
          ]
        }
      ]
    },
    {
      "id": "H:43",
      "chain": "H",
      "resseq": 43,
      "icode": "",
      "resname": "LYS",
      "hetflag": " ",
      "sasa": 0.0,
      "atoms": [
        {
          "atom_index": 314,
          "name": "N",
          "element": "N",
          "coord": [
            -12.265199661254883,
            -10.681900024414062,
            1.305899977684021
          ]
        },
        {
          "atom_index": 315,
          "name": "CA",
          "element": "C",
          "coord": [
            -12.151000022888184,
            -10.61050033569336,
            1.2589000463485718
          ]
        },
        {
          "atom_index": 316,
          "name": "C",
          "element": "C",
          "coord": [
            -12.014300346374512,
            -10.68120002746582,
            1.2763999700546265
          ]
        },
        {
          "atom_index": 317,
          "name": "O",
          "element": "O",
          "coord": [
            -11.913599967956543,
            -10.6274995803833,
            1.2381000518798828
          ]
        },
        {
          "atom_index": 318,
          "name": "CB",
          "element": "C",
          "coord": [
            -12.153499603271484,
            -10.469400405883789,
            1.3173999786376953
          ]
        },
        {
          "atom_index": 319,
          "name": "CG",
          "element": "C",
          "coord": [
            -12.0177001953125,
            -10.402299880981445,
            1.340000033378601
          ]
        },
        {
          "atom_index": 320,
          "name": "CD",
          "element": "C",
          "coord": [
            -11.96090030670166,
            -10.340499877929688,
            1.2135000228881836
          ]
        },
        {
          "atom_index": 321,
          "name": "CE",
          "element": "C",
          "coord": [
            -11.809100151062012,
            -10.333999633789062,
            1.2072999477386475
          ]
        },
        {
          "atom_index": 322,
          "name": "NZ",
          "element": "N",
          "coord": [
            -11.746700286865234,
            -10.451399803161621,
            1.1425000429153442
          ]
        }
      ]
    },
    {
      "id": "H:44",
      "chain": "H",
      "resseq": 44,
      "icode": "",
      "resname": "GLY",
      "hetflag": " ",
      "sasa": 0.0,
      "atoms": [
        {
          "atom_index": 323,
          "name": "N",
          "element": "N",
          "coord": [
            -12.010499954223633,
            -10.801400184631348,
            1.3295999765396118
          ]
        },
        {
          "atom_index": 324,
          "name": "CA",
          "element": "C",
          "coord": [
            -11.879300117492676,
            -10.865799903869629,
            1.344099998474121
          ]
        },
        {
          "atom_index": 325,
          "name": "C",
          "element": "C",
          "coord": [
            -11.80150032043457,
            -10.790599822998047,
            1.4534000158309937
          ]
        },
        {
          "atom_index": 326,
          "name": "O",
          "element": "O",
          "coord": [
            -11.860699653625488,
            -10.723099708557129,
            1.5392999649047852
          ]
        }
      ]
    },
    {
      "id": "H:45",
      "chain": "H",
      "resseq": 45,
      "icode": "",
      "resname": "LEU",
      "hetflag": " ",
      "sasa": 0.0,
      "atoms": [
        {
          "atom_index": 327,
          "name": "N",
          "element": "N",
          "coord": [
            -11.668800354003906,
            -10.800999641418457,
            1.4495999813079834
          ]
        },
        {
          "atom_index": 328,
          "name": "CA",
          "element": "C",
          "coord": [
            -11.586000442504883,
            -10.730500221252441,
            1.549299955368042
          ]
        },
        {
          "atom_index": 329,
          "name": "C",
          "element": "C",
          "coord": [
            -11.567399978637695,
            -10.583999633789062,
            1.5145000219345093
          ]
        },
        {
          "atom_index": 330,
          "name": "O",
          "element": "O",
          "coord": [
            -11.527899742126465,
            -10.549799919128418,
            1.4014999866485596
          ]
        },
        {
          "atom_index": 331,
          "name": "CB",
          "element": "C",
          "coord": [
            -11.449399948120117,
            -10.793800354003906,
            1.562600016593933
          ]
        },
        {
          "atom_index": 332,
          "name": "CG",
          "element": "C",
          "coord": [
            -11.444100379943848,
            -10.925000190734863,
            1.6367000341415405
          ]
        },
        {
          "atom_index": 333,
          "name": "CD1",
          "element": "C",
          "coord": [
            -11.312100410461426,
            -10.990500450134277,
            1.5961999893188477
          ]
        },
        {
          "atom_index": 334,
          "name": "CD2",
          "element": "C",
          "coord": [
            -11.457799911499023,
            -10.903300285339355,
            1.7888000011444092
          ]
        }
      ]
    },
    {
      "id": "H:46",
      "chain": "H",
      "resseq": 46,
      "icode": "",
      "resname": "GLU",
      "hetflag": " ",
      "sasa": 0.0,
      "atoms": [
        {
          "atom_index": 335,
          "name": "N",
          "element": "N",
          "coord": [
            -11.592599868774414,
            -10.49839973449707,
            1.614300012588501
          ]
        },
        {
          "atom_index": 336,
          "name": "CA",
          "element": "C",
          "coord": [
            -11.588000297546387,
            -10.353899955749512,
            1.603600025177002
          ]
        },
        {
          "atom_index": 337,
          "name": "C",
          "element": "C",
          "coord": [
            -11.497400283813477,
            -10.302000045776367,
            1.7137000560760498
          ]
        },
        {
          "atom_index": 338,
          "name": "O",
          "element": "O",
          "coord": [
            -11.523099899291992,
            -10.32859992980957,
            1.8313000202178955
          ]
        },
        {
          "atom_index": 339,
          "name": "CB",
          "element": "C",
          "coord": [
            -11.726099967956543,
            -10.291099548339844,
            1.6239999532699585
          ]
        },
        {
          "atom_index": 340,
          "name": "CG",
          "element": "C",
          "coord": [
            -11.795000076293945,
            -10.24020004272461,
            1.5062999725341797
          ]
        },
        {
          "atom_index": 341,
          "name": "CD",
          "element": "C",
          "coord": [
            -11.931699752807617,
            -10.180800437927246,
            1.5426000356674194
          ]
        },
        {
          "atom_index": 342,
          "name": "OE1",
          "element": "O",
          "coord": [
            -12.006400108337402,
            -10.241100311279297,
            1.624500036239624
          ]
        },
        {
          "atom_index": 343,
          "name": "OE2",
          "element": "O",
          "coord": [
            -11.962300300598145,
            -10.072999954223633,
            1.489799976348877
          ]
        }
      ]
    },
    {
      "id": "H:47",
      "chain": "H",
      "resseq": 47,
      "icode": "",
      "resname": "TRP",
      "hetflag": " ",
      "sasa": 0.0,
      "atoms": [
        {
          "atom_index": 344,
          "name": "N",
          "element": "N",
          "coord": [
            -11.395899772644043,
            -10.226200103759766,
            1.6771999597549438
          ]
        },
        {
          "atom_index": 345,
          "name": "CA",
          "element": "C",
          "coord": [
            -11.31089973449707,
            -10.16510009765625,
            1.7798000574111938
          ]
        },
        {
          "atom_index": 346,
          "name": "C",
          "element": "C",
          "coord": [
            -11.386500358581543,
            -10.046299934387207,
            1.8387999534606934
          ]
        },
        {
          "atom_index": 347,
          "name": "O",
          "element": "O",
          "coord": [
            -11.44629955291748,
            -9.966899871826172,
            1.7654000520706177
          ]
        },
        {
          "atom_index": 348,
          "name": "CB",
          "element": "C",
          "coord": [
            -11.177300453186035,
            -10.12339973449707,
            1.7181999683380127
          ]
        },
        {
          "atom_index": 349,
          "name": "CG",
          "element": "C",
          "coord": [
            -11.083200454711914,
            -10.052399635314941,
            1.812600016593933
          ]
        },
        {
          "atom_index": 350,
          "name": "CD1",
          "element": "C",
          "coord": [
            -10.987099647521973,
            -10.109800338745117,
            1.8882999420166016
          ]
        },
        {
          "atom_index": 351,
          "name": "CD2",
          "element": "C",
          "coord": [
            -11.071599960327148,
            -9.912400245666504,
            1.8317999839782715
          ]
        },
        {
          "atom_index": 352,
          "name": "NE1",
          "element": "N",
          "coord": [
            -10.918399810791016,
            -10.014100074768066,
            1.9573999643325806
          ]
        },
        {
          "atom_index": 353,
          "name": "CE2",
          "element": "C",
          "coord": [
            -10.970800399780273,
            -9.891900062561035,
            1.9280999898910522
          ]
        },
        {
          "atom_index": 354,
          "name": "CE3",
          "element": "C",
          "coord": [
            -11.14050006866455,
            -9.80270004272461,
            1.7818000316619873
          ]
        },
        {
          "atom_index": 355,
          "name": "CZ2",
          "element": "C",
          "coord": [
            -10.932299613952637,
            -9.765700340270996,
            1.9714000225067139
          ]
        },
        {
          "atom_index": 356,
          "name": "CZ3",
          "element": "C",
          "coord": [
            -11.104299545288086,
            -9.673299789428711,
            1.8265000581741333
          ]
        },
        {
          "atom_index": 357,
          "name": "CH2",
          "element": "C",
          "coord": [
            -11.001299858093262,
            -9.656800270080566,
            1.920799970626831
          ]
        }
      ]
    },
    {
      "id": "H:48",
      "chain": "H",
      "resseq": 48,
      "icode": "",
      "resname": "LEU",
      "hetflag": " ",
      "sasa": 0.0,
      "atoms": [
        {
          "atom_index": 358,
          "name": "N",
          "element": "N",
          "coord": [
            -11.386899948120117,
            -10.03380012512207,
            1.9708000421524048
          ]
        },
        {
          "atom_index": 359,
          "name": "CA",
          "element": "C",
          "coord": [
            -11.460399627685547,
            -9.92490005493164,
            2.033600091934204
          ]
        },
        {
          "atom_index": 360,
          "name": "C",
          "element": "C",
          "coord": [
            -11.371399879455566,
            -9.814299583435059,
            2.0897998809814453
          ]
        },
        {
          "atom_index": 361,
          "name": "O",
          "element": "O",
          "coord": [
            -11.407600402832031,
            -9.696800231933594,
            2.0806000232696533
          ]
        },
        {
          "atom_index": 362,
          "name": "CB",
          "element": "C",
          "coord": [
            -11.548700332641602,
            -9.979599952697754,
            2.145699977874756
          ]
        },
        {
          "atom_index": 363,
          "name": "CG",
          "element": "C",
          "coord": [
            -11.640000343322754,
            -10.091099739074707,
            2.0915000438690186
          ]
        },
        {
          "atom_index": 364,
          "name": "CD1",
          "element": "C",
          "coord": [
            -11.717499732971191,
            -10.149499893188477,
            2.2067999839782715
          ]
        },
        {
          "atom_index": 365,
          "name": "CD2",
          "element": "C",
          "coord": [
            -11.732500076293945,
            -10.039600372314453,
            1.9825999736785889
          ]
        }
      ]
    },
    {
      "id": "H:49",
      "chain": "H",
      "resseq": 49,
      "icode": "",
      "resname": "GLY",
      "hetflag": " ",
      "sasa": 0.0,
      "atoms": [
        {
          "atom_index": 366,
          "name": "N",
          "element": "N",
          "coord": [
            -11.259599685668945,
            -9.847399711608887,
            2.152600049972534
          ]
        },
        {
          "atom_index": 367,
          "name": "CA",
          "element": "C",
          "coord": [
            -11.183300018310547,
            -9.739800453186035,
            2.214200019836426
          ]
        },
        {
          "atom_index": 368,
          "name": "C",
          "element": "C",
          "coord": [
            -11.060099601745605,
            -9.794099807739258,
            2.2818000316619873
          ]
        },
        {
          "atom_index": 369,
          "name": "O",
          "element": "O",
          "coord": [
            -11.037300109863281,
            -9.91450023651123,
            2.2874999046325684
          ]
        }
      ]
    },
    {
      "id": "H:50",
      "chain": "H",
      "resseq": 50,
      "icode": "",
      "resname": "VAL",
      "hetflag": " ",
      "sasa": 0.0,
      "atoms": [
        {
          "atom_index": 370,
          "name": "N",
          "element": "N",
          "coord": [
            -10.978500366210938,
            -9.702199935913086,
            2.3329999446868896
          ]
        },
        {
          "atom_index": 371,
          "name": "CA",
          "element": "C",
          "coord": [
            -10.855600357055664,
            -9.7431001663208,
            2.3996999263763428
          ]
        },
        {
          "atom_index": 372,
          "name": "C",
          "element": "C",
          "coord": [
            -10.82859992980957,
            -9.641500473022461,
            2.5078999996185303
          ]
        },
        {
          "atom_index": 373,
          "name": "O",
          "element": "O",
          "coord": [
            -10.867799758911133,
            -9.526399612426758,
            2.4953999519348145
          ]
        },
        {
          "atom_index": 374,
          "name": "CB",
          "element": "C",
          "coord": [
            -10.736800193786621,
            -9.749799728393555,
            2.301300048828125
          ]
        },
        {
          "atom_index": 375,
          "name": "CG1",
          "element": "C",
          "coord": [
            -10.721099853515625,
            -9.612000465393066,
            2.2279000282287598
          ]
        },
        {
          "atom_index": 376,
          "name": "CG2",
          "element": "C",
          "coord": [
            -10.60830020904541,
            -9.78950023651123,
            2.3738999366760254
          ]
        }
      ]
    },
    {
      "id": "H:51",
      "chain": "H",
      "resseq": 51,
      "icode": "",
      "resname": "ILE",
      "hetflag": " ",
      "sasa": 0.0,
      "atoms": [
        {
          "atom_index": 377,
          "name": "N",
          "element": "N",
          "coord": [
            -10.767600059509277,
            -9.685799598693848,
            2.6173999309539795
          ]
        },
        {
          "atom_index": 378,
          "name": "CA",
          "element": "C",
          "coord": [
            -10.716899871826172,
            -9.594099998474121,
            2.719099998474121
          ]
        },
        {
          "atom_index": 379,
          "name": "C",
          "element": "C",
          "coord": [
            -10.56779956817627,
            -9.618399620056152,
            2.7288999557495117
          ]
        },
        {
          "atom_index": 380,
          "name": "O",
          "element": "O",
          "coord": [
            -10.523200035095215,
            -9.732500076293945,
            2.7451999187469482
          ]
        },
        {
          "atom_index": 381,
          "name": "CB",
          "element": "C",
          "coord": [
            -10.786199569702148,
            -9.610699653625488,
            2.8552000522613525
          ]
        },
        {
          "atom_index": 382,
          "name": "CG1",
          "element": "C",
          "coord": [
            -10.728400230407715,
            -9.507800102233887,
            2.9560999870300293
          ]
        },
        {
          "atom_index": 383,
          "name": "CG2",
          "element": "C",
          "coord": [
            -10.77239990234375,
            -9.757599830627441,
            2.910599946975708
          ]
        },
        {
          "atom_index": 384,
          "name": "CD1",
          "element": "C",
          "coord": [
            -10.827500343322754,
            -9.471099853515625,
            3.0648000240325928
          ]
        }
      ]
    },
    {
      "id": "H:52",
      "chain": "H",
      "resseq": 52,
      "icode": "",
      "resname": "TRP",
      "hetflag": " ",
      "sasa": 0.0,
      "atoms": [
        {
          "atom_index": 385,
          "name": "N",
          "element": "N",
          "coord": [
            -10.490699768066406,
            -9.51360034942627,
            2.708400011062622
          ]
        },
        {
          "atom_index": 386,
          "name": "CA",
          "element": "C",
          "coord": [
            -10.347000122070312,
            -9.529399871826172,
            2.699700117111206
          ]
        },
        {
          "atom_index": 387,
          "name": "C",
          "element": "C",
          "coord": [
            -10.288200378417969,
            -9.52929973602295,
            2.8410000801086426
          ]
        },
        {
          "atom_index": 388,
          "name": "O",
          "element": "O",
          "coord": [
            -10.358099937438965,
            -9.498299598693848,
            2.9375
          ]
        },
        {
          "atom_index": 389,
          "name": "CB",
          "element": "C",
          "coord": [
            -10.290200233459473,
            -9.415200233459473,
            2.615000009536743
          ]
        },
        {
          "atom_index": 390,
          "name": "CG",
          "element": "C",
          "coord": [
            -10.342100143432617,
            -9.420000076293945,
            2.476599931716919
          ]
        },
        {
          "atom_index": 391,
          "name": "CD1",
          "element": "C",
          "coord": [
            -10.432999610900879,
            -9.338700294494629,
            2.419800043106079
          ]
        },
        {
          "atom_index": 392,
          "name": "CD2",
          "element": "C",
          "coord": [
            -10.307100296020508,
            -9.516500473022461,
            2.379699945449829
          ]
        },
        {
          "atom_index": 393,
          "name": "NE1",
          "element": "N",
          "coord": [
            -10.455100059509277,
            -9.376500129699707,
            2.288300037384033
          ]
        },
        {
          "atom_index": 394,
          "name": "CE2",
          "element": "C",
          "coord": [
            -10.378499984741211,
            -9.485799789428711,
            2.261899948120117
          ]
        },
        {
          "atom_index": 395,
          "name": "CE3",
          "element": "C",
          "coord": [
            -10.219799995422363,
            -9.625900268554688,
            2.3798999786376953
          ]
        },
        {
          "atom_index": 396,
          "name": "CZ2",
          "element": "C",
          "coord": [
            -10.366900444030762,
            -9.561599731445312,
            2.146699905395508
          ]
        },
        {
          "atom_index": 397,
          "name": "CZ3",
          "element": "C",
          "coord": [
            -10.20829963684082,
            -9.701199531555176,
            2.2665998935699463
          ]
        },
        {
          "atom_index": 398,
          "name": "CH2",
          "element": "C",
          "coord": [
            -10.281700134277344,
            -9.669099807739258,
            2.150700092315674
          ]
        }
      ]
    },
    {
      "id": "H:53",
      "chain": "H",
      "resseq": 53,
      "icode": "",
      "resname": "THR",
      "hetflag": " ",
      "sasa": 0.3468284606933594,
      "atoms": [
        {
          "atom_index": 399,
          "name": "N",
          "element": "N",
          "coord": [
            -10.156100273132324,
            -9.55150032043457,
            2.8513998985290527
          ]
        },
        {
          "atom_index": 400,
          "name": "CA",
          "element": "C",
          "coord": [
            -10.091099739074707,
            -9.557600021362305,
            2.9830000400543213
          ]
        },
        {
          "atom_index": 401,
          "name": "C",
          "element": "C",
          "coord": [
            -10.109100341796875,
            -9.429200172424316,
            3.06030011177063
          ]
        },
        {
          "atom_index": 402,
          "name": "O",
          "element": "O",
          "coord": [
            -10.127699851989746,
            -9.432299613952637,
            3.1826999187469482
          ]
        },
        {
          "atom_index": 403,
          "name": "CB",
          "element": "C",
          "coord": [
            -9.941499710083008,
            -9.587400436401367,
            2.9691998958587646
          ]
        },
        {
          "atom_index": 404,
          "name": "OG1",
          "element": "O",
          "coord": [
            -9.881600379943848,
            -9.492300033569336,
            2.8785998821258545
          ]
        },
        {
          "atom_index": 405,
          "name": "CG2",
          "element": "C",
          "coord": [
            -9.923999786376953,
            -9.73390007019043,
            2.921799898147583
          ]
        }
      ]
    },
    {
      "id": "H:54",
      "chain": "H",
      "resseq": 54,
      "icode": "",
      "resname": "GLY",
      "hetflag": " ",
      "sasa": 3.6773247718811035,
      "atoms": [
        {
          "atom_index": 406,
          "name": "N",
          "element": "N",
          "coord": [
            -10.1048002243042,
            -9.314399719238281,
            2.9899001121520996
          ]
        },
        {
          "atom_index": 407,
          "name": "CA",
          "element": "C",
          "coord": [
            -10.116800308227539,
            -9.188799858093262,
            3.0592000484466553
          ]
        },
        {
          "atom_index": 408,
          "name": "C",
          "element": "C",
          "coord": [
            -10.258500099182129,
            -9.143400192260742,
            3.0905001163482666
          ]
        },
        {
          "atom_index": 409,
          "name": "O",
          "element": "O",
          "coord": [
            -10.280599594116211,
            -9.032500267028809,
            3.1415998935699463
          ]
        }
      ]
    },
    {
      "id": "H:55",
      "chain": "H",
      "resseq": 55,
      "icode": "",
      "resname": "GLY",
      "hetflag": " ",
      "sasa": 0.1261194348335266,
      "atoms": [
        {
          "atom_index": 410,
          "name": "N",
          "element": "N",
          "coord": [
            -10.35770034790039,
            -9.223899841308594,
            3.0583999156951904
          ]
        },
        {
          "atom_index": 411,
          "name": "CA",
          "element": "C",
          "coord": [
            -10.49429988861084,
            -9.188899993896484,
            3.0927999019622803
          ]
        },
        {
          "atom_index": 412,
          "name": "C",
          "element": "C",
          "coord": [
            -10.57859992980957,
            -9.134599685668945,
            2.9788999557495117
          ]
        },
        {
          "atom_index": 413,
          "name": "O",
          "element": "O",
          "coord": [
            -10.70199966430664,
            -9.126099586486816,
            2.993499994277954
          ]
        }
      ]
    },
    {
      "id": "H:56",
      "chain": "H",
      "resseq": 56,
      "icode": "",
      "resname": "SER",
      "hetflag": " ",
      "sasa": 2.507143020629883,
      "atoms": [
        {
          "atom_index": 414,
          "name": "N",
          "element": "N",
          "coord": [
            -10.517900466918945,
            -9.093799591064453,
            2.8677000999450684
          ]
        },
        {
          "atom_index": 415,
          "name": "CA",
          "element": "C",
          "coord": [
            -10.600899696350098,
            -9.037400245666504,
            2.76200008392334
          ]
        },
        {
          "atom_index": 416,
          "name": "C",
          "element": "C",
          "coord": [
            -10.669300079345703,
            -9.151599884033203,
            2.6882998943328857
          ]
        },
        {
          "atom_index": 417,
          "name": "O",
          "element": "O",
          "coord": [
            -10.630200386047363,
            -9.26729965209961,
            2.700000047683716
          ]
        },
        {
          "atom_index": 418,
          "name": "CB",
          "element": "C",
          "coord": [
            -10.519399642944336,
            -8.951499938964844,
            2.6637001037597656
          ]
        },
        {
          "atom_index": 419,
          "name": "OG",
          "element": "O",
          "coord": [
            -10.429200172424316,
            -9.031800270080566,
            2.590399980545044
          ]
        }
      ]
    },
    {
      "id": "H:57",
      "chain": "H",
      "resseq": 57,
      "icode": "",
      "resname": "THR",
      "hetflag": " ",
      "sasa": 0.0630597174167633,
      "atoms": [
        {
          "atom_index": 420,
          "name": "N",
          "element": "N",
          "coord": [
            -10.774100303649902,
            -9.117899894714355,
            2.615799903869629
          ]
        },
        {
          "atom_index": 421,
          "name": "CA",
          "element": "C",
          "coord": [
            -10.85789966583252,
            -9.217900276184082,
            2.5501999855041504
          ]
        },
        {
          "atom_index": 422,
          "name": "C",
          "element": "C",
          "coord": [
            -10.874600410461426,
            -9.1806001663208,
            2.40310001373291
          ]
        },
        {
          "atom_index": 423,
          "name": "O",
          "element": "O",
          "coord": [
            -10.869500160217285,
            -9.0625,
            2.3659000396728516
          ]
        },
        {
          "atom_index": 424,
          "name": "CB",
          "element": "C",
          "coord": [
            -10.996199607849121,
            -9.223400115966797,
            2.6168999671936035
          ]
        },
        {
          "atom_index": 425,
          "name": "OG1",
          "element": "O",
          "coord": [
            -11.043600082397461,
            -9.088600158691406,
            2.630500078201294
          ]
        },
        {
          "atom_index": 426,
          "name": "CG2",
          "element": "C",
          "coord": [
            -10.993599891662598,
            -9.288999557495117,
            2.7555999755859375
          ]
        }
      ]
    },
    {
      "id": "H:58",
      "chain": "H",
      "resseq": 58,
      "icode": "",
      "resname": "ASP",
      "hetflag": " ",
      "sasa": 1.008955478668213,
      "atoms": [
        {
          "atom_index": 427,
          "name": "N",
          "element": "N",
          "coord": [
            -10.895500183105469,
            -9.281399726867676,
            2.31850004196167
          ]
        },
        {
          "atom_index": 428,
          "name": "CA",
          "element": "C",
          "coord": [
            -10.944199562072754,
            -9.253199577331543,
            2.1842000484466553
          ]
        },
        {
          "atom_index": 429,
          "name": "C",
          "element": "C",
          "coord": [
            -11.063199996948242,
            -9.343199729919434,
            2.162400007247925
          ]
        },
        {
          "atom_index": 430,
          "name": "O",
          "element": "O",
          "coord": [
            -11.062399864196777,
            -9.458399772644043,
            2.2065000534057617
          ]
        },
        {
          "atom_index": 431,
          "name": "CB",
          "element": "C",
          "coord": [
            -10.842399597167969,
            -9.28279972076416,
            2.0773000717163086
          ]
        },
        {
          "atom_index": 432,
          "name": "CG",
          "element": "C",
          "coord": [
            -10.729399681091309,
            -9.185400009155273,
            2.0768001079559326
          ]
        },
        {
          "atom_index": 433,
          "name": "OD1",
          "element": "O",
          "coord": [
            -10.753600120544434,
            -9.06779956817627,
            2.044800043106079
          ]
        },
        {
          "atom_index": 434,
          "name": "OD2",
          "element": "O",
          "coord": [
            -10.616100311279297,
            -9.231200218200684,
            2.103600025177002
          ]
        }
      ]
    },
    {
      "id": "H:59",
      "chain": "H",
      "resseq": 59,
      "icode": "",
      "resname": "TYR",
      "hetflag": " ",
      "sasa": 0.0,
      "atoms": [
        {
          "atom_index": 435,
          "name": "N",
          "element": "N",
          "coord": [
            -11.162400245666504,
            -9.292699813842773,
            2.0933001041412354
          ]
        },
        {
          "atom_index": 436,
          "name": "CA",
          "element": "C",
          "coord": [
            -11.284899711608887,
            -9.367799758911133,
            2.072999954223633
          ]
        },
        {
          "atom_index": 437,
          "name": "C",
          "element": "C",
          "coord": [
            -11.315699577331543,
            -9.37909984588623,
            1.923799991607666
          ]
        },
        {
          "atom_index": 438,
          "name": "O",
          "element": "O",
          "coord": [
            -11.28439998626709,
            -9.288900375366211,
            1.844599962234497
          ]
        },
        {
          "atom_index": 439,
          "name": "CB",
          "element": "C",
          "coord": [
            -11.397899627685547,
            -9.298100471496582,
            2.1459999084472656
          ]
        },
        {
          "atom_index": 440,
          "name": "CG",
          "element": "C",
          "coord": [
            -11.379500389099121,
            -9.283599853515625,
            2.2936999797821045
          ]
        },
        {
          "atom_index": 441,
          "name": "CD1",
          "element": "C",
          "coord": [
            -11.39109992980957,
            -9.394100189208984,
            2.378999948501587
          ]
        },
        {
          "atom_index": 442,
          "name": "CD2",
          "element": "C",
          "coord": [
            -11.356100082397461,
            -9.15880012512207,
            2.351099967956543
          ]
        },
        {
          "atom_index": 443,
          "name": "CE1",
          "element": "C",
          "coord": [
            -11.376700401306152,
            -9.378499984741211,
            2.5167999267578125
          ]
        },
        {
          "atom_index": 444,
          "name": "CE2",
          "element": "C",
          "coord": [
            -11.343700408935547,
            -9.144399642944336,
            2.487799882888794
          ]
        },
        {
          "atom_index": 445,
          "name": "CZ",
          "element": "C",
          "coord": [
            -11.353099822998047,
            -9.253499984741211,
            2.5699000358581543
          ]
        },
        {
          "atom_index": 446,
          "name": "OH",
          "element": "O",
          "coord": [
            -11.339500427246094,
            -9.239399909973145,
            2.7065999507904053
          ]
        }
      ]
    },
    {
      "id": "H:60",
      "chain": "H",
      "resseq": 60,
      "icode": "",
      "resname": "ASN",
      "hetflag": " ",
      "sasa": 0.0,
      "atoms": [
        {
          "atom_index": 447,
          "name": "N",
          "element": "N",
          "coord": [
            -11.378399848937988,
            -9.490500450134277,
            1.8867000341415405
          ]
        },
        {
          "atom_index": 448,
          "name": "CA",
          "element": "C",
          "coord": [
            -11.446700096130371,
            -9.500499725341797,
            1.7582999467849731
          ]
        },
        {
          "atom_index": 449,
          "name": "C",
          "element": "C",
          "coord": [
            -11.547900199890137,
            -9.386899948120117,
            1.7440999746322632
          ]
        },
        {
          "atom_index": 450,
          "name": "O",
          "element": "O",
          "coord": [
            -11.63860034942627,
            -9.371399879455566,
            1.826799988746643
          ]
        },
        {
          "atom_index": 451,
          "name": "CB",
          "element": "C",
          "coord": [
            -11.514800071716309,
            -9.637299537658691,
            1.7493000030517578
          ]
        },
        {
          "atom_index": 452,
          "name": "CG",
          "element": "C",
          "coord": [
            -11.567399978637695,
            -9.668000221252441,
            1.6117000579833984
          ]
        },
        {
          "atom_index": 453,
          "name": "OD1",
          "element": "O",
          "coord": [
            -11.625399589538574,
            -9.581000328063965,
            1.545199990272522
          ]
        },
        {
          "atom_index": 454,
          "name": "ND2",
          "element": "N",
          "coord": [
            -11.552000045776367,
            -9.793999671936035,
            1.5699000358581543
          ]
        }
      ]
    },
    {
      "id": "H:61",
      "chain": "H",
      "resseq": 61,
      "icode": "",
      "resname": "ALA",
      "hetflag": " ",
      "sasa": 1.96010160446167,
      "atoms": [
        {
          "atom_index": 455,
          "name": "N",
          "element": "N",
          "coord": [
            -11.529800415039062,
            -9.305100440979004,
            1.6398999691009521
          ]
        },
        {
          "atom_index": 456,
          "name": "CA",
          "element": "C",
          "coord": [
            -11.614100456237793,
            -9.187899589538574,
            1.6201000213623047
          ]
        },
        {
          "atom_index": 457,
          "name": "C",
          "element": "C",
          "coord": [
            -11.762700080871582,
            -9.221500396728516,
            1.6187000274658203
          ]
        },
        {
          "atom_index": 458,
          "name": "O",
          "element": "O",
          "coord": [
            -11.84570026397705,
            -9.135299682617188,
            1.6505000591278076
          ]
        },
        {
          "atom_index": 459,
          "name": "CB",
          "element": "C",
          "coord": [
            -11.576399803161621,
            -9.115699768066406,
            1.4901000261306763
          ]
        }
      ]
    },
    {
      "id": "H:62",
      "chain": "H",
      "resseq": 62,
      "icode": "",
      "resname": "ALA",
      "hetflag": " ",
      "sasa": 0.45098087191581726,
      "atoms": [
        {
          "atom_index": 460,
          "name": "N",
          "element": "N",
          "coord": [
            -11.79990005493164,
            -9.344900131225586,
            1.5855000019073486
          ]
        },
        {
          "atom_index": 461,
          "name": "CA",
          "element": "C",
          "coord": [
            -11.942500114440918,
            -9.375900268554688,
            1.5891000032424927
          ]
        },
        {
          "atom_index": 462,
          "name": "C",
          "element": "C",
          "coord": [
            -11.996999740600586,
            -9.387100219726562,
            1.7315000295639038
          ]
        },
        {
          "atom_index": 463,
          "name": "O",
          "element": "O",
          "coord": [
            -12.118900299072266,
            -9.379899978637695,
            1.750599980354309
          ]
        },
        {
          "atom_index": 464,
          "name": "CB",
          "element": "C",
          "coord": [
            -11.969900131225586,
            -9.503600120544434,
            1.5118000507354736
          ]
        }
      ]
    },
    {
      "id": "H:63",
      "chain": "H",
      "resseq": 63,
      "icode": "",
      "resname": "PHE",
      "hetflag": " ",
      "sasa": 0.0,
      "atoms": [
        {
          "atom_index": 465,
          "name": "N",
          "element": "N",
          "coord": [
            -11.911199569702148,
            -9.399100303649902,
            1.832200050354004
          ]
        },
        {
          "atom_index": 466,
          "name": "CA",
          "element": "C",
          "coord": [
            -11.956000328063965,
            -9.416299819946289,
            1.969099998474121
          ]
        },
        {
          "atom_index": 467,
          "name": "C",
          "element": "C",
          "coord": [
            -11.916600227355957,
            -9.304100036621094,
            2.064500093460083
          ]
        },
        {
          "atom_index": 468,
          "name": "O",
          "element": "O",
          "coord": [
            -11.946800231933594,
            -9.314900398254395,
            2.184000015258789
          ]
        },
        {
          "atom_index": 469,
          "name": "CB",
          "element": "C",
          "coord": [
            -11.90149974822998,
            -9.54800033569336,
            2.026099920272827
          ]
        },
        {
          "atom_index": 470,
          "name": "CG",
          "element": "C",
          "coord": [
            -11.94159984588623,
            -9.67140007019043,
            1.948199987411499
          ]
        },
        {
          "atom_index": 471,
          "name": "CD1",
          "element": "C",
          "coord": [
            -11.877699851989746,
            -9.70460033416748,
            1.829300045967102
          ]
        },
        {
          "atom_index": 472,
          "name": "CD2",
          "element": "C",
          "coord": [
            -12.038599967956543,
            -9.757100105285645,
            1.9980000257492065
          ]
        },
        {
          "atom_index": 473,
          "name": "CE1",
          "element": "C",
          "coord": [
            -11.910099983215332,
            -9.821200370788574,
            1.76010000705719
          ]
        },
        {
          "atom_index": 474,
          "name": "CE2",
          "element": "C",
          "coord": [
            -12.07409954071045,
            -9.873600006103516,
            1.9296000003814697
          ]
        },
        {
          "atom_index": 475,
          "name": "CZ",
          "element": "C",
          "coord": [
            -12.010000228881836,
            -9.905799865722656,
            1.809499979019165
          ]
        }
      ]
    },
    {
      "id": "H:64",
      "chain": "H",
      "resseq": 64,
      "icode": "",
      "resname": "ILE",
      "hetflag": " ",
      "sasa": 2.0649895668029785,
      "atoms": [
        {
          "atom_index": 476,
          "name": "N",
          "element": "N",
          "coord": [
            -11.851699829101562,
            -9.197199821472168,
            2.017400026321411
          ]
        },
        {
          "atom_index": 477,
          "name": "CA",
          "element": "C",
          "coord": [
            -11.79170036315918,
            -9.100099563598633,
            2.109999895095825
          ]
        },
        {
          "atom_index": 478,
          "name": "C",
          "element": "C",
          "coord": [
            -11.896699905395508,
            -9.03279972076416,
            2.198199987411499
          ]
        },
        {
          "atom_index": 479,
          "name": "O",
          "element": "O",
          "coord": [
            -11.867199897766113,
            -8.993499755859375,
            2.312000036239624
          ]
        },
        {
          "atom_index": 480,
          "name": "CB",
          "element": "C",
          "coord": [
            -11.709199905395508,
            -8.994199752807617,
            2.0339999198913574
          ]
        },
        {
          "atom_index": 481,
          "name": "CG1",
          "element": "C",
          "coord": [
            -11.598400115966797,
            -9.058699607849121,
            1.9524999856948853
          ]
        },
        {
          "atom_index": 482,
          "name": "CG2",
          "element": "C",
          "coord": [
            -11.641900062561035,
            -8.896599769592285,
            2.1317999362945557
          ]
        },
        {
          "atom_index": 483,
          "name": "CD1",
          "element": "C",
          "coord": [
            -11.4975004196167,
            -8.956899642944336,
            1.8961000442504883
          ]
        }
      ]
    },
    {
      "id": "H:65",
      "chain": "H",
      "resseq": 65,
      "icode": "",
      "resname": "SER",
      "hetflag": " ",
      "sasa": 4.298561096191406,
      "atoms": [
        {
          "atom_index": 484,
          "name": "N",
          "element": "N",
          "coord": [
            -12.019000053405762,
            -9.01669979095459,
            2.149199962615967
          ]
        },
        {
          "atom_index": 485,
          "name": "CA",
          "element": "C",
          "coord": [
            -12.118599891662598,
            -8.947400093078613,
            2.2304000854492188
          ]
        },
        {
          "atom_index": 486,
          "name": "C",
          "element": "C",
          "coord": [
            -12.176600456237793,
            -9.034899711608887,
            2.3397998809814453
          ]
        },
        {
          "atom_index": 487,
          "name": "O",
          "element": "O",
          "coord": [
            -12.254899978637695,
            -8.985899925231934,
            2.4219000339508057
          ]
        },
        {
          "atom_index": 488,
          "name": "CB",
          "element": "C",
          "coord": [
            -12.233799934387207,
            -8.89780044555664,
            2.143199920654297
          ]
        },
        {
          "atom_index": 489,
          "name": "OG",
          "element": "O",
          "coord": [
            -12.303099632263184,
            -9.007800102233887,
            2.0880000591278076
          ]
        }
      ]
    },
    {
      "id": "H:66",
      "chain": "H",
      "resseq": 66,
      "icode": "",
      "resname": "ARG",
      "hetflag": " ",
      "sasa": 0.0,
      "atoms": [
        {
          "atom_index": 490,
          "name": "N",
          "element": "N",
          "coord": [
            -12.140999794006348,
            -9.162099838256836,
            2.3415000438690186
          ]
        },
        {
          "atom_index": 491,
          "name": "CA",
          "element": "C",
          "coord": [
            -12.208000183105469,
            -9.260600090026855,
            2.422499895095825
          ]
        },
        {
          "atom_index": 492,
          "name": "C",
          "element": "C",
          "coord": [
            -12.113800048828125,
            -9.339900016784668,
            2.5106000900268555
          ]
        },
        {
          "atom_index": 493,
          "name": "O",
          "element": "O",
          "coord": [
            -12.162699699401855,
            -9.415800094604492,
            2.594399929046631
          ]
        },
        {
          "atom_index": 494,
          "name": "CB",
          "element": "C",
          "coord": [
            -12.284600257873535,
            -9.361000061035156,
            2.3340001106262207
          ]
        },
        {
          "atom_index": 495,
          "name": "CG",
          "element": "C",
          "coord": [
            -12.30150032043457,
            -9.322099685668945,
            2.1870999336242676
          ]
        },
        {
          "atom_index": 496,
          "name": "CD",
          "element": "C",
          "coord": [
            -12.354299545288086,
            -9.441300392150879,
            2.1015000343322754
          ]
        },
        {
          "atom_index": 497,
          "name": "NE",
          "element": "N",
          "coord": [
            -12.4375,
            -9.530500411987305,
            2.1823999881744385
          ]
        },
        {
          "atom_index": 498,
          "name": "CZ",
          "element": "C",
          "coord": [
            -12.464300155639648,
            -9.658300399780273,
            2.1547999382019043
          ]
        },
        {
          "atom_index": 499,
          "name": "NH1",
          "element": "N",
          "coord": [
            -12.416999816894531,
            -9.718199729919434,
            2.0459001064300537
          ]
        },
        {
          "atom_index": 500,
          "name": "NH2",
          "element": "N",
          "coord": [
            -12.540599822998047,
            -9.72700023651123,
            2.23799991607666
          ]
        }
      ]
    },
    {
      "id": "H:67",
      "chain": "H",
      "resseq": 67,
      "icode": "",
      "resname": "LEU",
      "hetflag": " ",
      "sasa": 0.0,
      "atoms": [
        {
          "atom_index": 501,
          "name": "N",
          "element": "N",
          "coord": [
            -11.982199668884277,
            -9.324899673461914,
            2.496299982070923
          ]
        },
        {
          "atom_index": 502,
          "name": "CA",
          "element": "C",
          "coord": [
            -11.886899948120117,
            -9.419099807739258,
            2.5541000366210938
          ]
        },
        {
          "atom_index": 503,
          "name": "C",
          "element": "C",
          "coord": [
            -11.777799606323242,
            -9.348400115966797,
            2.6326000690460205
          ]
        },
        {
          "atom_index": 504,
          "name": "O",
          "element": "O",
          "coord": [
            -11.72089958190918,
            -9.249699592590332,
            2.586199998855591
          ]
        },
        {
          "atom_index": 505,
          "name": "CB",
          "element": "C",
          "coord": [
            -11.82349967956543,
            -9.501799583435059,
            2.4433999061584473
          ]
        },
        {
          "atom_index": 506,
          "name": "CG",
          "element": "C",
          "coord": [
            -11.70479965209961,
            -9.588700294494629,
            2.4776999950408936
          ]
        },
        {
          "atom_index": 507,
          "name": "CD1",
          "element": "C",
          "coord": [
            -11.744199752807617,
            -9.687800407409668,
            2.5834999084472656
          ]
        },
        {
          "atom_index": 508,
          "name": "CD2",
          "element": "C",
          "coord": [
            -11.661100387573242,
            -9.658100128173828,
            2.349900007247925
          ]
        }
      ]
    },
    {
      "id": "H:68",
      "chain": "H",
      "resseq": 68,
      "icode": "",
      "resname": "THR",
      "hetflag": " ",
      "sasa": 1.0229319334030151,
      "atoms": [
        {
          "atom_index": 509,
          "name": "N",
          "element": "N",
          "coord": [
            -11.745400428771973,
            -9.40250015258789,
            2.7495999336242676
          ]
        },
        {
          "atom_index": 510,
          "name": "CA",
          "element": "C",
          "coord": [
            -11.638400077819824,
            -9.351300239562988,
            2.8333001136779785
          ]
        },
        {
          "atom_index": 511,
          "name": "C",
          "element": "C",
          "coord": [
            -11.557299613952637,
            -9.469300270080566,
            2.880199909210205
          ]
        },
        {
          "atom_index": 512,
          "name": "O",
          "element": "O",
          "coord": [
            -11.615599632263184,
            -9.570099830627441,
            2.9217000007629395
          ]
        },
        {
          "atom_index": 513,
          "name": "CB",
          "element": "C",
          "coord": [
            -11.691800117492676,
            -9.276800155639648,
            2.9560000896453857
          ]
        },
        {
          "atom_index": 514,
          "name": "OG1",
          "element": "O",
          "coord": [
            -11.767399787902832,
            -9.16569995880127,
            2.912100076675415
          ]
        },
        {
          "atom_index": 515,
          "name": "CG2",
          "element": "C",
          "coord": [
            -11.574700355529785,
            -9.224699974060059,
            3.036900043487549
          ]
        }
      ]
    },
    {
      "id": "H:69",
      "chain": "H",
      "resseq": 69,
      "icode": "",
      "resname": "ILE",
      "hetflag": " ",
      "sasa": 0.0,
      "atoms": [
        {
          "atom_index": 516,
          "name": "N",
          "element": "N",
          "coord": [
            -11.424799919128418,
            -9.460000038146973,
            2.8671998977661133
          ]
        },
        {
          "atom_index": 517,
          "name": "CA",
          "element": "C",
          "coord": [
            -11.333000183105469,
            -9.555999755859375,
            2.9256999492645264
          ]
        },
        {
          "atom_index": 518,
          "name": "C",
          "element": "C",
          "coord": [
            -11.249699592590332,
            -9.482000350952148,
            3.029599905014038
          ]
        },
        {
          "atom_index": 519,
          "name": "O",
          "element": "O",
          "coord": [
            -11.203100204467773,
            -9.371100425720215,
            3.003000020980835
          ]
        },
        {
          "atom_index": 520,
          "name": "CB",
          "element": "C",
          "coord": [
            -11.241999626159668,
            -9.621199607849121,
            2.820499897003174
          ]
        },
        {
          "atom_index": 521,
          "name": "CG1",
          "element": "C",
          "coord": [
            -11.324199676513672,
            -9.703800201416016,
            2.7179999351501465
          ]
        },
        {
          "atom_index": 522,
          "name": "CG2",
          "element": "C",
          "coord": [
            -11.134699821472168,
            -9.71030044555664,
            2.8917999267578125
          ]
        },
        {
          "atom_index": 523,
          "name": "CD1",
          "element": "C",
          "coord": [
            -11.25570011138916,
            -9.729999542236328,
            2.5806000232696533
          ]
        }
      ]
    },
    {
      "id": "H:70",
      "chain": "H",
      "resseq": 70,
      "icode": "",
      "resname": "SER",
      "hetflag": " ",
      "sasa": 0.29038915038108826,
      "atoms": [
        {
          "atom_index": 524,
          "name": "N",
          "element": "N",
          "coord": [
            -11.2322998046875,
            -9.541899681091309,
            3.1470000743865967
          ]
        },
        {
          "atom_index": 525,
          "name": "CA",
          "element": "C",
          "coord": [
            -11.149900436401367,
            -9.482999801635742,
            3.253200054168701
          ]
        },
        {
          "atom_index": 526,
          "name": "C",
          "element": "C",
          "coord": [
            -11.077799797058105,
            -9.596699714660645,
            3.3239998817443848
          ]
        },
        {
          "atom_index": 527,
          "name": "O",
          "element": "O",
          "coord": [
            -11.09939956665039,
            -9.715800285339355,
            3.2955000400543213
          ]
        },
        {
          "atom_index": 528,
          "name": "CB",
          "element": "C",
          "coord": [
            -11.233599662780762,
            -9.398799896240234,
            3.352099895477295
          ]
        },
        {
          "atom_index": 529,
          "name": "OG",
          "element": "O",
          "coord": [
            -11.327799797058105,
            -9.48270034790039,
            3.4138998985290527
          ]
        }
      ]
    },
    {
      "id": "H:71",
      "chain": "H",
      "resseq": 71,
      "icode": "",
      "resname": "LYS",
      "hetflag": " ",
      "sasa": 0.09458957612514496,
      "atoms": [
        {
          "atom_index": 530,
          "name": "N",
          "element": "N",
          "coord": [
            -10.98639965057373,
            -9.561599731445312,
            3.4137001037597656
          ]
        },
        {
          "atom_index": 531,
          "name": "CA",
          "element": "C",
          "coord": [
            -10.911100387573242,
            -9.666999816894531,
            3.4784998893737793
          ]
        },
        {
          "atom_index": 532,
          "name": "C",
          "element": "C",
          "coord": [
            -10.867400169372559,
            -9.619799613952637,
            3.6154000759124756
          ]
        },
        {
          "atom_index": 533,
          "name": "O",
          "element": "O",
          "coord": [
            -10.870800018310547,
            -9.500499725341797,
            3.647200107574463
          ]
        },
        {
          "atom_index": 534,
          "name": "CB",
          "element": "C",
          "coord": [
            -10.789299964904785,
            -9.707599639892578,
            3.3975000381469727
          ]
        },
        {
          "atom_index": 535,
          "name": "CG",
          "element": "C",
          "coord": [
            -10.682999610900879,
            -9.6048002243042,
            3.3921000957489014
          ]
        },
        {
          "atom_index": 536,
          "name": "CD",
          "element": "C",
          "coord": [
            -10.564599990844727,
            -9.657500267028809,
            3.3089001178741455
          ]
        },
        {
          "atom_index": 537,
          "name": "CE",
          "element": "C",
          "coord": [
            -10.457599639892578,
            -9.552399635314941,
            3.2885000705718994
          ]
        },
        {
          "atom_index": 538,
          "name": "NZ",
          "element": "N",
          "coord": [
            -10.328300476074219,
            -9.622099876403809,
            3.2567999362945557
          ]
        }
      ]
    },
    {
      "id": "H:72",
      "chain": "H",
      "resseq": 72,
      "icode": "",
      "resname": "ASP",
      "hetflag": " ",
      "sasa": 0.8513062000274658,
      "atoms": [
        {
          "atom_index": 539,
          "name": "N",
          "element": "N",
          "coord": [
            -10.8125,
            -9.714500427246094,
            3.6898999214172363
          ]
        },
        {
          "atom_index": 540,
          "name": "CA",
          "element": "C",
          "coord": [
            -10.746700286865234,
            -9.683699607849121,
            3.817199945449829
          ]
        },
        {
          "atom_index": 541,
          "name": "C",
          "element": "C",
          "coord": [
            -10.618300437927246,
            -9.766799926757812,
            3.819200038909912
          ]
        },
        {
          "atom_index": 542,
          "name": "O",
          "element": "O",
          "coord": [
            -10.624699592590332,
            -9.888899803161621,
            3.8333001136779785
          ]
        },
        {
          "atom_index": 543,
          "name": "CB",
          "element": "C",
          "coord": [
            -10.840700149536133,
            -9.716699600219727,
            3.933500051498413
          ]
        },
        {
          "atom_index": 544,
          "name": "CG",
          "element": "C",
          "coord": [
            -10.782099723815918,
            -9.676600456237793,
            4.0696001052856445
          ]
        },
        {
          "atom_index": 545,
          "name": "OD1",
          "element": "O",
          "coord": [
            -10.657299995422363,
            -9.684000015258789,
            4.08650016784668
          ]
        },
        {
          "atom_index": 546,
          "name": "OD2",
          "element": "O",
          "coord": [
            -10.861200332641602,
            -9.638199806213379,
            4.15880012512207
          ]
        }
      ]
    },
    {
      "id": "H:73",
      "chain": "H",
      "resseq": 73,
      "icode": "",
      "resname": "ASN",
      "hetflag": " ",
      "sasa": 0.2532149851322174,
      "atoms": [
        {
          "atom_index": 547,
          "name": "N",
          "element": "N",
          "coord": [
            -10.503700256347656,
            -9.703399658203125,
            3.7936999797821045
          ]
        },
        {
          "atom_index": 548,
          "name": "CA",
          "element": "C",
          "coord": [
            -10.375800132751465,
            -9.77560043334961,
            3.790600061416626
          ]
        },
        {
          "atom_index": 549,
          "name": "C",
          "element": "C",
          "coord": [
            -10.351499557495117,
            -9.852399826049805,
            3.920300006866455
          ]
        },
        {
          "atom_index": 550,
          "name": "O",
          "element": "O",
          "coord": [
            -10.298199653625488,
            -9.963899612426758,
            3.9186999797821045
          ]
        },
        {
          "atom_index": 551,
          "name": "CB",
          "element": "C",
          "coord": [
            -10.259300231933594,
            -9.677800178527832,
            3.77020001411438
          ]
        },
        {
          "atom_index": 552,
          "name": "CG",
          "element": "C",
          "coord": [
            -10.256699562072754,
            -9.616800308227539,
            3.6303999423980713
          ]
        },
        {
          "atom_index": 553,
          "name": "OD1",
          "element": "O",
          "coord": [
            -10.300299644470215,
            -9.678799629211426,
            3.533600091934204
          ]
        },
        {
          "atom_index": 554,
          "name": "ND2",
          "element": "N",
          "coord": [
            -10.203300476074219,
            -9.493000030517578,
            3.6198999881744385
          ]
        }
      ]
    },
    {
      "id": "H:74",
      "chain": "H",
      "resseq": 74,
      "icode": "",
      "resname": "SER",
      "hetflag": " ",
      "sasa": 5.207777976989746,
      "atoms": [
        {
          "atom_index": 555,
          "name": "N",
          "element": "N",
          "coord": [
            -10.384599685668945,
            -9.791199684143066,
            4.03380012512207
          ]
        },
        {
          "atom_index": 556,
          "name": "CA",
          "element": "C",
          "coord": [
            -10.354100227355957,
            -9.854399681091309,
            4.162399768829346
          ]
        },
        {
          "atom_index": 557,
          "name": "C",
          "element": "C",
          "coord": [
            -10.436699867248535,
            -9.981900215148926,
            4.185500144958496
          ]
        },
        {
          "atom_index": 558,
          "name": "O",
          "element": "O",
          "coord": [
            -10.396300315856934,
            -10.066300392150879,
            4.265999794006348
          ]
        },
        {
          "atom_index": 559,
          "name": "CB",
          "element": "C",
          "coord": [
            -10.378100395202637,
            -9.75529956817627,
            4.2758002281188965
          ]
        },
        {
          "atom_index": 560,
          "name": "OG",
          "element": "O",
          "coord": [
            -10.517399787902832,
            -9.741999626159668,
            4.294600009918213
          ]
        }
      ]
    },
    {
      "id": "H:75",
      "chain": "H",
      "resseq": 75,
      "icode": "",
      "resname": "LYS",
      "hetflag": " ",
      "sasa": 6.684322357177734,
      "atoms": [
        {
          "atom_index": 561,
          "name": "N",
          "element": "N",
          "coord": [
            -10.551300048828125,
            -9.996800422668457,
            4.117300033569336
          ]
        },
        {
          "atom_index": 562,
          "name": "CA",
          "element": "C",
          "coord": [
            -10.640899658203125,
            -10.111300468444824,
            4.1315999031066895
          ]
        },
        {
          "atom_index": 563,
          "name": "C",
          "element": "C",
          "coord": [
            -10.627799987792969,
            -10.209600448608398,
            4.0177998542785645
          ]
        },
        {
          "atom_index": 564,
          "name": "O",
          "element": "O",
          "coord": [
            -10.6943998336792,
            -10.312800407409668,
            4.019000053405762
          ]
        },
        {
          "atom_index": 565,
          "name": "CB",
          "element": "C",
          "coord": [
            -10.786299705505371,
            -10.064599990844727,
            4.140399932861328
          ]
        },
        {
          "atom_index": 566,
          "name": "CG",
          "element": "C",
          "coord": [
            -10.825699806213379,
            -10.014900207519531,
            4.28249979019165
          ]
        },
        {
          "atom_index": 567,
          "name": "CD",
          "element": "C",
          "coord": [
            -10.95930004119873,
            -9.943499565124512,
            4.280700206756592
          ]
        },
        {
          "atom_index": 568,
          "name": "CE",
          "element": "C",
          "coord": [
            -10.987299919128418,
            -9.883299827575684,
            4.420000076293945
          ]
        },
        {
          "atom_index": 569,
          "name": "NZ",
          "element": "N",
          "coord": [
            -11.115500450134277,
            -9.809200286865234,
            4.421000003814697
          ]
        }
      ]
    },
    {
      "id": "H:76",
      "chain": "H",
      "resseq": 76,
      "icode": "",
      "resname": "SER",
      "hetflag": " ",
      "sasa": 0.0,
      "atoms": [
        {
          "atom_index": 570,
          "name": "N",
          "element": "N",
          "coord": [
            -10.54640007019043,
            -10.177800178527832,
            3.9175000190734863
          ]
        },
        {
          "atom_index": 571,
          "name": "CA",
          "element": "C",
          "coord": [
            -10.53600025177002,
            -10.258199691772461,
            3.795599937438965
          ]
        },
        {
          "atom_index": 572,
          "name": "C",
          "element": "C",
          "coord": [
            -10.675000190734863,
            -10.285400390625,
            3.735599994659424
          ]
        },
        {
          "atom_index": 573,
          "name": "O",
          "element": "O",
          "coord": [
            -10.705300331115723,
            -10.394599914550781,
            3.6851000785827637
          ]
        },
        {
          "atom_index": 574,
          "name": "CB",
          "element": "C",
          "coord": [
            -10.4552001953125,
            -10.38700008392334,
            3.822000026702881
          ]
        },
        {
          "atom_index": 575,
          "name": "OG",
          "element": "O",
          "coord": [
            -10.313199996948242,
            -10.358799934387207,
            3.839900016784668
          ]
        }
      ]
    },
    {
      "id": "H:77",
      "chain": "H",
      "resseq": 77,
      "icode": "",
      "resname": "GLN",
      "hetflag": " ",
      "sasa": 0.06330374628305435,
      "atoms": [
        {
          "atom_index": 576,
          "name": "N",
          "element": "N",
          "coord": [
            -10.760600090026855,
            -10.184300422668457,
            3.7379000186920166
          ]
        },
        {
          "atom_index": 577,
          "name": "CA",
          "element": "C",
          "coord": [
            -10.892000198364258,
            -10.197500228881836,
            3.674499988555908
          ]
        },
        {
          "atom_index": 578,
          "name": "C",
          "element": "C",
          "coord": [
            -10.914199829101562,
            -10.093099594116211,
            3.5664000511169434
          ]
        },
        {
          "atom_index": 579,
          "name": "O",
          "element": "O",
          "coord": [
            -10.875100135803223,
            -9.976099967956543,
            3.5797998905181885
          ]
        },
        {
          "atom_index": 580,
          "name": "CB",
          "element": "C",
          "coord": [
            -11.0024995803833,
            -10.1875,
            3.777100086212158
          ]
        },
        {
          "atom_index": 581,
          "name": "CG",
          "element": "C",
          "coord": [
            -11.0024995803833,
            -10.311300277709961,
            3.865799903869629
          ]
        },
        {
          "atom_index": 582,
          "name": "CD",
          "element": "C",
          "coord": [
            -11.107799530029297,
            -10.30519962310791,
            3.970400094985962
          ]
        },
        {
          "atom_index": 583,
          "name": "OE1",
          "element": "O",
          "coord": [
            -11.136699676513672,
            -10.196599960327148,
            4.021999835968018
          ]
        },
        {
          "atom_index": 584,
          "name": "NE2",
          "element": "N",
          "coord": [
            -11.168399810791016,
            -10.421500205993652,
            4.001999855041504
          ]
        }
      ]
    },
    {
      "id": "H:78",
      "chain": "H",
      "resseq": 78,
      "icode": "",
      "resname": "VAL",
      "hetflag": " ",
      "sasa": 0.0,
      "atoms": [
        {
          "atom_index": 585,
          "name": "N",
          "element": "N",
          "coord": [
            -10.982399940490723,
            -10.135199546813965,
            3.4612998962402344
          ]
        },
        {
          "atom_index": 586,
          "name": "CA",
          "element": "C",
          "coord": [
            -11.025400161743164,
            -10.046099662780762,
            3.354300022125244
          ]
        },
        {
          "atom_index": 587,
          "name": "C",
          "element": "C",
          "coord": [
            -11.17650032043457,
            -10.053400039672852,
            3.3522000312805176
          ]
        },
        {
          "atom_index": 588,
          "name": "O",
          "element": "O",
          "coord": [
            -11.233200073242188,
            -10.163299560546875,
            3.3635001182556152
          ]
        },
        {
          "atom_index": 589,
          "name": "CB",
          "element": "C",
          "coord": [
            -10.967700004577637,
            -10.089200019836426,
            3.2177000045776367
          ]
        },
        {
          "atom_index": 590,
          "name": "CG1",
          "element": "C",
          "coord": [
            -11.022600173950195,
            -10.00100040435791,
            3.1066999435424805
          ]
        },
        {
          "atom_index": 591,
          "name": "CG2",
          "element": "C",
          "coord": [
            -10.817299842834473,
            -10.08329963684082,
            3.2214999198913574
          ]
        }
      ]
    },
    {
      "id": "H:79",
      "chain": "H",
      "resseq": 79,
      "icode": "",
      "resname": "PHE",
      "hetflag": " ",
      "sasa": 0.0,
      "atoms": [
        {
          "atom_index": 592,
          "name": "N",
          "element": "N",
          "coord": [
            -11.242300033569336,
            -9.938799858093262,
            3.3364999294281006
          ]
        },
        {
          "atom_index": 593,
          "name": "CA",
          "element": "C",
          "coord": [
            -11.388199806213379,
            -9.933099746704102,
            3.3389999866485596
          ]
        },
        {
          "atom_index": 594,
          "name": "C",
          "element": "C",
          "coord": [
            -11.441800117492676,
            -9.887100219726562,
            3.2037999629974365
          ]
        },
        {
          "atom_index": 595,
          "name": "O",
          "element": "O",
          "coord": [
            -11.40149974822998,
            -9.782600402832031,
            3.151400089263916
          ]
        },
        {
          "atom_index": 596,
          "name": "CB",
          "element": "C",
          "coord": [
            -11.433099746704102,
            -9.839799880981445,
            3.4519999027252197
          ]
        },
        {
          "atom_index": 597,
          "name": "CG",
          "element": "C",
          "coord": [
            -11.369999885559082,
            -9.873499870300293,
            3.5843000411987305
          ]
        },
        {
          "atom_index": 598,
          "name": "CD1",
          "element": "C",
          "coord": [
            -11.400099754333496,
            -9.993300437927246,
            3.6482999324798584
          ]
        },
        {
          "atom_index": 599,
          "name": "CD2",
          "element": "C",
          "coord": [
            -11.27560043334961,
            -9.789799690246582,
            3.6401000022888184
          ]
        },
        {
          "atom_index": 600,
          "name": "CE1",
          "element": "C",
          "coord": [
            -11.338199615478516,
            -10.024900436401367,
            3.768699884414673
          ]
        },
        {
          "atom_index": 601,
          "name": "CE2",
          "element": "C",
          "coord": [
            -11.212400436401367,
            -9.821700096130371,
            3.757999897003174
          ]
        },
        {
          "atom_index": 602,
          "name": "CZ",
          "element": "C",
          "coord": [
            -11.245699882507324,
            -9.938199996948242,
            3.82450008392334
          ]
        }
      ]
    },
    {
      "id": "H:80",
      "chain": "H",
      "resseq": 80,
      "icode": "",
      "resname": "PHE",
      "hetflag": " ",
      "sasa": 0.0,
      "atoms": [
        {
          "atom_index": 603,
          "name": "N",
          "element": "N",
          "coord": [
            -11.535300254821777,
            -9.963000297546387,
            3.148900032043457
          ]
        },
        {
          "atom_index": 604,
          "name": "CA",
          "element": "C",
          "coord": [
            -11.600099563598633,
            -9.929100036621094,
            3.023200035095215
          ]
        },
        {
          "atom_index": 605,
          "name": "C",
          "element": "C",
          "coord": [
            -11.743000030517578,
            -9.889900207519531,
            3.05430006980896
          ]
        },
        {
          "atom_index": 606,
          "name": "O",
          "element": "O",
          "coord": [
            -11.813300132751465,
            -9.962200164794922,
            3.1249001026153564
          ]
        },
        {
          "atom_index": 607,
          "name": "CB",
          "element": "C",
          "coord": [
            -11.589400291442871,
            -10.050399780273438,
            2.927999973297119
          ]
        },
        {
          "atom_index": 608,
          "name": "CG",
          "element": "C",
          "coord": [
            -11.668399810791016,
            -10.040800094604492,
            2.802799940109253
          ]
        },
        {
          "atom_index": 609,
          "name": "CD1",
          "element": "C",
          "coord": [
            -11.804699897766113,
            -10.071000099182129,
            2.803299903869629
          ]
        },
        {
          "atom_index": 610,
          "name": "CD2",
          "element": "C",
          "coord": [
            -11.607000350952148,
            -10.013400077819824,
            2.681299924850464
          ]
        },
        {
          "atom_index": 611,
          "name": "CE1",
          "element": "C",
          "coord": [
            -11.8774995803833,
            -10.067399978637695,
            2.6905999183654785
          ]
        },
        {
          "atom_index": 612,
          "name": "CE2",
          "element": "C",
          "coord": [
            -11.6850004196167,
            -10.009300231933594,
            2.5641000270843506
          ]
        },
        {
          "atom_index": 613,
          "name": "CZ",
          "element": "C",
          "coord": [
            -11.817999839782715,
            -10.036600112915039,
            2.570499897003174
          ]
        }
      ]
    },
    {
      "id": "H:81",
      "chain": "H",
      "resseq": 81,
      "icode": "",
      "resname": "LYS",
      "hetflag": " ",
      "sasa": 2.31058669090271,
      "atoms": [
        {
          "atom_index": 614,
          "name": "N",
          "element": "N",
          "coord": [
            -11.787300109863281,
            -9.775899887084961,
            3.003200054168701
          ]
        },
        {
          "atom_index": 615,
          "name": "CA",
          "element": "C",
          "coord": [
            -11.9266996383667,
            -9.74209976196289,
            3.0234999656677246
          ]
        },
        {
          "atom_index": 616,
          "name": "C",
          "element": "C",
          "coord": [
            -11.984700202941895,
            -9.687399864196777,
            2.8940999507904053
          ]
        },
        {
          "atom_index": 617,
          "name": "O",
          "element": "O",
          "coord": [
            -11.923999786376953,
            -9.601400375366211,
            2.8290998935699463
          ]
        },
        {
          "atom_index": 618,
          "name": "CB",
          "element": "C",
          "coord": [
            -11.94540023803711,
            -9.641400337219238,
            3.1364998817443848
          ]
        },
        {
          "atom_index": 619,
          "name": "CG",
          "element": "C",
          "coord": [
            -12.082500457763672,
            -9.574899673461914,
            3.1285998821258545
          ]
        },
        {
          "atom_index": 620,
          "name": "CD",
          "element": "C",
          "coord": [
            -12.138099670410156,
            -9.537599563598633,
            3.2627999782562256
          ]
        },
        {
          "atom_index": 621,
          "name": "CE",
          "element": "C",
          "coord": [
            -12.247300148010254,
            -9.434200286865234,
            3.248500108718872
          ]
        },
        {
          "atom_index": 622,
          "name": "NZ",
          "element": "N",
          "coord": [
            -12.321900367736816,
            -9.420700073242188,
            3.375
          ]
        }
      ]
    },
    {
      "id": "H:82",
      "chain": "H",
      "resseq": 82,
      "icode": "",
      "resname": "MET",
      "hetflag": " ",
      "sasa": 0.0,
      "atoms": [
        {
          "atom_index": 623,
          "name": "N",
          "element": "N",
          "coord": [
            -12.101499557495117,
            -9.737700462341309,
            2.856800079345703
          ]
        },
        {
          "atom_index": 624,
          "name": "CA",
          "element": "C",
          "coord": [
            -12.166799545288086,
            -9.694700241088867,
            2.7346999645233154
          ]
        },
        {
          "atom_index": 625,
          "name": "C",
          "element": "C",
          "coord": [
            -12.312199592590332,
            -9.664899826049805,
            2.766700029373169
          ]
        },
        {
          "atom_index": 626,
          "name": "O",
          "element": "O",
          "coord": [
            -12.377300262451172,
            -9.742500305175781,
            2.837100028991699
          ]
        },
        {
          "atom_index": 627,
          "name": "CB",
          "element": "C",
          "coord": [
            -12.153200149536133,
            -9.800299644470215,
            2.6249001026153564
          ]
        },
        {
          "atom_index": 628,
          "name": "CG",
          "element": "C",
          "coord": [
            -12.208700180053711,
            -9.754300117492676,
            2.488800048828125
          ]
        },
        {
          "atom_index": 629,
          "name": "SD",
          "element": "S",
          "coord": [
            -12.1806001663208,
            -9.872900009155273,
            2.3561999797821045
          ]
        },
        {
          "atom_index": 630,
          "name": "CE",
          "element": "C",
          "coord": [
            -12.256600379943848,
            -10.019599914550781,
            2.4198999404907227
          ]
        }
      ]
    },
    {
      "id": "H:83",
      "chain": "H",
      "resseq": 83,
      "icode": "",
      "resname": "ASN",
      "hetflag": " ",
      "sasa": 0.5380818247795105,
      "atoms": [
        {
          "atom_index": 631,
          "name": "N",
          "element": "N",
          "coord": [
            -12.361800193786621,
            -9.551799774169922,
            2.7167999744415283
          ]
        },
        {
          "atom_index": 632,
          "name": "CA",
          "element": "C",
          "coord": [
            -12.495699882507324,
            -9.504500389099121,
            2.746799945831299
          ]
        },
        {
          "atom_index": 633,
          "name": "C",
          "element": "C",
          "coord": [
            -12.591699600219727,
            -9.54170036315918,
            2.6359000205993652
          ]
        },
        {
          "atom_index": 634,
          "name": "O",
          "element": "O",
          "coord": [
            -12.552399635314941,
            -9.58430004119873,
            2.527100086212158
          ]
        },
        {
          "atom_index": 635,
          "name": "CB",
          "element": "C",
          "coord": [
            -12.497300148010254,
            -9.352399826049805,
            2.7665998935699463
          ]
        },
        {
          "atom_index": 636,
          "name": "CG",
          "element": "C",
          "coord": [
            -12.43280029296875,
            -9.31190013885498,
            2.8956000804901123
          ]
        },
        {
          "atom_index": 637,
          "name": "OD1",
          "element": "O",
          "coord": [
            -12.462300300598145,
            -9.369199752807617,
            3.000699996948242
          ]
        },
        {
          "atom_index": 638,
          "name": "ND2",
          "element": "N",
          "coord": [
            -12.340399742126465,
            -9.216099739074707,
            2.8887999057769775
          ]
        }
      ]
    },
    {
      "id": "H:84",
      "chain": "H",
      "resseq": 84,
      "icode": "",
      "resname": "SER",
      "hetflag": " ",
      "sasa": 0.945895791053772,
      "atoms": [
        {
          "atom_index": 639,
          "name": "N",
          "element": "N",
          "coord": [
            -12.719799995422363,
            -9.526300430297852,
            2.667099952697754
          ]
        },
        {
          "atom_index": 640,
          "name": "CA",
          "element": "C",
          "coord": [
            -12.826899528503418,
            -9.524999618530273,
            2.5673999786376953
          ]
        },
        {
          "atom_index": 641,
          "name": "C",
          "element": "C",
          "coord": [
            -12.821900367736816,
            -9.648699760437012,
            2.4784998893737793
          ]
        },
        {
          "atom_index": 642,
          "name": "O",
          "element": "O",
          "coord": [
            -12.821399688720703,
            -9.638999938964844,
            2.355799913406372
          ]
        },
        {
          "atom_index": 643,
          "name": "CB",
          "element": "C",
          "coord": [
            -12.81879997253418,
            -9.396900177001953,
            2.484800100326538
          ]
        },
        {
          "atom_index": 644,
          "name": "OG",
          "element": "O",
          "coord": [
            -12.816300392150879,
            -9.284099578857422,
            2.5703999996185303
          ]
        }
      ]
    },
    {
      "id": "H:85",
      "chain": "H",
      "resseq": 85,
      "icode": "",
      "resname": "LEU",
      "hetflag": " ",
      "sasa": 0.0,
      "atoms": [
        {
          "atom_index": 645,
          "name": "N",
          "element": "N",
          "coord": [
            -12.814800262451172,
            -9.766500473022461,
            2.5422000885009766
          ]
        },
        {
          "atom_index": 646,
          "name": "CA",
          "element": "C",
          "coord": [
            -12.80620002746582,
            -9.891400337219238,
            2.4677000045776367
          ]
        },
        {
          "atom_index": 647,
          "name": "C",
          "element": "C",
          "coord": [
            -12.937800407409668,
            -9.92389965057373,
            2.399199962615967
          ]
        },
        {
          "atom_index": 648,
          "name": "O",
          "element": "O",
          "coord": [
            -13.045700073242188,
            -9.907500267028809,
            2.456700086593628
          ]
        },
        {
          "atom_index": 649,
          "name": "CB",
          "element": "C",
          "coord": [
            -12.76990032196045,
            -10.00879955291748,
            2.5583999156951904
          ]
        },
        {
          "atom_index": 650,
          "name": "CG",
          "element": "C",
          "coord": [
            -12.620499610900879,
            -10.039999961853027,
            2.5638999938964844
          ]
        },
        {
          "atom_index": 651,
          "name": "CD1",
          "element": "C",
          "coord": [
            -12.555700302124023,
            -9.932100296020508,
            2.6424999237060547
          ]
        },
        {
          "atom_index": 652,
          "name": "CD2",
          "element": "C",
          "coord": [
            -12.58810043334961,
            -10.180000305175781,
            2.6222000122070312
          ]
        }
      ]
    },
    {
      "id": "H:86",
      "chain": "H",
      "resseq": 86,
      "icode": "",
      "resname": "GLN",
      "hetflag": " ",
      "sasa": 2.8534834384918213,
      "atoms": [
        {
          "atom_index": 653,
          "name": "N",
          "element": "N",
          "coord": [
            -12.92770004272461,
            -9.975500106811523,
            2.2781999111175537
          ]
        },
        {
          "atom_index": 654,
          "name": "CA",
          "element": "C",
          "coord": [
            -13.041899681091309,
            -10.026599884033203,
            2.2040998935699463
          ]
        },
        {
          "atom_index": 655,
          "name": "C",
          "element": "C",
          "coord": [
            -13.024900436401367,
            -10.176799774169922,
            2.183300018310547
          ]
        },
        {
          "atom_index": 656,
          "name": "O",
          "element": "O",
          "coord": [
            -12.922100067138672,
            -10.236100196838379,
            2.220400094985962
          ]
        },
        {
          "atom_index": 657,
          "name": "CB",
          "element": "C",
          "coord": [
            -13.05720043182373,
            -9.951299667358398,
            2.071899890899658
          ]
        },
        {
          "atom_index": 658,
          "name": "CG",
          "element": "C",
          "coord": [
            -13.123900413513184,
            -9.815799713134766,
            2.089900016784668
          ]
        },
        {
          "atom_index": 659,
          "name": "CD",
          "element": "C",
          "coord": [
            -13.258999824523926,
            -9.827300071716309,
            2.160799980163574
          ]
        },
        {
          "atom_index": 660,
          "name": "OE1",
          "element": "O",
          "coord": [
            -13.336600303649902,
            -9.919500350952148,
            2.134000062942505
          ]
        },
        {
          "atom_index": 661,
          "name": "NE2",
          "element": "N",
          "coord": [
            -13.286199569702148,
            -9.734800338745117,
            2.253200054168701
          ]
        }
      ]
    },
    {
      "id": "H:87",
      "chain": "H",
      "resseq": 87,
      "icode": "",
      "resname": "ALA",
      "hetflag": " ",
      "sasa": 0.45171648263931274,
      "atoms": [
        {
          "atom_index": 662,
          "name": "N",
          "element": "N",
          "coord": [
            -13.128100395202637,
            -10.239100456237793,
            2.1252999305725098
          ]
        },
        {
          "atom_index": 663,
          "name": "CA",
          "element": "C",
          "coord": [
            -13.124600410461426,
            -10.383099555969238,
            2.1017000675201416
          ]
        },
        {
          "atom_index": 664,
          "name": "C",
          "element": "C",
          "coord": [
            -12.998700141906738,
            -10.42590045928955,
            2.0288000106811523
          ]
        },
        {
          "atom_index": 665,
          "name": "O",
          "element": "O",
          "coord": [
            -12.940999984741211,
            -10.531200408935547,
            2.058799982070923
          ]
        },
        {
          "atom_index": 666,
          "name": "CB",
          "element": "C",
          "coord": [
            -13.246600151062012,
            -10.427399635314941,
            2.0208001136779785
          ]
        }
      ]
    },
    {
      "id": "H:88",
      "chain": "H",
      "resseq": 88,
      "icode": "",
      "resname": "ASN",
      "hetflag": " ",
      "sasa": 1.6775492429733276,
      "atoms": [
        {
          "atom_index": 667,
          "name": "N",
          "element": "N",
          "coord": [
            -12.956100463867188,
            -10.349599838256836,
            1.9292000532150269
          ]
        },
        {
          "atom_index": 668,
          "name": "CA",
          "element": "C",
          "coord": [
            -12.84529972076416,
            -10.401200294494629,
            1.8504999876022339
          ]
        },
        {
          "atom_index": 669,
          "name": "C",
          "element": "C",
          "coord": [
            -12.71049976348877,
            -10.368900299072266,
            1.913100004196167
          ]
        },
        {
          "atom_index": 670,
          "name": "O",
          "element": "O",
          "coord": [
            -12.60770034790039,
            -10.39490032196045,
            1.8513000011444092
          ]
        },
        {
          "atom_index": 671,
          "name": "CB",
          "element": "C",
          "coord": [
            -12.85420036315918,
            -10.352499961853027,
            1.7058000564575195
          ]
        },
        {
          "atom_index": 672,
          "name": "CG",
          "element": "C",
          "coord": [
            -12.84179973602295,
            -10.203200340270996,
            1.6927000284194946
          ]
        },
        {
          "atom_index": 673,
          "name": "OD1",
          "element": "O",
          "coord": [
            -12.845800399780273,
            -10.128600120544434,
            1.7910000085830688
          ]
        },
        {
          "atom_index": 674,
          "name": "ND2",
          "element": "N",
          "coord": [
            -12.826700210571289,
            -10.158300399780273,
            1.569000005722046
          ]
        }
      ]
    },
    {
      "id": "H:89",
      "chain": "H",
      "resseq": 89,
      "icode": "",
      "resname": "ASP",
      "hetflag": " ",
      "sasa": 0.0,
      "atoms": [
        {
          "atom_index": 675,
          "name": "N",
          "element": "N",
          "coord": [
            -12.709099769592285,
            -10.316499710083008,
            2.036099910736084
          ]
        },
        {
          "atom_index": 676,
          "name": "CA",
          "element": "C",
          "coord": [
            -12.58899974822998,
            -10.318599700927734,
            2.1180999279022217
          ]
        },
        {
          "atom_index": 677,
          "name": "C",
          "element": "C",
          "coord": [
            -12.568300247192383,
            -10.452799797058105,
            2.186300039291382
          ]
        },
        {
          "atom_index": 678,
          "name": "O",
          "element": "O",
          "coord": [
            -12.46780014038086,
            -10.471599578857422,
            2.255000114440918
          ]
        },
        {
          "atom_index": 679,
          "name": "CB",
          "element": "C",
          "coord": [
            -12.595800399780273,
            -10.2052001953125,
            2.2209999561309814
          ]
        },
        {
          "atom_index": 680,
          "name": "CG",
          "element": "C",
          "coord": [
            -12.573800086975098,
            -10.068599700927734,
            2.157399892807007
          ]
        },
        {
          "atom_index": 681,
          "name": "OD1",
          "element": "O",
          "coord": [
            -12.489700317382812,
            -10.059800148010254,
            2.065200090408325
          ]
        },
        {
          "atom_index": 682,
          "name": "OD2",
          "element": "O",
          "coord": [
            -12.637900352478027,
            -9.971199989318848,
            2.199399948120117
          ]
        }
      ]
    },
    {
      "id": "H:90",
      "chain": "H",
      "resseq": 90,
      "icode": "",
      "resname": "THR",
      "hetflag": " ",
      "sasa": 0.0,
      "atoms": [
        {
          "atom_index": 683,
          "name": "N",
          "element": "N",
          "coord": [
            -12.660400390625,
            -10.546699523925781,
            2.1686999797821045
          ]
        },
        {
          "atom_index": 684,
          "name": "CA",
          "element": "C",
          "coord": [
            -12.641200065612793,
            -10.680100440979004,
            2.2228000164031982
          ]
        },
        {
          "atom_index": 685,
          "name": "C",
          "element": "C",
          "coord": [
            -12.517600059509277,
            -10.740300178527832,
            2.158900022506714
          ]
        },
        {
          "atom_index": 686,
          "name": "O",
          "element": "O",
          "coord": [
            -12.496999740600586,
            -10.72659969329834,
            2.0381999015808105
          ]
        },
        {
          "atom_index": 687,
          "name": "CB",
          "element": "C",
          "coord": [
            -12.766500473022461,
            -10.765000343322754,
            2.196199893951416
          ]
        },
        {
          "atom_index": 688,
          "name": "OG1",
          "element": "O",
          "coord": [
            -12.874500274658203,
            -10.71030044555664,
            2.2725000381469727
          ]
        },
        {
          "atom_index": 689,
          "name": "CG2",
          "element": "C",
          "coord": [
            -12.747699737548828,
            -10.913599967956543,
            2.234999895095825
          ]
        }
      ]
    },
    {
      "id": "H:91",
      "chain": "H",
      "resseq": 91,
      "icode": "",
      "resname": "GLY",
      "hetflag": " ",
      "sasa": 0.0,
      "atoms": [
        {
          "atom_index": 690,
          "name": "N",
          "element": "N",
          "coord": [
            -12.431099891662598,
            -10.800299644470215,
            2.2404000759124756
          ]
        },
        {
          "atom_index": 691,
          "name": "CA",
          "element": "C",
          "coord": [
            -12.3149995803833,
            -10.868300437927246,
            2.1861000061035156
          ]
        },
        {
          "atom_index": 692,
          "name": "C",
          "element": "C",
          "coord": [
            -12.215800285339355,
            -10.901200294494629,
            2.295599937438965
          ]
        },
        {
          "atom_index": 693,
          "name": "O",
          "element": "O",
          "coord": [
            -12.24899959564209,
            -10.898900032043457,
            2.4140000343322754
          ]
        }
      ]
    },
    {
      "id": "H:92",
      "chain": "H",
      "resseq": 92,
      "icode": "",
      "resname": "ILE",
      "hetflag": " ",
      "sasa": 0.0,
      "atoms": [
        {
          "atom_index": 694,
          "name": "N",
          "element": "N",
          "coord": [
            -12.093500137329102,
            -10.932900428771973,
            2.2532999515533447
          ]
        },
        {
          "atom_index": 695,
          "name": "CA",
          "element": "C",
          "coord": [
            -11.986700057983398,
            -10.97189998626709,
            2.343600034713745
          ]
        },
        {
          "atom_index": 696,
          "name": "C",
          "element": "C",
          "coord": [
            -11.883500099182129,
            -10.861000061035156,
            2.3387999534606934
          ]
        },
        {
          "atom_index": 697,
          "name": "O",
          "element": "O",
          "coord": [
            -11.83329963684082,
            -10.827300071716309,
            2.2304000854492188
          ]
        },
        {
          "atom_index": 698,
          "name": "CB",
          "element": "C",
          "coord": [
            -11.924099922180176,
            -11.10569953918457,
            2.30649995803833
          ]
        },
        {
          "atom_index": 699,
          "name": "CG1",
          "element": "C",
          "coord": [
            -12.034099578857422,
            -11.213399887084961,
            2.296099901199341
          ]
        },
        {
          "atom_index": 700,
          "name": "CG2",
          "element": "C",
          "coord": [
            -11.816900253295898,
            -11.145099639892578,
            2.411600112915039
          ]
        },
        {
          "atom_index": 701,
          "name": "CD1",
          "element": "C",
          "coord": [
            -11.979399681091309,
            -11.345100402832031,
            2.2314999103546143
          ]
        }
      ]
    },
    {
      "id": "H:93",
      "chain": "H",
      "resseq": 93,
      "icode": "",
      "resname": "TYR",
      "hetflag": " ",
      "sasa": 0.0,
      "atoms": [
        {
          "atom_index": 702,
          "name": "N",
          "element": "N",
          "coord": [
            -11.85830020904541,
            -10.80270004272461,
            2.4549999237060547
          ]
        },
        {
          "atom_index": 703,
          "name": "CA",
          "element": "C",
          "coord": [
            -11.769499778747559,
            -10.687800407409668,
            2.471100091934204
          ]
        },
        {
          "atom_index": 704,
          "name": "C",
          "element": "C",
          "coord": [
            -11.639900207519531,
            -10.7391996383667,
            2.5295000076293945
          ]
        },
        {
          "atom_index": 705,
          "name": "O",
          "element": "O",
          "coord": [
            -11.643099784851074,
            -10.805299758911133,
            2.6324000358581543
          ]
        },
        {
          "atom_index": 706,
          "name": "CB",
          "element": "C",
          "coord": [
            -11.831600189208984,
            -10.58549976348877,
            2.5657999515533447
          ]
        },
        {
          "atom_index": 707,
          "name": "CG",
          "element": "C",
          "coord": [
            -11.945199966430664,
            -10.51509952545166,
            2.498500108718872
          ]
        },
        {
          "atom_index": 708,
          "name": "CD1",
          "element": "C",
          "coord": [
            -12.065400123596191,
            -10.580699920654297,
            2.474400043487549
          ]
        },
        {
          "atom_index": 709,
          "name": "CD2",
          "element": "C",
          "coord": [
            -11.93019962310791,
            -10.385299682617188,
            2.45169997215271
          ]
        },
        {
          "atom_index": 710,
          "name": "CE1",
          "element": "C",
          "coord": [
            -12.168100357055664,
            -10.517800331115723,
            2.4079999923706055
          ]
        },
        {
          "atom_index": 711,
          "name": "CE2",
          "element": "C",
          "coord": [
            -12.031299591064453,
            -10.32229995727539,
            2.3847999572753906
          ]
        },
        {
          "atom_index": 712,
          "name": "CZ",
          "element": "C",
          "coord": [
            -12.15060043334961,
            -10.387900352478027,
            2.3633999824523926
          ]
        },
        {
          "atom_index": 713,
          "name": "OH",
          "element": "O",
          "coord": [
            -12.254500389099121,
            -10.32129955291748,
            2.2950000762939453
          ]
        }
      ]
    },
    {
      "id": "H:94",
      "chain": "H",
      "resseq": 94,
      "icode": "",
      "resname": "TYR",
      "hetflag": " ",
      "sasa": 0.0,
      "atoms": [
        {
          "atom_index": 714,
          "name": "N",
          "element": "N",
          "coord": [
            -11.528400421142578,
            -10.713899612426758,
            2.4609999656677246
          ]
        },
        {
          "atom_index": 715,
          "name": "CA",
          "element": "C",
          "coord": [
            -11.398200035095215,
            -10.758099555969238,
            2.504199981689453
          ]
        },
        {
          "atom_index": 716,
          "name": "C",
          "element": "C",
          "coord": [
            -11.311200141906738,
            -10.63949966430664,
            2.542099952697754
          ]
        },
        {
          "atom_index": 717,
          "name": "O",
          "element": "O",
          "coord": [
            -11.312399864196777,
            -10.537799835205078,
            2.473099946975708
          ]
        },
        {
          "atom_index": 718,
          "name": "CB",
          "element": "C",
          "coord": [
            -11.323100090026855,
            -10.828499794006348,
            2.3942999839782715
          ]
        },
        {
          "atom_index": 719,
          "name": "CG",
          "element": "C",
          "coord": [
            -11.380900382995605,
            -10.962400436401367,
            2.3552000522613525
          ]
        },
        {
          "atom_index": 720,
          "name": "CD1",
          "element": "C",
          "coord": [
            -11.341300010681152,
            -11.076700210571289,
            2.4205000400543213
          ]
        },
        {
          "atom_index": 721,
          "name": "CD2",
          "element": "C",
          "coord": [
            -11.474200248718262,
            -10.97249984741211,
            2.252700090408325
          ]
        },
        {
          "atom_index": 722,
          "name": "CE1",
          "element": "C",
          "coord": [
            -11.39109992980957,
            -11.202699661254883,
            2.3826000690460205
          ]
        },
        {
          "atom_index": 723,
          "name": "CE2",
          "element": "C",
          "coord": [
            -11.52400016784668,
            -11.09749984741211,
            2.2128000259399414
          ]
        },
        {
          "atom_index": 724,
          "name": "CZ",
          "element": "C",
          "coord": [
            -11.481499671936035,
            -11.211700439453125,
            2.2804999351501465
          ]
        },
        {
          "atom_index": 725,
          "name": "OH",
          "element": "O",
          "coord": [
            -11.526800155639648,
            -11.336899757385254,
            2.2462000846862793
          ]
        }
      ]
    },
    {
      "id": "H:95",
      "chain": "H",
      "resseq": 95,
      "icode": "",
      "resname": "CYS",
      "hetflag": " ",
      "sasa": 0.0,
      "atoms": [
        {
          "atom_index": 726,
          "name": "N",
          "element": "N",
          "coord": [
            -11.225299835205078,
            -10.661800384521484,
            2.640500068664551
          ]
        },
        {
          "atom_index": 727,
          "name": "CA",
          "element": "C",
          "coord": [
            -11.107500076293945,
            -10.577899932861328,
            2.6603000164031982
          ]
        },
        {
          "atom_index": 728,
          "name": "C",
          "element": "C",
          "coord": [
            -10.985199928283691,
            -10.656999588012695,
            2.6173999309539795
          ]
        },
        {
          "atom_index": 729,
          "name": "O",
          "element": "O",
          "coord": [
            -10.986700057983398,
            -10.780099868774414,
            2.611299991607666
          ]
        },
        {
          "atom_index": 730,
          "name": "CB",
          "element": "C",
          "coord": [
            -11.096400260925293,
            -10.529800415039062,
            2.8052000999450684
          ]
        },
        {
          "atom_index": 731,
          "name": "SG",
          "element": "S",
          "coord": [
            -11.07800006866455,
            -10.663999557495117,
            2.9339001178741455
          ]
        }
      ]
    },
    {
      "id": "H:96",
      "chain": "H",
      "resseq": 96,
      "icode": "",
      "resname": "GLY",
      "hetflag": " ",
      "sasa": 0.0,
      "atoms": [
        {
          "atom_index": 732,
          "name": "N",
          "element": "N",
          "coord": [
            -10.880499839782715,
            -10.588800430297852,
            2.579400062561035
          ]
        },
        {
          "atom_index": 733,
          "name": "CA",
          "element": "C",
          "coord": [
            -10.760600090026855,
            -10.660599708557129,
            2.540299892425537
          ]
        },
        {
          "atom_index": 734,
          "name": "C",
          "element": "C",
          "coord": [
            -10.641400337219238,
            -10.571599960327148,
            2.56030011177063
          ]
        },
        {
          "atom_index": 735,
          "name": "O",
          "element": "O",
          "coord": [
            -10.652400016784668,
            -10.449000358581543,
            2.5566999912261963
          ]
        }
      ]
    },
    {
      "id": "H:97",
      "chain": "H",
      "resseq": 97,
      "icode": "",
      "resname": "ARG",
      "hetflag": " ",
      "sasa": 0.0,
      "atoms": [
        {
          "atom_index": 736,
          "name": "N",
          "element": "N",
          "coord": [
            -10.52869987487793,
            -10.633299827575684,
            2.5901999473571777
          ]
        },
        {
          "atom_index": 737,
          "name": "CA",
          "element": "C",
          "coord": [
            -10.406900405883789,
            -10.558199882507324,
            2.60479998588562
          ]
        },
        {
          "atom_index": 738,
          "name": "C",
          "element": "C",
          "coord": [
            -10.33899974822998,
            -10.539899826049805,
            2.470099925994873
          ]
        },
        {
          "atom_index": 739,
          "name": "O",
          "element": "O",
          "coord": [
            -10.300700187683105,
            -10.639900207519531,
            2.407399892807007
          ]
        },
        {
          "atom_index": 740,
          "name": "CB",
          "element": "C",
          "coord": [
            -10.310099601745605,
            -10.629199981689453,
            2.697200059890747
          ]
        },
        {
          "atom_index": 741,
          "name": "CG",
          "element": "C",
          "coord": [
            -10.185199737548828,
            -10.547100067138672,
            2.7155001163482666
          ]
        },
        {
          "atom_index": 742,
          "name": "CD",
          "element": "C",
          "coord": [
            -10.085100173950195,
            -10.618599891662598,
            2.811000108718872
          ]
        },
        {
          "atom_index": 743,
          "name": "NE",
          "element": "N",
          "coord": [
            -10.013400077819824,
            -10.726400375366211,
            2.7428998947143555
          ]
        },
        {
          "atom_index": 744,
          "name": "CZ",
          "element": "C",
          "coord": [
            -9.90779972076416,
            -10.784899711608887,
            2.798799991607666
          ]
        },
        {
          "atom_index": 745,
          "name": "NH1",
          "element": "N",
          "coord": [
            -9.864999771118164,
            -10.742899894714355,
            2.9186999797821045
          ]
        },
        {
          "atom_index": 746,
          "name": "NH2",
          "element": "N",
          "coord": [
            -9.842499732971191,
            -10.879400253295898,
            2.7353999614715576
          ]
        }
      ]
    },
    {
      "id": "H:98",
      "chain": "H",
      "resseq": 98,
      "icode": "",
      "resname": "PRO",
      "hetflag": " ",
      "sasa": 0.0,
      "atoms": [
        {
          "atom_index": 747,
          "name": "N",
          "element": "N",
          "coord": [
            -10.31410026550293,
            -10.416799545288086,
            2.4263999462127686
          ]
        },
        {
          "atom_index": 748,
          "name": "CA",
          "element": "C",
          "coord": [
            -10.216300010681152,
            -10.395999908447266,
            2.3194000720977783
          ]
        },
        {
          "atom_index": 749,
          "name": "C",
          "element": "C",
          "coord": [
            -10.076899528503418,
            -10.416600227355957,
            2.3763999938964844
          ]
        },
        {
          "atom_index": 750,
          "name": "O",
          "element": "O",
          "coord": [
            -10.03849983215332,
            -10.352999687194824,
            2.474600076675415
          ]
        },
        {
          "atom_index": 751,
          "name": "CB",
          "element": "C",
          "coord": [
            -10.23799991607666,
            -10.25,
            2.2772998809814453
          ]
        },
        {
          "atom_index": 752,
          "name": "CG",
          "element": "C",
          "coord": [
            -10.291399955749512,
            -10.181400299072266,
            2.4024999141693115
          ]
        },
        {
          "atom_index": 753,
          "name": "CD",
          "element": "C",
          "coord": [
            -10.370599746704102,
            -10.290499687194824,
            2.4772000312805176
          ]
        }
      ]
    },
    {
      "id": "H:99",
      "chain": "H",
      "resseq": 99,
      "icode": "",
      "resname": "TYR",
      "hetflag": " ",
      "sasa": 1.8602616786956787,
      "atoms": [
        {
          "atom_index": 754,
          "name": "N",
          "element": "N",
          "coord": [
            -10.002099990844727,
            -10.505999565124512,
            2.317199945449829
          ]
        },
        {
          "atom_index": 755,
          "name": "CA",
          "element": "C",
          "coord": [
            -9.862700462341309,
            -10.514800071716309,
            2.358099937438965
          ]
        },
        {
          "atom_index": 756,
          "name": "C",
          "element": "C",
          "coord": [
            -9.788700103759766,
            -10.387100219726562,
            2.3176000118255615
          ]
        },
        {
          "atom_index": 757,
          "name": "O",
          "element": "O",
          "coord": [
            -9.713800430297852,
            -10.327799797058105,
            2.3968000411987305
          ]
        },
        {
          "atom_index": 758,
          "name": "CB",
          "element": "C",
          "coord": [
            -9.797800064086914,
            -10.6358003616333,
            2.296299934387207
          ]
        },
        {
          "atom_index": 759,
          "name": "CG",
          "element": "C",
          "coord": [
            -9.666299819946289,
            -10.658100128173828,
            2.36680006980896
          ]
        },
        {
          "atom_index": 760,
          "name": "CD1",
          "element": "C",
          "coord": [
            -9.66469955444336,
            -10.69260025024414,
            2.5020999908447266
          ]
        },
        {
          "atom_index": 761,
          "name": "CD2",
          "element": "C",
          "coord": [
            -9.545499801635742,
            -10.64009952545166,
            2.3008999824523926
          ]
        },
        {
          "atom_index": 762,
          "name": "CE1",
          "element": "C",
          "coord": [
            -9.543399810791016,
            -10.710599899291992,
            2.572200059890747
          ]
        },
        {
          "atom_index": 763,
          "name": "CE2",
          "element": "C",
          "coord": [
            -9.42490005493164,
            -10.656700134277344,
            2.36680006980896
          ]
        },
        {
          "atom_index": 764,
          "name": "CZ",
          "element": "C",
          "coord": [
            -9.425600051879883,
            -10.694000244140625,
            2.5034000873565674
          ]
        },
        {
          "atom_index": 765,
          "name": "OH",
          "element": "O",
          "coord": [
            -9.311100006103516,
            -10.711700439453125,
            2.573699951171875
          ]
        }
      ]
    },
    {
      "id": "H:100",
      "chain": "H",
      "resseq": 100,
      "icode": "",
      "resname": "TYR",
      "hetflag": " ",
      "sasa": 3.725672483444214,
      "atoms": [
        {
          "atom_index": 766,
          "name": "N",
          "element": "N",
          "coord": [
            -9.815299987792969,
            -10.342499732971191,
            2.1963000297546387
          ]
        },
        {
          "atom_index": 767,
          "name": "CA",
          "element": "C",
          "coord": [
            -9.777700424194336,
            -10.21090030670166,
            2.1503000259399414
          ]
        },
        {
          "atom_index": 768,
          "name": "C",
          "element": "C",
          "coord": [
            -9.878199577331543,
            -10.17300033569336,
            2.0423998832702637
          ]
        },
        {
          "atom_index": 769,
          "name": "O",
          "element": "O",
          "coord": [
            -9.914299964904785,
            -10.256799697875977,
            1.958899974822998
          ]
        },
        {
          "atom_index": 770,
          "name": "CB",
          "element": "C",
          "coord": [
            -9.635299682617188,
            -10.20989990234375,
            2.092600107192993
          ]
        },
        {
          "atom_index": 771,
          "name": "CG",
          "element": "C",
          "coord": [
            -9.601900100708008,
            -10.07040023803711,
            2.0434999465942383
          ]
        },
        {
          "atom_index": 772,
          "name": "CD1",
          "element": "C",
          "coord": [
            -9.588399887084961,
            -9.965299606323242,
            2.13319993019104
          ]
        },
        {
          "atom_index": 773,
          "name": "CD2",
          "element": "C",
          "coord": [
            -9.590800285339355,
            -10.043800354003906,
            1.9056999683380127
          ]
        },
        {
          "atom_index": 774,
          "name": "CE1",
          "element": "C",
          "coord": [
            -9.559700012207031,
            -9.833399772644043,
            2.0850000381469727
          ]
        },
        {
          "atom_index": 775,
          "name": "CE2",
          "element": "C",
          "coord": [
            -9.561300277709961,
            -9.911499977111816,
            1.858299970626831
          ]
        },
        {
          "atom_index": 776,
          "name": "CZ",
          "element": "C",
          "coord": [
            -9.549699783325195,
            -9.809300422668457,
            1.9505000114440918
          ]
        },
        {
          "atom_index": 777,
          "name": "OH",
          "element": "O",
          "coord": [
            -9.519499778747559,
            -9.681099891662598,
            1.9086999893188477
          ]
        }
      ]
    },
    {
      "id": "H:101",
      "chain": "H",
      "resseq": 101,
      "icode": "",
      "resname": "GLY",
      "hetflag": " ",
      "sasa": 0.0,
      "atoms": [
        {
          "atom_index": 778,
          "name": "N",
          "element": "N",
          "coord": [
            -9.916000366210938,
            -10.045100212097168,
            2.0383999347686768
          ]
        },
        {
          "atom_index": 779,
          "name": "CA",
          "element": "C",
          "coord": [
            -10.001899719238281,
            -9.9975004196167,
            1.930999994277954
          ]
        },
        {
          "atom_index": 780,
          "name": "C",
          "element": "C",
          "coord": [
            -10.133700370788574,
            -10.07349967956543,
            1.92330002784729
          ]
        },
        {
          "atom_index": 781,
          "name": "O",
          "element": "O",
          "coord": [
            -10.210000038146973,
            -10.079700469970703,
            2.0197999477386475
          ]
        }
      ]
    },
    {
      "id": "H:102",
      "chain": "H",
      "resseq": 102,
      "icode": "",
      "resname": "ASN",
      "hetflag": " ",
      "sasa": 0.0,
      "atoms": [
        {
          "atom_index": 782,
          "name": "N",
          "element": "N",
          "coord": [
            -10.164400100708008,
            -10.132800102233887,
            1.8078999519348145
          ]
        },
        {
          "atom_index": 783,
          "name": "CA",
          "element": "C",
          "coord": [
            -10.293000221252441,
            -10.20009994506836,
            1.7878999710083008
          ]
        },
        {
          "atom_index": 784,
          "name": "C",
          "element": "C",
          "coord": [
            -10.281800270080566,
            -10.35219955444336,
            1.785099983215332
          ]
        },
        {
          "atom_index": 785,
          "name": "O",
          "element": "O",
          "coord": [
            -10.374600410461426,
            -10.419099807739258,
            1.7374000549316406
          ]
        },
        {
          "atom_index": 786,
          "name": "CB",
          "element": "C",
          "coord": [
            -10.357000350952148,
            -10.149800300598145,
            1.6575000286102295
          ]
        },
        {
          "atom_index": 787,
          "name": "CG",
          "element": "C",
          "coord": [
            -10.391599655151367,
            -10.005399703979492,
            1.667199969291687
          ]
        },
        {
          "atom_index": 788,
          "name": "OD1",
          "element": "O",
          "coord": [
            -10.45300006866455,
            -9.964400291442871,
            1.7663999795913696
          ]
        },
        {
          "atom_index": 789,
          "name": "ND2",
          "element": "N",
          "coord": [
            -10.35319995880127,
            -9.92609977722168,
            1.5672999620437622
          ]
        }
      ]
    },
    {
      "id": "H:103",
      "chain": "H",
      "resseq": 103,
      "icode": "",
      "resname": "VAL",
      "hetflag": " ",
      "sasa": 0.0,
      "atoms": [
        {
          "atom_index": 790,
          "name": "N",
          "element": "N",
          "coord": [
            -10.17300033569336,
            -10.408599853515625,
            1.837499976158142
          ]
        },
        {
          "atom_index": 791,
          "name": "CA",
          "element": "C",
          "coord": [
            -10.151100158691406,
            -10.553899765014648,
            1.843500018119812
          ]
        },
        {
          "atom_index": 792,
          "name": "C",
          "element": "C",
          "coord": [
            -10.200300216674805,
            -10.600899696350098,
            1.979599952697754
          ]
        },
        {
          "atom_index": 793,
          "name": "O",
          "element": "O",
          "coord": [
            -10.133099555969238,
            -10.58180046081543,
            2.0801000595092773
          ]
        },
        {
          "atom_index": 794,
          "name": "CB",
          "element": "C",
          "coord": [
            -10.002900123596191,
            -10.590900421142578,
            1.8250999450683594
          ]
        },
        {
          "atom_index": 795,
          "name": "CG1",
          "element": "C",
          "coord": [
            -9.985699653625488,
            -10.741000175476074,
            1.8344999551773071
          ]
        },
        {
          "atom_index": 796,
          "name": "CG2",
          "element": "C",
          "coord": [
            -9.949299812316895,
            -10.541799545288086,
            1.690000057220459
          ]
        }
      ]
    },
    {
      "id": "H:104",
      "chain": "H",
      "resseq": 104,
      "icode": "",
      "resname": "MET",
      "hetflag": " ",
      "sasa": 0.0,
      "atoms": [
        {
          "atom_index": 797,
          "name": "N",
          "element": "N",
          "coord": [
            -10.316200256347656,
            -10.665399551391602,
            1.9835000038146973
          ]
        },
        {
          "atom_index": 798,
          "name": "CA",
          "element": "C",
          "coord": [
            -10.378399848937988,
            -10.698100090026855,
            2.1113998889923096
          ]
        },
        {
          "atom_index": 799,
          "name": "C",
          "element": "C",
          "coord": [
            -10.334099769592285,
            -10.838000297546387,
            2.147700071334839
          ]
        },
        {
          "atom_index": 800,
          "name": "O",
          "element": "O",
          "coord": [
            -10.384099960327148,
            -10.935799598693848,
            2.0903000831604004
          ]
        },
        {
          "atom_index": 801,
          "name": "CB",
          "element": "C",
          "coord": [
            -10.529600143432617,
            -10.689200401306152,
            2.1008999347686768
          ]
        },
        {
          "atom_index": 802,
          "name": "CG",
          "element": "C",
          "coord": [
            -10.579899787902832,
            -10.540300369262695,
            2.0966999530792236
          ]
        },
        {
          "atom_index": 803,
          "name": "SD",
          "element": "S",
          "coord": [
            -10.753000259399414,
            -10.531200408935547,
            2.04259991645813
          ]
        },
        {
          "atom_index": 804,
          "name": "CE",
          "element": "C",
          "coord": [
            -10.832099914550781,
            -10.58530044555664,
            2.191499948501587
          ]
        }
      ]
    },
    {
      "id": "H:105",
      "chain": "H",
      "resseq": 105,
      "icode": "",
      "resname": "ASP",
      "hetflag": " ",
      "sasa": 0.0,
      "atoms": [
        {
          "atom_index": 805,
          "name": "N",
          "element": "N",
          "coord": [
            -10.238699913024902,
            -10.848799705505371,
            2.2400999069213867
          ]
        },
        {
          "atom_index": 806,
          "name": "CA",
          "element": "C",
          "coord": [
            -10.175299644470215,
            -10.978500366210938,
            2.2558999061584473
          ]
        },
        {
          "atom_index": 807,
          "name": "C",
          "element": "C",
          "coord": [
            -10.246399879455566,
            -11.06820011138916,
            2.3554000854492188
          ]
        },
        {
          "atom_index": 808,
          "name": "O",
          "element": "O",
          "coord": [
            -10.22920036315918,
            -11.189399719238281,
            2.3482000827789307
          ]
        },
        {
          "atom_index": 809,
          "name": "CB",
          "element": "C",
          "coord": [
            -10.024800300598145,
            -10.965700149536133,
            2.290600061416626
          ]
        },
        {
          "atom_index": 810,
          "name": "CG",
          "element": "C",
          "coord": [
            -9.997699737548828,
            -10.903900146484375,
            2.4279000759124756
          ]
        },
        {
          "atom_index": 811,
          "name": "OD1",
          "element": "O",
          "coord": [
            -10.085599899291992,
            -10.832300186157227,
            2.481300115585327
          ]
        },
        {
          "atom_index": 812,
          "name": "OD2",
          "element": "O",
          "coord": [
            -9.886099815368652,
            -10.927800178527832,
            2.481800079345703
          ]
        }
      ]
    },
    {
      "id": "H:106",
      "chain": "H",
      "resseq": 106,
      "icode": "",
      "resname": "TYR",
      "hetflag": " ",
      "sasa": 0.0,
      "atoms": [
        {
          "atom_index": 813,
          "name": "N",
          "element": "N",
          "coord": [
            -10.32390022277832,
            -11.013899803161621,
            2.4477999210357666
          ]
        },
        {
          "atom_index": 814,
          "name": "CA",
          "element": "C",
          "coord": [
            -10.399100303649902,
            -11.093299865722656,
            2.5448999404907227
          ]
        },
        {
          "atom_index": 815,
          "name": "C",
          "element": "C",
          "coord": [
            -10.537500381469727,
            -11.031399726867676,
            2.5587000846862793
          ]
        },
        {
          "atom_index": 816,
          "name": "O",
          "element": "O",
          "coord": [
            -10.550100326538086,
            -10.909600257873535,
            2.565700054168701
          ]
        },
        {
          "atom_index": 817,
          "name": "CB",
          "element": "C",
          "coord": [
            -10.328300476074219,
            -11.101699829101562,
            2.681999921798706
          ]
        },
        {
          "atom_index": 818,
          "name": "CG",
          "element": "C",
          "coord": [
            -10.20359992980957,
            -11.187399864196777,
            2.667799949645996
          ]
        },
        {
          "atom_index": 819,
          "name": "CD1",
          "element": "C",
          "coord": [
            -10.212400436401367,
            -11.32450008392334,
            2.64739990234375
          ]
        },
        {
          "atom_index": 820,
          "name": "CD2",
          "element": "C",
          "coord": [
            -10.077899932861328,
            -11.13010025024414,
            2.670300006866455
          ]
        },
        {
          "atom_index": 821,
          "name": "CE1",
          "element": "C",
          "coord": [
            -10.09630012512207,
            -11.404199600219727,
            2.6268999576568604
          ]
        },
        {
          "atom_index": 822,
          "name": "CE2",
          "element": "C",
          "coord": [
            -9.96310043334961,
            -11.20680046081543,
            2.652400016784668
          ]
        },
        {
          "atom_index": 823,
          "name": "CZ",
          "element": "C",
          "coord": [
            -9.971400260925293,
            -11.343099594116211,
            2.628999948501587
          ]
        },
        {
          "atom_index": 824,
          "name": "OH",
          "element": "O",
          "coord": [
            -9.853500366210938,
            -11.416299819946289,
            2.6110000610351562
          ]
        }
      ]
    },
    {
      "id": "H:107",
      "chain": "H",
      "resseq": 107,
      "icode": "",
      "resname": "TRP",
      "hetflag": " ",
      "sasa": 0.0,
      "atoms": [
        {
          "atom_index": 825,
          "name": "N",
          "element": "N",
          "coord": [
            -10.640999794006348,
            -11.1141996383667,
            2.5641000270843506
          ]
        },
        {
          "atom_index": 826,
          "name": "CA",
          "element": "C",
          "coord": [
            -10.778400421142578,
            -11.065699577331543,
            2.559799909591675
          ]
        },
        {
          "atom_index": 827,
          "name": "C",
          "element": "C",
          "coord": [
            -10.850799560546875,
            -11.10509967803955,
            2.687000036239624
          ]
        },
        {
          "atom_index": 828,
          "name": "O",
          "element": "O",
          "coord": [
            -10.828399658203125,
            -11.213899612426758,
            2.7374000549316406
          ]
        },
        {
          "atom_index": 829,
          "name": "CB",
          "element": "C",
          "coord": [
            -10.856300354003906,
            -11.130200386047363,
            2.4398000240325928
          ]
        },
        {
          "atom_index": 830,
          "name": "CG",
          "element": "C",
          "coord": [
            -10.81149959564209,
            -11.072099685668945,
            2.3041999340057373
          ]
        },
        {
          "atom_index": 831,
          "name": "CD1",
          "element": "C",
          "coord": [
            -10.685999870300293,
            -11.072999954223633,
            2.2539000511169434
          ]
        },
        {
          "atom_index": 832,
          "name": "CD2",
          "element": "C",
          "coord": [
            -10.8927001953125,
            -11.004400253295898,
            2.20989990234375
          ]
        },
        {
          "atom_index": 833,
          "name": "NE1",
          "element": "N",
          "coord": [
            -10.68340015411377,
            -11.008299827575684,
            2.132499933242798
          ]
        },
        {
          "atom_index": 834,
          "name": "CE2",
          "element": "C",
          "coord": [
            -10.810500144958496,
            -10.970199584960938,
            2.1008999347686768
          ]
        },
        {
          "atom_index": 835,
          "name": "CE3",
          "element": "C",
          "coord": [
            -11.028499603271484,
            -10.974900245666504,
            2.2035000324249268
          ]
        },
        {
          "atom_index": 836,
          "name": "CZ2",
          "element": "C",
          "coord": [
            -10.858599662780762,
            -10.904500007629395,
            1.9883999824523926
          ]
        },
        {
          "atom_index": 837,
          "name": "CZ3",
          "element": "C",
          "coord": [
            -11.077300071716309,
            -10.909799575805664,
            2.0908000469207764
          ]
        },
        {
          "atom_index": 838,
          "name": "CH2",
          "element": "C",
          "coord": [
            -10.990799903869629,
            -10.873000144958496,
            1.9852999448776245
          ]
        }
      ]
    },
    {
      "id": "H:108",
      "chain": "H",
      "resseq": 108,
      "icode": "",
      "resname": "GLY",
      "hetflag": " ",
      "sasa": 0.0,
      "atoms": [
        {
          "atom_index": 839,
          "name": "N",
          "element": "N",
          "coord": [
            -10.945099830627441,
            -11.022500038146973,
            2.7309000492095947
          ]
        },
        {
          "atom_index": 840,
          "name": "CA",
          "element": "C",
          "coord": [
            -11.040499687194824,
            -11.065799713134766,
            2.8313000202178955
          ]
        },
        {
          "atom_index": 841,
          "name": "C",
          "element": "C",
          "coord": [
            -11.121700286865234,
            -11.1850004196167,
            2.77810001373291
          ]
        },
        {
          "atom_index": 842,
          "name": "O",
          "element": "O",
          "coord": [
            -11.116999626159668,
            -11.219900131225586,
            2.660399913787842
          ]
        }
      ]
    },
    {
      "id": "H:109",
      "chain": "H",
      "resseq": 109,
      "icode": "",
      "resname": "GLN",
      "hetflag": " ",
      "sasa": 0.0,
      "atoms": [
        {
          "atom_index": 843,
          "name": "N",
          "element": "N",
          "coord": [
            -11.194499969482422,
            -11.250100135803223,
            2.8675999641418457
          ]
        },
        {
          "atom_index": 844,
          "name": "CA",
          "element": "C",
          "coord": [
            -11.280500411987305,
            -11.359700202941895,
            2.8231000900268555
          ]
        },
        {
          "atom_index": 845,
          "name": "C",
          "element": "C",
          "coord": [
            -11.406900405883789,
            -11.310099601745605,
            2.7548999786376953
          ]
        },
        {
          "atom_index": 846,
          "name": "O",
          "element": "O",
          "coord": [
            -11.484800338745117,
            -11.39330005645752,
            2.703200101852417
          ]
        },
        {
          "atom_index": 847,
          "name": "CB",
          "element": "C",
          "coord": [
            -11.317099571228027,
            -11.448399543762207,
            2.944499969482422
          ]
        },
        {
          "atom_index": 848,
          "name": "CG",
          "element": "C",
          "coord": [
            -11.436300277709961,
            -11.39799976348877,
            3.027600049972534
          ]
        },
        {
          "atom_index": 849,
          "name": "CD",
          "element": "C",
          "coord": [
            -11.401100158691406,
            -11.292799949645996,
            3.131700038909912
          ]
        },
        {
          "atom_index": 850,
          "name": "OE1",
          "element": "O",
          "coord": [
            -11.29800033569336,
            -11.225799560546875,
            3.1214001178741455
          ]
        },
        {
          "atom_index": 851,
          "name": "NE2",
          "element": "N",
          "coord": [
            -11.485899925231934,
            -11.280799865722656,
            3.235599994659424
          ]
        }
      ]
    },
    {
      "id": "H:110",
      "chain": "H",
      "resseq": 110,
      "icode": "",
      "resname": "GLY",
      "hetflag": " ",
      "sasa": 0.0,
      "atoms": [
        {
          "atom_index": 852,
          "name": "N",
          "element": "N",
          "coord": [
            -11.431099891662598,
            -11.177800178527832,
            2.7558999061584473
          ]
        },
        {
          "atom_index": 853,
          "name": "CA",
          "element": "C",
          "coord": [
            -11.554400444030762,
            -11.128199577331543,
            2.6963999271392822
          ]
        },
        {
          "atom_index": 854,
          "name": "C",
          "element": "C",
          "coord": [
            -11.665499687194824,
            -11.118800163269043,
            2.799299955368042
          ]
        },
        {
          "atom_index": 855,
          "name": "O",
          "element": "O",
          "coord": [
            -11.667499542236328,
            -11.1899995803833,
            2.899399995803833
          ]
        }
      ]
    },
    {
      "id": "H:111",
      "chain": "H",
      "resseq": 111,
      "icode": "",
      "resname": "THR",
      "hetflag": " ",
      "sasa": 0.0,
      "atoms": [
        {
          "atom_index": 856,
          "name": "N",
          "element": "N",
          "coord": [
            -11.754899978637695,
            -11.02299976348877,
            2.7771999835968018
          ]
        },
        {
          "atom_index": 857,
          "name": "CA",
          "element": "C",
          "coord": [
            -11.8725004196167,
            -10.999099731445312,
            2.859800100326538
          ]
        },
        {
          "atom_index": 858,
          "name": "C",
          "element": "C",
          "coord": [
            -11.989899635314941,
            -11.000499725341797,
            2.7639999389648438
          ]
        },
        {
          "atom_index": 859,
          "name": "O",
          "element": "O",
          "coord": [
            -12.000800132751465,
            -10.912099838256836,
            2.678499937057495
          ]
        },
        {
          "atom_index": 860,
          "name": "CB",
          "element": "C",
          "coord": [
            -11.868900299072266,
            -10.863800048828125,
            2.9307000637054443
          ]
        },
        {
          "atom_index": 861,
          "name": "OG1",
          "element": "O",
          "coord": [
            -11.765299797058105,
            -10.864899635314941,
            3.029599905014038
          ]
        },
        {
          "atom_index": 862,
          "name": "CG2",
          "element": "C",
          "coord": [
            -12.002699851989746,
            -10.838600158691406,
            2.996299982070923
          ]
        }
      ]
    },
    {
      "id": "H:112",
      "chain": "H",
      "resseq": 112,
      "icode": "",
      "resname": "SER",
      "hetflag": " ",
      "sasa": 0.0,
      "atoms": [
        {
          "atom_index": 863,
          "name": "N",
          "element": "N",
          "coord": [
            -12.077699661254883,
            -11.09850025177002,
            2.779400110244751
          ]
        },
        {
          "atom_index": 864,
          "name": "CA",
          "element": "C",
          "coord": [
            -12.196200370788574,
            -11.104999542236328,
            2.6956000328063965
          ]
        },
        {
          "atom_index": 865,
          "name": "C",
          "element": "C",
          "coord": [
            -12.301600456237793,
            -11.008999824523926,
            2.7486000061035156
          ]
        },
        {
          "atom_index": 866,
          "name": "O",
          "element": "O",
          "coord": [
            -12.34179973602295,
            -11.01669979095459,
            2.8657000064849854
          ]
        },
        {
          "atom_index": 867,
          "name": "CB",
          "element": "C",
          "coord": [
            -12.25100040435791,
            -11.246800422668457,
            2.691999912261963
          ]
        },
        {
          "atom_index": 868,
          "name": "OG",
          "element": "O",
          "coord": [
            -12.385700225830078,
            -11.235799789428711,
            2.655600070953369
          ]
        }
      ]
    },
    {
      "id": "H:113",
      "chain": "H",
      "resseq": 113,
      "icode": "",
      "resname": "VAL",
      "hetflag": " ",
      "sasa": 0.0,
      "atoms": [
        {
          "atom_index": 869,
          "name": "N",
          "element": "N",
          "coord": [
            -12.347000122070312,
            -10.918800354003906,
            2.6631999015808105
          ]
        },
        {
          "atom_index": 870,
          "name": "CA",
          "element": "C",
          "coord": [
            -12.443499565124512,
            -10.81820011138916,
            2.7019999027252197
          ]
        },
        {
          "atom_index": 871,
          "name": "C",
          "element": "C",
          "coord": [
            -12.5693998336792,
            -10.841699600219727,
            2.6201999187469482
          ]
        },
        {
          "atom_index": 872,
          "name": "O",
          "element": "O",
          "coord": [
            -12.563199996948242,
            -10.850199699401855,
            2.4972000122070312
          ]
        },
        {
          "atom_index": 873,
          "name": "CB",
          "element": "C",
          "coord": [
            -12.38860034942627,
            -10.67609977722168,
            2.679800033569336
          ]
        },
        {
          "atom_index": 874,
          "name": "CG1",
          "element": "C",
          "coord": [
            -12.49489974975586,
            -10.572699546813965,
            2.7102999687194824
          ]
        },
        {
          "atom_index": 875,
          "name": "CG2",
          "element": "C",
          "coord": [
            -12.264699935913086,
            -10.651700019836426,
            2.7671000957489014
          ]
        }
      ]
    },
    {
      "id": "H:114",
      "chain": "H",
      "resseq": 114,
      "icode": "",
      "resname": "THR",
      "hetflag": " ",
      "sasa": 0.0,
      "atoms": [
        {
          "atom_index": 876,
          "name": "N",
          "element": "N",
          "coord": [
            -12.682000160217285,
            -10.854999542236328,
            2.6884000301361084
          ]
        },
        {
          "atom_index": 877,
          "name": "CA",
          "element": "C",
          "coord": [
            -12.81309986114502,
            -10.859000205993652,
            2.6240999698638916
          ]
        },
        {
          "atom_index": 878,
          "name": "C",
          "element": "C",
          "coord": [
            -12.886799812316895,
            -10.73009967803955,
            2.6552000045776367
          ]
        },
        {
          "atom_index": 879,
          "name": "O",
          "element": "O",
          "coord": [
            -12.900400161743164,
            -10.693699836730957,
            2.772700071334839
          ]
        },
        {
          "atom_index": 880,
          "name": "CB",
          "element": "C",
          "coord": [
            -12.895899772644043,
            -10.976400375366211,
            2.6744000911712646
          ]
        },
        {
          "atom_index": 881,
          "name": "OG1",
          "element": "O",
          "coord": [
            -12.82349967956543,
            -11.096500396728516,
            2.6524999141693115
          ]
        },
        {
          "atom_index": 882,
          "name": "CG2",
          "element": "C",
          "coord": [
            -13.032999992370605,
            -10.980799674987793,
            2.6026999950408936
          ]
        }
      ]
    },
    {
      "id": "H:115",
      "chain": "H",
      "resseq": 115,
      "icode": "",
      "resname": "VAL",
      "hetflag": " ",
      "sasa": 0.0,
      "atoms": [
        {
          "atom_index": 883,
          "name": "N",
          "element": "N",
          "coord": [
            -12.937399864196777,
            -10.663299560546875,
            2.551300048828125
          ]
        },
        {
          "atom_index": 884,
          "name": "CA",
          "element": "C",
          "coord": [
            -13.015899658203125,
            -10.541799545288086,
            2.56820011138916
          ]
        },
        {
          "atom_index": 885,
          "name": "C",
          "element": "C",
          "coord": [
            -13.160900115966797,
            -10.576600074768066,
            2.5394999980926514
          ]
        },
        {
          "atom_index": 886,
          "name": "O",
          "element": "O",
          "coord": [
            -13.195799827575684,
            -10.6072998046875,
            2.4247000217437744
          ]
        },
        {
          "atom_index": 887,
          "name": "CB",
          "element": "C",
          "coord": [
            -12.967700004577637,
            -10.429400444030762,
            2.4756999015808105
          ]
        },
        {
          "atom_index": 888,
          "name": "CG1",
          "element": "C",
          "coord": [
            -13.043499946594238,
            -10.299300193786621,
            2.5053999423980713
          ]
        },
        {
          "atom_index": 889,
          "name": "CG2",
          "element": "C",
          "coord": [
            -12.81659984588623,
            -10.412699699401855,
            2.4895999431610107
          ]
        }
      ]
    },
    {
      "id": "H:116",
      "chain": "H",
      "resseq": 116,
      "icode": "",
      "resname": "SER",
      "hetflag": " ",
      "sasa": 0.0,
      "atoms": [
        {
          "atom_index": 890,
          "name": "N",
          "element": "N",
          "coord": [
            -13.245200157165527,
            -10.57390022277832,
            2.6429998874664307
          ]
        },
        {
          "atom_index": 891,
          "name": "CA",
          "element": "C",
          "coord": [
            -13.381099700927734,
            -10.625800132751465,
            2.628000020980835
          ]
        },
        {
          "atom_index": 892,
          "name": "C",
          "element": "C",
          "coord": [
            -13.466500282287598,
            -10.579500198364258,
            2.744800090789795
          ]
        },
        {
          "atom_index": 893,
          "name": "O",
          "element": "O",
          "coord": [
            -13.417200088500977,
            -10.559900283813477,
            2.856300115585327
          ]
        },
        {
          "atom_index": 894,
          "name": "CB",
          "element": "C",
          "coord": [
            -13.383199691772461,
            -10.77970027923584,
            2.6191000938415527
          ]
        },
        {
          "atom_index": 895,
          "name": "OG",
          "element": "O",
          "coord": [
            -13.515899658203125,
            -10.830100059509277,
            2.636899948120117
          ]
        }
      ]
    },
    {
      "id": "H:117",
      "chain": "H",
      "resseq": 117,
      "icode": "",
      "resname": "SER",
      "hetflag": " ",
      "sasa": 1.643230676651001,
      "atoms": [
        {
          "atom_index": 896,
          "name": "N",
          "element": "N",
          "coord": [
            -13.59529972076416,
            -10.561699867248535,
            2.7181999683380127
          ]
        },
        {
          "atom_index": 897,
          "name": "CA",
          "element": "C",
          "coord": [
            -13.688199996948242,
            -10.531900405883789,
            2.825000047683716
          ]
        },
        {
          "atom_index": 898,
          "name": "C",
          "element": "C",
          "coord": [
            -13.761300086975098,
            -10.656399726867676,
            2.873699903488159
          ]
        },
        {
          "atom_index": 899,
          "name": "O",
          "element": "O",
          "coord": [
            -13.844799995422363,
            -10.646400451660156,
            2.963200092315674
          ]
        },
        {
          "atom_index": 900,
          "name": "CB",
          "element": "C",
          "coord": [
            -13.78689956665039,
            -10.423999786376953,
            2.7792000770568848
          ]
        },
        {
          "atom_index": 901,
          "name": "OG",
          "element": "O",
          "coord": [
            -13.850799560546875,
            -10.46560001373291,
            2.659600019454956
          ]
        }
      ]
    },
    {
      "id": "H:118",
      "chain": "H",
      "resseq": 118,
      "icode": "",
      "resname": "ALA",
      "hetflag": " ",
      "sasa": 0.0,
      "atoms": [
        {
          "atom_index": 902,
          "name": "N",
          "element": "N",
          "coord": [
            -13.72920036315918,
            -10.773900032043457,
            2.8203999996185303
          ]
        },
        {
          "atom_index": 903,
          "name": "CA",
          "element": "C",
          "coord": [
            -13.793000221252441,
            -10.895400047302246,
            2.8685998916625977
          ]
        },
        {
          "atom_index": 904,
          "name": "C",
          "element": "C",
          "coord": [
            -13.766799926757812,
            -10.913900375366211,
            3.0181000232696533
          ]
        },
        {
          "atom_index": 905,
          "name": "O",
          "element": "O",
          "coord": [
            -13.667400360107422,
            -10.86520004272461,
            3.0732998847961426
          ]
        },
        {
          "atom_index": 906,
          "name": "CB",
          "element": "C",
          "coord": [
            -13.743000030517578,
            -11.016599655151367,
            2.788599967956543
          ]
        }
      ]
    },
    {
      "id": "H:119",
      "chain": "H",
      "resseq": 119,
      "icode": "",
      "resname": "LYS",
      "hetflag": " ",
      "sasa": 6.964639186859131,
      "atoms": [
        {
          "atom_index": 907,
          "name": "N",
          "element": "N",
          "coord": [
            -13.85789966583252,
            -10.983499526977539,
            3.0841000080108643
          ]
        },
        {
          "atom_index": 908,
          "name": "CA",
          "element": "C",
          "coord": [
            -13.853099822998047,
            -10.998100280761719,
            3.228800058364868
          ]
        },
        {
          "atom_index": 909,
          "name": "C",
          "element": "C",
          "coord": [
            -13.769800186157227,
            -11.11929988861084,
            3.268199920654297
          ]
        },
        {
          "atom_index": 910,
          "name": "O",
          "element": "O",
          "coord": [
            -13.778900146484375,
            -11.22599983215332,
            3.205899953842163
          ]
        },
        {
          "atom_index": 911,
          "name": "CB",
          "element": "C",
          "coord": [
            -13.994799613952637,
            -11.01140022277832,
            3.286799907684326
          ]
        },
        {
          "atom_index": 912,
          "name": "CG",
          "element": "C",
          "coord": [
            -14.00059986114502,
            -11.028800010681152,
            3.43969988822937
          ]
        },
        {
          "atom_index": 913,
          "name": "CD",
          "element": "C",
          "coord": [
            -14.14490032196045,
            -11.044300079345703,
            3.490000009536743
          ]
        },
        {
          "atom_index": 914,
          "name": "CE",
          "element": "C",
          "coord": [
            -14.15429973602295,
            -11.031299591064453,
            3.643199920654297
          ]
        },
        {
          "atom_index": 915,
          "name": "NZ",
          "element": "N",
          "coord": [
            -14.293899536132812,
            -11.0447998046875,
            3.6933999061584473
          ]
        }
      ]
    },
    {
      "id": "H:120",
      "chain": "H",
      "resseq": 120,
      "icode": "",
      "resname": "THR",
      "hetflag": " ",
      "sasa": 0.0,
      "atoms": [
        {
          "atom_index": 916,
          "name": "N",
          "element": "N",
          "coord": [
            -13.690199851989746,
            -11.102999687194824,
            3.373699903488159
          ]
        },
        {
          "atom_index": 917,
          "name": "CA",
          "element": "C",
          "coord": [
            -13.613699913024902,
            -11.214900016784668,
            3.426100015640259
          ]
        },
        {
          "atom_index": 918,
          "name": "C",
          "element": "C",
          "coord": [
            -13.707900047302246,
            -11.326600074768066,
            3.4693000316619873
          ]
        },
        {
          "atom_index": 919,
          "name": "O",
          "element": "O",
          "coord": [
            -13.805399894714355,
            -11.302399635314941,
            3.540600061416626
          ]
        },
        {
          "atom_index": 920,
          "name": "CB",
          "element": "C",
          "coord": [
            -13.526399612426758,
            -11.16819953918457,
            3.5418999195098877
          ]
        },
        {
          "atom_index": 921,
          "name": "OG1",
          "element": "O",
          "coord": [
            -13.419899940490723,
            -11.089900016784668,
            3.48799991607666
          ]
        },
        {
          "atom_index": 922,
          "name": "CG2",
          "element": "C",
          "coord": [
            -13.466899871826172,
            -11.287400245666504,
            3.615600109100342
          ]
        }
      ]
    },
    {
      "id": "H:121",
      "chain": "H",
      "resseq": 121,
      "icode": "",
      "resname": "THR",
      "hetflag": " ",
      "sasa": 0.0,
      "atoms": [
        {
          "atom_index": 923,
          "name": "N",
          "element": "N",
          "coord": [
            -13.682700157165527,
            -11.447999954223633,
            3.419100046157837
          ]
        },
        {
          "atom_index": 924,
          "name": "CA",
          "element": "C",
          "coord": [
            -13.772899627685547,
            -11.561100006103516,
            3.4381000995635986
          ]
        },
        {
          "atom_index": 925,
          "name": "C",
          "element": "C",
          "coord": [
            -13.692899703979492,
            -11.68529987335205,
            3.474400043487549
          ]
        },
        {
          "atom_index": 926,
          "name": "O",
          "element": "O",
          "coord": [
            -13.601400375366211,
            -11.72249984741211,
            3.4014999866485596
          ]
        },
        {
          "atom_index": 927,
          "name": "CB",
          "element": "C",
          "coord": [
            -13.855299949645996,
            -11.589799880981445,
            3.311500072479248
          ]
        },
        {
          "atom_index": 928,
          "name": "OG1",
          "element": "O",
          "coord": [
            -13.926199913024902,
            -11.47249984741211,
            3.26990008354187
          ]
        },
        {
          "atom_index": 929,
          "name": "CG2",
          "element": "C",
          "coord": [
            -13.955300331115723,
            -11.700599670410156,
            3.337899923324585
          ]
        }
      ]
    },
    {
      "id": "H:122",
      "chain": "H",
      "resseq": 122,
      "icode": "",
      "resname": "ALA",
      "hetflag": " ",
      "sasa": 0.09679638594388962,
      "atoms": [
        {
          "atom_index": 930,
          "name": "N",
          "element": "N",
          "coord": [
            -13.728400230407715,
            -11.749099731445312,
            3.585700035095215
          ]
        },
        {
          "atom_index": 931,
          "name": "CA",
          "element": "C",
          "coord": [
            -13.663200378417969,
            -11.872099876403809,
            3.6254000663757324
          ]
        },
        {
          "atom_index": 932,
          "name": "C",
          "element": "C",
          "coord": [
            -13.702500343322754,
            -11.986300468444824,
            3.5304999351501465
          ]
        },
        {
          "atom_index": 933,
          "name": "O",
          "element": "O",
          "coord": [
            -13.816300392150879,
            -11.992600440979004,
            3.4823999404907227
          ]
        },
        {
          "atom_index": 934,
          "name": "CB",
          "element": "C",
          "coord": [
            -13.70199966430664,
            -11.909199714660645,
            3.7683000564575195
          ]
        }
      ]
    },
    {
      "id": "H:123",
      "chain": "H",
      "resseq": 123,
      "icode": "",
      "resname": "PRO",
      "hetflag": " ",
      "sasa": 0.0,
      "atoms": [
        {
          "atom_index": 935,
          "name": "N",
          "element": "N",
          "coord": [
            -13.611000061035156,
            -12.079099655151367,
            3.5041000843048096
          ]
        },
        {
          "atom_index": 936,
          "name": "CA",
          "element": "C",
          "coord": [
            -13.643699645996094,
            -12.194100379943848,
            3.418600082397461
          ]
        },
        {
          "atom_index": 937,
          "name": "C",
          "element": "C",
          "coord": [
            -13.71969985961914,
            -12.304100036621094,
            3.490999937057495
          ]
        },
        {
          "atom_index": 938,
          "name": "O",
          "element": "O",
          "coord": [
            -13.716300010681152,
            -12.317399978637695,
            3.6138999462127686
          ]
        },
        {
          "atom_index": 939,
          "name": "CB",
          "element": "C",
          "coord": [
            -13.506600379943848,
            -12.24530029296875,
            3.3756000995635986
          ]
        },
        {
          "atom_index": 940,
          "name": "CG",
          "element": "C",
          "coord": [
            -13.415599822998047,
            -12.206999778747559,
            3.490499973297119
          ]
        },
        {
          "atom_index": 941,
          "name": "CD",
          "element": "C",
          "coord": [
            -13.46780014038086,
            -12.07390022277832,
            3.539400100708008
          ]
        }
      ]
    },
    {
      "id": "H:124",
      "chain": "H",
      "resseq": 124,
      "icode": "",
      "resname": "SER",
      "hetflag": " ",
      "sasa": 0.0,
      "atoms": [
        {
          "atom_index": 942,
          "name": "N",
          "element": "N",
          "coord": [
            -13.78969955444336,
            -12.38479995727539,
            3.4114999771118164
          ]
        },
        {
          "atom_index": 943,
          "name": "CA",
          "element": "C",
          "coord": [
            -13.834799766540527,
            -12.51449966430664,
            3.459199905395508
          ]
        },
        {
          "atom_index": 944,
          "name": "C",
          "element": "C",
          "coord": [
            -13.728899955749512,
            -12.614100456237793,
            3.417099952697754
          ]
        },
        {
          "atom_index": 945,
          "name": "O",
          "element": "O",
          "coord": [
            -13.668999671936035,
            -12.599599838256836,
            3.3108999729156494
          ]
        },
        {
          "atom_index": 946,
          "name": "CB",
          "element": "C",
          "coord": [
            -13.970800399780273,
            -12.553500175476074,
            3.400899887084961
          ]
        },
        {
          "atom_index": 947,
          "name": "OG",
          "element": "O",
          "coord": [
            -14.070300102233887,
            -12.463399887084961,
            3.4416000843048096
          ]
        }
      ]
    },
    {
      "id": "H:125",
      "chain": "H",
      "resseq": 125,
      "icode": "",
      "resname": "VAL",
      "hetflag": " ",
      "sasa": 0.0,
      "atoms": [
        {
          "atom_index": 948,
          "name": "N",
          "element": "N",
          "coord": [
            -13.701700210571289,
            -12.711899757385254,
            3.5023000240325928
          ]
        },
        {
          "atom_index": 949,
          "name": "CA",
          "element": "C",
          "coord": [
            -13.593799591064453,
            -12.805700302124023,
            3.4767000675201416
          ]
        },
        {
          "atom_index": 950,
          "name": "C",
          "element": "C",
          "coord": [
            -13.65310001373291,
            -12.944299697875977,
            3.475800037384033
          ]
        },
        {
          "atom_index": 951,
          "name": "O",
          "element": "O",
          "coord": [
            -13.705300331115723,
            -12.991399765014648,
            3.5780999660491943
          ]
        },
        {
          "atom_index": 952,
          "name": "CB",
          "element": "C",
          "coord": [
            -13.4798002243042,
            -12.793999671936035,
            3.5780999660491943
          ]
        },
        {
          "atom_index": 953,
          "name": "CG1",
          "element": "C",
          "coord": [
            -13.372900009155273,
            -12.895500183105469,
            3.5422000885009766
          ]
        },
        {
          "atom_index": 954,
          "name": "CG2",
          "element": "C",
          "coord": [
            -13.420599937438965,
            -12.652400016784668,
            3.573499917984009
          ]
        }
      ]
    },
    {
      "id": "H:126",
      "chain": "H",
      "resseq": 126,
      "icode": "",
      "resname": "TYR",
      "hetflag": " ",
      "sasa": 0.0,
      "atoms": [
        {
          "atom_index": 955,
          "name": "N",
          "element": "N",
          "coord": [
            -13.647600173950195,
            -13.008999824523926,
            3.359299898147583
          ]
        },
        {
          "atom_index": 956,
          "name": "CA",
          "element": "C",
          "coord": [
            -13.718299865722656,
            -13.134099960327148,
            3.3413000106811523
          ]
        },
        {
          "atom_index": 957,
          "name": "C",
          "element": "C",
          "coord": [
            -13.618399620056152,
            -13.24590015411377,
            3.316800117492676
          ]
        },
        {
          "atom_index": 958,
          "name": "O",
          "element": "O",
          "coord": [
            -13.532699584960938,
            -13.232600212097168,
            3.2290000915527344
          ]
        },
        {
          "atom_index": 959,
          "name": "CB",
          "element": "C",
          "coord": [
            -13.816100120544434,
            -13.124699592590332,
            3.22379994392395
          ]
        },
        {
          "atom_index": 960,
          "name": "CG",
          "element": "C",
          "coord": [
            -13.92199993133545,
            -13.0201997756958,
            3.2464001178741455
          ]
        },
        {
          "atom_index": 961,
          "name": "CD1",
          "element": "C",
          "coord": [
            -14.003999710083008,
            -13.023699760437012,
            3.3610999584198
          ]
        },
        {
          "atom_index": 962,
          "name": "CD2",
          "element": "C",
          "coord": [
            -13.94219970703125,
            -12.919099807739258,
            3.153700113296509
          ]
        },
        {
          "atom_index": 963,
          "name": "CE1",
          "element": "C",
          "coord": [
            -14.102399826049805,
            -12.926199913024902,
            3.3831000328063965
          ]
        },
        {
          "atom_index": 964,
          "name": "CE2",
          "element": "C",
          "coord": [
            -14.038800239562988,
            -12.822099685668945,
            3.1744000911712646
          ]
        },
        {
          "atom_index": 965,
          "name": "CZ",
          "element": "C",
          "coord": [
            -14.118200302124023,
            -12.82610034942627,
            3.288800001144409
          ]
        },
        {
          "atom_index": 966,
          "name": "OH",
          "element": "O",
          "coord": [
            -14.214200019836426,
            -12.730199813842773,
            3.3048999309539795
          ]
        }
      ]
    },
    {
      "id": "H:127",
      "chain": "H",
      "resseq": 127,
      "icode": "",
      "resname": "PRO",
      "hetflag": " ",
      "sasa": 0.0,
      "atoms": [
        {
          "atom_index": 967,
          "name": "N",
          "element": "N",
          "coord": [
            -13.624500274658203,
            -13.3548002243042,
            3.393199920654297
          ]
        },
        {
          "atom_index": 968,
          "name": "CA",
          "element": "C",
          "coord": [
            -13.53909969329834,
            -13.470199584960938,
            3.365600109100342
          ]
        },
        {
          "atom_index": 969,
          "name": "C",
          "element": "C",
          "coord": [
            -13.59280014038086,
            -13.547499656677246,
            3.2469000816345215
          ]
        },
        {
          "atom_index": 970,
          "name": "O",
          "element": "O",
          "coord": [
            -13.713600158691406,
            -13.563899993896484,
            3.231300115585327
          ]
        },
        {
          "atom_index": 971,
          "name": "CB",
          "element": "C",
          "coord": [
            -13.549699783325195,
            -13.552300453186035,
            3.4946000576019287
          ]
        },
        {
          "atom_index": 972,
          "name": "CG",
          "element": "C",
          "coord": [
            -13.689800262451172,
            -13.523200035095215,
            3.5411999225616455
          ]
        },
        {
          "atom_index": 973,
          "name": "CD",
          "element": "C",
          "coord": [
            -13.706100463867188,
            -13.375499725341797,
            3.5139999389648438
          ]
        }
      ]
    },
    {
      "id": "H:128",
      "chain": "H",
      "resseq": 128,
      "icode": "",
      "resname": "LEU",
      "hetflag": " ",
      "sasa": 0.0,
      "atoms": [
        {
          "atom_index": 974,
          "name": "N",
          "element": "N",
          "coord": [
            -13.502699851989746,
            -13.593000411987305,
            3.1623001098632812
          ]
        },
        {
          "atom_index": 975,
          "name": "CA",
          "element": "C",
          "coord": [
            -13.538100242614746,
            -13.666999816894531,
            3.041300058364868
          ]
        },
        {
          "atom_index": 976,
          "name": "C",
          "element": "C",
          "coord": [
            -13.48799991607666,
            -13.809800148010254,
            3.059799909591675
          ]
        },
        {
          "atom_index": 977,
          "name": "O",
          "element": "O",
          "coord": [
            -13.3681001663208,
            -13.83650016784668,
            3.04830002784729
          ]
        },
        {
          "atom_index": 978,
          "name": "CB",
          "element": "C",
          "coord": [
            -13.477299690246582,
            -13.600700378417969,
            2.9175000190734863
          ]
        },
        {
          "atom_index": 979,
          "name": "CG",
          "element": "C",
          "coord": [
            -13.519700050354004,
            -13.455599784851074,
            2.884999990463257
          ]
        },
        {
          "atom_index": 980,
          "name": "CD1",
          "element": "C",
          "coord": [
            -13.441900253295898,
            -13.394700050354004,
            2.768199920654297
          ]
        },
        {
          "atom_index": 981,
          "name": "CD2",
          "element": "C",
          "coord": [
            -13.667499542236328,
            -13.446100234985352,
            2.8603999614715576
          ]
        }
      ]
    },
    {
      "id": "H:129",
      "chain": "H",
      "resseq": 129,
      "icode": "",
      "resname": "ALA",
      "hetflag": " ",
      "sasa": 0.0,
      "atoms": [
        {
          "atom_index": 982,
          "name": "N",
          "element": "N",
          "coord": [
            -13.576600074768066,
            -13.898300170898438,
            3.091200113296509
          ]
        },
        {
          "atom_index": 983,
          "name": "CA",
          "element": "C",
          "coord": [
            -13.535099983215332,
            -14.036100387573242,
            3.101599931716919
          ]
        },
        {
          "atom_index": 984,
          "name": "C",
          "element": "C",
          "coord": [
            -13.573699951171875,
            -14.111800193786621,
            2.975100040435791
          ]
        },
        {
          "atom_index": 985,
          "name": "O",
          "element": "O",
          "coord": [
            -13.667200088500977,
            -14.072500228881836,
            2.9042000770568848
          ]
        },
        {
          "atom_index": 986,
          "name": "CB",
          "element": "C",
          "coord": [
            -13.600899696350098,
            -14.101799964904785,
            3.2235000133514404
          ]
        }
      ]
    },
    {
      "id": "H:130",
      "chain": "H",
      "resseq": 130,
      "icode": "",
      "resname": "PRO",
      "hetflag": " ",
      "sasa": 0.0,
      "atoms": [
        {
          "atom_index": 987,
          "name": "N",
          "element": "N",
          "coord": [
            -13.505900382995605,
            -14.218700408935547,
            2.944999933242798
          ]
        },
        {
          "atom_index": 988,
          "name": "CA",
          "element": "C",
          "coord": [
            -13.535400390625,
            -14.291099548339844,
            2.823199987411499
          ]
        },
        {
          "atom_index": 989,
          "name": "C",
          "element": "C",
          "coord": [
            -13.677599906921387,
            -14.338700294494629,
            2.8134000301361084
          ]
        },
        {
          "atom_index": 990,
          "name": "O",
          "element": "O",
          "coord": [
            -13.747300148010254,
            -14.34529972076416,
            2.9077999591827393
          ]
        },
        {
          "atom_index": 991,
          "name": "CB",
          "element": "C",
          "coord": [
            -13.443300247192383,
            -14.409000396728516,
            2.8299999237060547
          ]
        },
        {
          "atom_index": 992,
          "name": "CG",
          "element": "C",
          "coord": [
            -13.335399627685547,
            -14.36709976196289,
            2.9198999404907227
          ]
        },
        {
          "atom_index": 993,
          "name": "CD",
          "element": "C",
          "coord": [
            -13.39680004119873,
            -14.279199600219727,
            3.0195999145507812
          ]
        }
      ]
    },
    {
      "id": "H:131",
      "chain": "H",
      "resseq": 131,
      "icode": "",
      "resname": "VAL",
      "hetflag": " ",
      "sasa": 0.0,
      "atoms": [
        {
          "atom_index": 994,
          "name": "N",
          "element": "N",
          "coord": [
            -13.716400146484375,
            -14.369999885559082,
            2.6928000450134277
          ]
        },
        {
          "atom_index": 995,
          "name": "CA",
          "element": "C",
          "coord": [
            -13.847299575805664,
            -14.424300193786621,
            2.665800094604492
          ]
        },
        {
          "atom_index": 996,
          "name": "C",
          "element": "C",
          "coord": [
            -13.847200393676758,
            -14.559200286865234,
            2.7385001182556152
          ]
        },
        {
          "atom_index": 997,
          "name": "O",
          "element": "O",
          "coord": [
            -13.746399879455566,
            -14.62339973449707,
            2.746000051498413
          ]
        },
        {
          "atom_index": 998,
          "name": "CB",
          "element": "C",
          "coord": [
            -13.865500450134277,
            -14.446599960327148,
            2.5155999660491943
          ]
        },
        {
          "atom_index": 999,
          "name": "CG1",
          "element": "C",
          "coord": [
            -13.851799964904785,
            -14.315899848937988,
            2.4395999908447266
          ]
        },
        {
          "atom_index": 1000,
          "name": "CG2",
          "element": "C",
          "coord": [
            -13.759699821472168,
            -14.54170036315918,
            2.466399908065796
          ]
        }
      ]
    },
    {
      "id": "H:132",
      "chain": "H",
      "resseq": 132,
      "icode": "",
      "resname": "CYS",
      "hetflag": " ",
      "sasa": 1.4661774635314941,
      "atoms": [
        {
          "atom_index": 1001,
          "name": "N",
          "element": "N",
          "coord": [
            -13.959699630737305,
            -14.600700378417969,
            2.794100046157837
          ]
        },
        {
          "atom_index": 1002,
          "name": "CA",
          "element": "C",
          "coord": [
            -13.961799621582031,
            -14.727700233459473,
            2.8664000034332275
          ]
        },
        {
          "atom_index": 1003,
          "name": "C",
          "element": "C",
          "coord": [
            -14.021300315856934,
            -14.835800170898438,
            2.781599998474121
          ]
        },
        {
          "atom_index": 1004,
          "name": "O",
          "element": "O",
          "coord": [
            -13.964500427246094,
            -14.870100021362305,
            2.6798999309539795
          ]
        },
        {
          "atom_index": 1005,
          "name": "CB",
          "element": "C",
          "coord": [
            -14.02910041809082,
            -14.713500022888184,
            3.003000020980835
          ]
        },
        {
          "atom_index": 1006,
          "name": "SG",
          "element": "S",
          "coord": [
            -13.911800384521484,
            -14.710200309753418,
            3.1414999961853027
          ]
        }
      ]
    },
    {
      "id": "H:138",
      "chain": "H",
      "resseq": 138,
      "icode": "",
      "resname": "SER",
      "hetflag": " ",
      "sasa": 5.051209449768066,
      "atoms": [
        {
          "atom_index": 1007,
          "name": "N",
          "element": "N",
          "coord": [
            -12.647899627685547,
            -15.105600357055664,
            2.4551000595092773
          ]
        },
        {
          "atom_index": 1008,
          "name": "CA",
          "element": "C",
          "coord": [
            -12.504599571228027,
            -15.082900047302246,
            2.475100040435791
          ]
        },
        {
          "atom_index": 1009,
          "name": "C",
          "element": "C",
          "coord": [
            -12.477700233459473,
            -14.951700210571289,
            2.549499988555908
          ]
        },
        {
          "atom_index": 1010,
          "name": "O",
          "element": "O",
          "coord": [
            -12.410099983215332,
            -14.950400352478027,
            2.652899980545044
          ]
        },
        {
          "atom_index": 1011,
          "name": "CB",
          "element": "C",
          "coord": [
            -12.431300163269043,
            -15.083399772644043,
            2.3417999744415283
          ]
        },
        {
          "atom_index": 1012,
          "name": "OG",
          "element": "O",
          "coord": [
            -12.515800476074219,
            -15.034199714660645,
            2.239799976348877
          ]
        }
      ]
    },
    {
      "id": "H:139",
      "chain": "H",
      "resseq": 139,
      "icode": "",
      "resname": "SER",
      "hetflag": " ",
      "sasa": 0.0,
      "atoms": [
        {
          "atom_index": 1013,
          "name": "N",
          "element": "N",
          "coord": [
            -12.53279972076416,
            -14.841699600219727,
            2.4983999729156494
          ]
        },
        {
          "atom_index": 1014,
          "name": "CA",
          "element": "C",
          "coord": [
            -12.528499603271484,
            -14.712800025939941,
            2.5664000511169434
          ]
        },
        {
          "atom_index": 1015,
          "name": "C",
          "element": "C",
          "coord": [
            -12.670000076293945,
            -14.668000221252441,
            2.6010000705718994
          ]
        },
        {
          "atom_index": 1016,
          "name": "O",
          "element": "O",
          "coord": [
            -12.766300201416016,
            -14.70680046081543,
            2.533600091934204
          ]
        },
        {
          "atom_index": 1017,
          "name": "CB",
          "element": "C",
          "coord": [
            -12.46049976348877,
            -14.607600212097168,
            2.479300022125244
          ]
        },
        {
          "atom_index": 1018,
          "name": "OG",
          "element": "O",
          "coord": [
            -12.543800354003906,
            -14.566699981689453,
            2.3715999126434326
          ]
        }
      ]
    },
    {
      "id": "H:140",
      "chain": "H",
      "resseq": 140,
      "icode": "",
      "resname": "VAL",
      "hetflag": " ",
      "sasa": 0.0,
      "atoms": [
        {
          "atom_index": 1019,
          "name": "N",
          "element": "N",
          "coord": [
            -12.68220043182373,
            -14.586199760437012,
            2.7065000534057617
          ]
        },
        {
          "atom_index": 1020,
          "name": "CA",
          "element": "C",
          "coord": [
            -12.806400299072266,
            -14.517000198364258,
            2.740499973297119
          ]
        },
        {
          "atom_index": 1021,
          "name": "C",
          "element": "C",
          "coord": [
            -12.779500007629395,
            -14.366399765014648,
            2.745300054550171
          ]
        },
        {
          "atom_index": 1022,
          "name": "O",
          "element": "O",
          "coord": [
            -12.67300033569336,
            -14.32129955291748,
            2.79010009765625
          ]
        },
        {
          "atom_index": 1023,
          "name": "CB",
          "element": "C",
          "coord": [
            -12.868300437927246,
            -14.568300247192383,
            2.87280011177063
          ]
        },
        {
          "atom_index": 1024,
          "name": "CG1",
          "element": "C",
          "coord": [
            -12.775099754333496,
            -14.549400329589844,
            2.986799955368042
          ]
        },
        {
          "atom_index": 1025,
          "name": "CG2",
          "element": "C",
          "coord": [
            -13.004599571228027,
            -14.500499725341797,
            2.903700113296509
          ]
        }
      ]
    },
    {
      "id": "H:141",
      "chain": "H",
      "resseq": 141,
      "icode": "",
      "resname": "THR",
      "hetflag": " ",
      "sasa": 0.0,
      "atoms": [
        {
          "atom_index": 1026,
          "name": "N",
          "element": "N",
          "coord": [
            -12.873800277709961,
            -14.288299560546875,
            2.693000078201294
          ]
        },
        {
          "atom_index": 1027,
          "name": "CA",
          "element": "C",
          "coord": [
            -12.8641996383667,
            -14.142800331115723,
            2.6946001052856445
          ]
        },
        {
          "atom_index": 1028,
          "name": "C",
          "element": "C",
          "coord": [
            -12.976300239562988,
            -14.084699630737305,
            2.779400110244751
          ]
        },
        {
          "atom_index": 1029,
          "name": "O",
          "element": "O",
          "coord": [
            -13.09280014038086,
            -14.123800277709961,
            2.767199993133545
          ]
        },
        {
          "atom_index": 1030,
          "name": "CB",
          "element": "C",
          "coord": [
            -12.8681001663208,
            -14.08590030670166,
            2.553800106048584
          ]
        },
        {
          "atom_index": 1031,
          "name": "OG1",
          "element": "O",
          "coord": [
            -12.754199981689453,
            -14.133899688720703,
            2.4811999797821045
          ]
        },
        {
          "atom_index": 1032,
          "name": "CG2",
          "element": "C",
          "coord": [
            -12.865799903869629,
            -13.93239974975586,
            2.5580999851226807
          ]
        }
      ]
    },
    {
      "id": "H:142",
      "chain": "H",
      "resseq": 142,
      "icode": "",
      "resname": "LEU",
      "hetflag": " ",
      "sasa": 0.0,
      "atoms": [
        {
          "atom_index": 1033,
          "name": "N",
          "element": "N",
          "coord": [
            -12.939599990844727,
            -13.993499755859375,
            2.866499900817871
          ]
        },
        {
          "atom_index": 1034,
          "name": "CA",
          "element": "C",
          "coord": [
            -13.032299995422363,
            -13.925299644470215,
            2.9528000354766846
          ]
        },
        {
          "atom_index": 1035,
          "name": "C",
          "element": "C",
          "coord": [
            -13.022000312805176,
            -13.779000282287598,
            2.9158999919891357
          ]
        },
        {
          "atom_index": 1036,
          "name": "O",
          "element": "O",
          "coord": [
            -12.923800468444824,
            -13.736599922180176,
            2.85509991645813
          ]
        },
        {
          "atom_index": 1037,
          "name": "CB",
          "element": "C",
          "coord": [
            -12.998200416564941,
            -13.944199562072754,
            3.1013998985290527
          ]
        },
        {
          "atom_index": 1038,
          "name": "CG",
          "element": "C",
          "coord": [
            -12.969499588012695,
            -14.085000038146973,
            3.150399923324585
          ]
        },
        {
          "atom_index": 1039,
          "name": "CD1",
          "element": "C",
          "coord": [
            -12.944999694824219,
            -14.086199760437012,
            3.3018999099731445
          ]
        },
        {
          "atom_index": 1040,
          "name": "CD2",
          "element": "C",
          "coord": [
            -13.087900161743164,
            -14.171600341796875,
            3.112799882888794
          ]
        }
      ]
    },
    {
      "id": "H:143",
      "chain": "H",
      "resseq": 143,
      "icode": "",
      "resname": "GLY",
      "hetflag": " ",
      "sasa": 0.0,
      "atoms": [
        {
          "atom_index": 1041,
          "name": "N",
          "element": "N",
          "coord": [
            -13.122900009155273,
            -13.701199531555176,
            2.9544999599456787
          ]
        },
        {
          "atom_index": 1042,
          "name": "CA",
          "element": "C",
          "coord": [
            -13.122699737548828,
            -13.560799598693848,
            2.9203999042510986
          ]
        },
        {
          "atom_index": 1043,
          "name": "C",
          "element": "C",
          "coord": [
            -13.177599906921387,
            -13.474699974060059,
            3.0322000980377197
          ]
        },
        {
          "atom_index": 1044,
          "name": "O",
          "element": "O",
          "coord": [
            -13.229000091552734,
            -13.522700309753418,
            3.134399890899658
          ]
        }
      ]
    },
    {
      "id": "H:144",
      "chain": "H",
      "resseq": 144,
      "icode": "",
      "resname": "CYS",
      "hetflag": " ",
      "sasa": 0.0,
      "atoms": [
        {
          "atom_index": 1045,
          "name": "N",
          "element": "N",
          "coord": [
            -13.171199798583984,
            -13.34570026397705,
            3.0067999362945557
          ]
        },
        {
          "atom_index": 1046,
          "name": "CA",
          "element": "C",
          "coord": [
            -13.22070026397705,
            -13.246500015258789,
            3.099600076675415
          ]
        },
        {
          "atom_index": 1047,
          "name": "C",
          "element": "C",
          "coord": [
            -13.265700340270996,
            -13.13070011138916,
            3.012700080871582
          ]
        },
        {
          "atom_index": 1048,
          "name": "O",
          "element": "O",
          "coord": [
            -13.187000274658203,
            -13.081100463867188,
            2.93149995803833
          ]
        },
        {
          "atom_index": 1049,
          "name": "CB",
          "element": "C",
          "coord": [
            -13.109600067138672,
            -13.205499649047852,
            3.1939001083374023
          ]
        },
        {
          "atom_index": 1050,
          "name": "SG",
          "element": "S",
          "coord": [
            -13.149200439453125,
            -13.096799850463867,
            3.329699993133545
          ]
        }
      ]
    },
    {
      "id": "H:145",
      "chain": "H",
      "resseq": 145,
      "icode": "",
      "resname": "LEU",
      "hetflag": " ",
      "sasa": 0.0,
      "atoms": [
        {
          "atom_index": 1051,
          "name": "N",
          "element": "N",
          "coord": [
            -13.39109992980957,
            -13.090299606323242,
            3.0271999835968018
          ]
        },
        {
          "atom_index": 1052,
          "name": "CA",
          "element": "C",
          "coord": [
            -13.446499824523926,
            -12.980199813842773,
            2.950700044631958
          ]
        },
        {
          "atom_index": 1053,
          "name": "C",
          "element": "C",
          "coord": [
            -13.460800170898438,
            -12.862099647521973,
            3.0455000400543213
          ]
        },
        {
          "atom_index": 1054,
          "name": "O",
          "element": "O",
          "coord": [
            -13.523200035095215,
            -12.874899864196777,
            3.151099920272827
          ]
        },
        {
          "atom_index": 1055,
          "name": "CB",
          "element": "C",
          "coord": [
            -13.58080005645752,
            -13.019800186157227,
            2.890199899673462
          ]
        },
        {
          "atom_index": 1056,
          "name": "CG",
          "element": "C",
          "coord": [
            -13.65310001373291,
            -12.914999961853027,
            2.807499885559082
          ]
        },
        {
          "atom_index": 1057,
          "name": "CD1",
          "element": "C",
          "coord": [
            -13.566200256347656,
            -12.869400024414062,
            2.6875
          ]
        },
        {
          "atom_index": 1058,
          "name": "CD2",
          "element": "C",
          "coord": [
            -13.7878999710083,
            -12.972000122070312,
            2.7627999782562256
          ]
        }
      ]
    },
    {
      "id": "H:146",
      "chain": "H",
      "resseq": 146,
      "icode": "",
      "resname": "VAL",
      "hetflag": " ",
      "sasa": 0.0,
      "atoms": [
        {
          "atom_index": 1059,
          "name": "N",
          "element": "N",
          "coord": [
            -13.402000427246094,
            -12.750200271606445,
            3.0085999965667725
          ]
        },
        {
          "atom_index": 1060,
          "name": "CA",
          "element": "C",
          "coord": [
            -13.403499603271484,
            -12.627400398254395,
            3.087399959564209
          ]
        },
        {
          "atom_index": 1061,
          "name": "C",
          "element": "C",
          "coord": [
            -13.486300468444824,
            -12.527799606323242,
            3.0072999000549316
          ]
        },
        {
          "atom_index": 1062,
          "name": "O",
          "element": "O",
          "coord": [
            -13.439499855041504,
            -12.473400115966797,
            2.9072999954223633
          ]
        },
        {
          "atom_index": 1063,
          "name": "CB",
          "element": "C",
          "coord": [
            -13.262100219726562,
            -12.575200080871582,
            3.113100051879883
          ]
        },
        {
          "atom_index": 1064,
          "name": "CG1",
          "element": "C",
          "coord": [
            -13.267800331115723,
            -12.450599670410156,
            3.2065000534057617
          ]
        },
        {
          "atom_index": 1065,
          "name": "CG2",
          "element": "C",
          "coord": [
            -13.176899909973145,
            -12.68529987335205,
            3.1779000759124756
          ]
        }
      ]
    },
    {
      "id": "H:147",
      "chain": "H",
      "resseq": 147,
      "icode": "",
      "resname": "LYS",
      "hetflag": " ",
      "sasa": 0.0,
      "atoms": [
        {
          "atom_index": 1066,
          "name": "N",
          "element": "N",
          "coord": [
            -13.610699653625488,
            -12.50790023803711,
            3.0469000339508057
          ]
        },
        {
          "atom_index": 1067,
          "name": "CA",
          "element": "C",
          "coord": [
            -13.709699630737305,
            -12.445699691772461,
            2.960599899291992
          ]
        },
        {
          "atom_index": 1068,
          "name": "C",
          "element": "C",
          "coord": [
            -13.765399932861328,
            -12.319100379943848,
            3.0237998962402344
          ]
        },
        {
          "atom_index": 1069,
          "name": "O",
          "element": "O",
          "coord": [
            -13.808799743652344,
            -12.321100234985352,
            3.139699935913086
          ]
        },
        {
          "atom_index": 1070,
          "name": "CB",
          "element": "C",
          "coord": [
            -13.824399948120117,
            -12.541999816894531,
            2.9337000846862793
          ]
        },
        {
          "atom_index": 1071,
          "name": "CG",
          "element": "C",
          "coord": [
            -13.930800437927246,
            -12.484100341796875,
            2.8431999683380127
          ]
        },
        {
          "atom_index": 1072,
          "name": "CD",
          "element": "C",
          "coord": [
            -13.993399620056152,
            -12.595000267028809,
            2.762399911880493
          ]
        },
        {
          "atom_index": 1073,
          "name": "CE",
          "element": "C",
          "coord": [
            -14.096099853515625,
            -12.54319953918457,
            2.6649999618530273
          ]
        },
        {
          "atom_index": 1074,
          "name": "NZ",
          "element": "N",
          "coord": [
            -14.218999862670898,
            -12.50529956817627,
            2.7372000217437744
          ]
        }
      ]
    },
    {
      "id": "H:148",
      "chain": "H",
      "resseq": 148,
      "icode": "",
      "resname": "GLY",
      "hetflag": " ",
      "sasa": 0.0,
      "atoms": [
        {
          "atom_index": 1075,
          "name": "N",
          "element": "N",
          "coord": [
            -13.771499633789062,
            -12.212699890136719,
            2.9440999031066895
          ]
        },
        {
          "atom_index": 1076,
          "name": "CA",
          "element": "C",
          "coord": [
            -13.848400115966797,
            -12.095600128173828,
            2.979099988937378
          ]
        },
        {
          "atom_index": 1077,
          "name": "C",
          "element": "C",
          "coord": [
            -13.77400016784668,
            -12.008000373840332,
            3.0785000324249268
          ]
        },
        {
          "atom_index": 1078,
          "name": "O",
          "element": "O",
          "coord": [
            -13.827899932861328,
            -11.975000381469727,
            3.1840999126434326
          ]
        }
      ]
    },
    {
      "id": "H:149",
      "chain": "H",
      "resseq": 149,
      "icode": "",
      "resname": "TYR",
      "hetflag": " ",
      "sasa": 0.0,
      "atoms": [
        {
          "atom_index": 1079,
          "name": "N",
          "element": "N",
          "coord": [
            -13.650300025939941,
            -11.971500396728516,
            3.048099994659424
          ]
        },
        {
          "atom_index": 1080,
          "name": "CA",
          "element": "C",
          "coord": [
            -13.576899528503418,
            -11.880399703979492,
            3.1354000568389893
          ]
        },
        {
          "atom_index": 1081,
          "name": "C",
          "element": "C",
          "coord": [
            -13.533699989318848,
            -11.754300117492676,
            3.0611000061035156
          ]
        },
        {
          "atom_index": 1082,
          "name": "O",
          "element": "O",
          "coord": [
            -13.535400390625,
            -11.74590015411377,
            2.9388999938964844
          ]
        },
        {
          "atom_index": 1083,
          "name": "CB",
          "element": "C",
          "coord": [
            -13.45419979095459,
            -11.947400093078613,
            3.1970999240875244
          ]
        },
        {
          "atom_index": 1084,
          "name": "CG",
          "element": "C",
          "coord": [
            -13.341400146484375,
            -11.979700088500977,
            3.1024999618530273
          ]
        },
        {
          "atom_index": 1085,
          "name": "CD1",
          "element": "C",
          "coord": [
            -13.336000442504883,
            -12.102700233459473,
            3.0415000915527344
          ]
        },
        {
          "atom_index": 1086,
          "name": "CD2",
          "element": "C",
          "coord": [
            -13.237799644470215,
            -11.88860034942627,
            3.076200008392334
          ]
        },
        {
          "atom_index": 1087,
          "name": "CE1",
          "element": "C",
          "coord": [
            -13.234199523925781,
            -12.136899948120117,
            2.955399990081787
          ]
        },
        {
          "atom_index": 1088,
          "name": "CE2",
          "element": "C",
          "coord": [
            -13.131400108337402,
            -11.923299789428711,
            2.9897000789642334
          ]
        },
        {
          "atom_index": 1089,
          "name": "CZ",
          "element": "C",
          "coord": [
            -13.13379955291748,
            -12.048999786376953,
            2.929800033569336
          ]
        },
        {
          "atom_index": 1090,
          "name": "OH",
          "element": "O",
          "coord": [
            -13.038700103759766,
            -12.09160041809082,
            2.845400094985962
          ]
        }
      ]
    },
    {
      "id": "H:150",
      "chain": "H",
      "resseq": 150,
      "icode": "",
      "resname": "PHE",
      "hetflag": " ",
      "sasa": 0.0,
      "atoms": [
        {
          "atom_index": 1091,
          "name": "N",
          "element": "N",
          "coord": [
            -13.493800163269043,
            -11.654899597167969,
            3.138700008392334
          ]
        },
        {
          "atom_index": 1092,
          "name": "CA",
          "element": "C",
          "coord": [
            -13.442399978637695,
            -11.529999732971191,
            3.083699941635132
          ]
        },
        {
          "atom_index": 1093,
          "name": "C",
          "element": "C",
          "coord": [
            -13.378199577331543,
            -11.453200340270996,
            3.1958999633789062
          ]
        },
        {
          "atom_index": 1094,
          "name": "O",
          "element": "O",
          "coord": [
            -13.433699607849121,
            -11.451399803161621,
            3.303999900817871
          ]
        },
        {
          "atom_index": 1095,
          "name": "CB",
          "element": "C",
          "coord": [
            -13.553999900817871,
            -11.444000244140625,
            3.0223000049591064
          ]
        },
        {
          "atom_index": 1096,
          "name": "CG",
          "element": "C",
          "coord": [
            -13.50059986114502,
            -11.325699806213379,
            2.9482998847961426
          ]
        },
        {
          "atom_index": 1097,
          "name": "CD1",
          "element": "C",
          "coord": [
            -13.455699920654297,
            -11.340499877929688,
            2.817500114440918
          ]
        },
        {
          "atom_index": 1098,
          "name": "CD2",
          "element": "C",
          "coord": [
            -13.486900329589844,
            -11.201800346374512,
            3.011399984359741
          ]
        },
        {
          "atom_index": 1099,
          "name": "CE1",
          "element": "C",
          "coord": [
            -13.400799751281738,
            -11.232199668884277,
            2.748699903488159
          ]
        },
        {
          "atom_index": 1100,
          "name": "CE2",
          "element": "C",
          "coord": [
            -13.432600021362305,
            -11.092599868774414,
            2.94350004196167
          ]
        },
        {
          "atom_index": 1101,
          "name": "CZ",
          "element": "C",
          "coord": [
            -13.389699935913086,
            -11.108400344848633,
            2.8122000694274902
          ]
        }
      ]
    },
    {
      "id": "H:151",
      "chain": "H",
      "resseq": 151,
      "icode": "",
      "resname": "PRO",
      "hetflag": " ",
      "sasa": 0.0,
      "atoms": [
        {
          "atom_index": 1102,
          "name": "N",
          "element": "N",
          "coord": [
            -13.263999938964844,
            -11.386300086975098,
            3.1709001064300537
          ]
        },
        {
          "atom_index": 1103,
          "name": "CA",
          "element": "C",
          "coord": [
            -13.182299613952637,
            -11.387900352478027,
            3.0499000549316406
          ]
        },
        {
          "atom_index": 1104,
          "name": "C",
          "element": "C",
          "coord": [
            -13.088800430297852,
            -11.50629997253418,
            3.0555999279022217
          ]
        },
        {
          "atom_index": 1105,
          "name": "O",
          "element": "O",
          "coord": [
            -13.089300155639648,
            -11.580300331115723,
            3.1554999351501465
          ]
        },
        {
          "atom_index": 1106,
          "name": "CB",
          "element": "C",
          "coord": [
            -13.100700378417969,
            -11.257499694824219,
            3.0592000484466553
          ]
        },
        {
          "atom_index": 1107,
          "name": "CG",
          "element": "C",
          "coord": [
            -13.08240032196045,
            -11.239899635314941,
            3.2054998874664307
          ]
        },
        {
          "atom_index": 1108,
          "name": "CD",
          "element": "C",
          "coord": [
            -13.208800315856934,
            -11.29520034790039,
            3.2723000049591064
          ]
        }
      ]
    },
    {
      "id": "H:152",
      "chain": "H",
      "resseq": 152,
      "icode": "",
      "resname": "GLU",
      "hetflag": " ",
      "sasa": 0.0,
      "atoms": [
        {
          "atom_index": 1109,
          "name": "N",
          "element": "N",
          "coord": [
            -13.006799697875977,
            -11.51930046081543,
            2.952399969100952
          ]
        },
        {
          "atom_index": 1110,
          "name": "CA",
          "element": "C",
          "coord": [
            -12.884400367736816,
            -11.598400115966797,
            2.9605000019073486
          ]
        },
        {
          "atom_index": 1111,
          "name": "C",
          "element": "C",
          "coord": [
            -12.796699523925781,
            -11.54319953918457,
            3.0729000568389893
          ]
        },
        {
          "atom_index": 1112,
          "name": "O",
          "element": "O",
          "coord": [
            -12.799300193786621,
            -11.42490005493164,
            3.098099946975708
          ]
        },
        {
          "atom_index": 1113,
          "name": "CB",
          "element": "C",
          "coord": [
            -12.810999870300293,
            -11.592900276184082,
            2.8271000385284424
          ]
        },
        {
          "atom_index": 1114,
          "name": "CG",
          "element": "C",
          "coord": [
            -12.876799583435059,
            -11.673700332641602,
            2.717099905014038
          ]
        },
        {
          "atom_index": 1115,
          "name": "CD",
          "element": "C",
          "coord": [
            -12.829099655151367,
            -11.818099975585938,
            2.718400001525879
          ]
        },
        {
          "atom_index": 1116,
          "name": "OE1",
          "element": "O",
          "coord": [
            -12.847100257873535,
            -11.889599800109863,
            2.82069993019104
          ]
        },
        {
          "atom_index": 1117,
          "name": "OE2",
          "element": "O",
          "coord": [
            -12.770899772644043,
            -11.86050033569336,
            2.61680006980896
          ]
        }
      ]
    },
    {
      "id": "H:153",
      "chain": "H",
      "resseq": 153,
      "icode": "",
      "resname": "PRO",
      "hetflag": " ",
      "sasa": 0.0,
      "atoms": [
        {
          "atom_index": 1118,
          "name": "N",
          "element": "N",
          "coord": [
            -12.716699600219727,
            -11.628100395202637,
            3.1384999752044678
          ]
        },
        {
          "atom_index": 1119,
          "name": "CA",
          "element": "C",
          "coord": [
            -12.702799797058105,
            -11.768899917602539,
            3.100800037384033
          ]
        },
        {
          "atom_index": 1120,
          "name": "C",
          "element": "C",
          "coord": [
            -12.750200271606445,
            -11.862000465393066,
            3.2098000049591064
          ]
        },
        {
          "atom_index": 1121,
          "name": "O",
          "element": "O",
          "coord": [
            -12.780599594116211,
            -11.818099975585938,
            3.321500062942505
          ]
        },
        {
          "atom_index": 1122,
          "name": "CB",
          "element": "C",
          "coord": [
            -12.552399635314941,
            -11.781499862670898,
            3.0808000564575195
          ]
        },
        {
          "atom_index": 1123,
          "name": "CG",
          "element": "C",
          "coord": [
            -12.498100280761719,
            -11.693599700927734,
            3.1965999603271484
          ]
        },
        {
          "atom_index": 1124,
          "name": "CD",
          "element": "C",
          "coord": [
            -12.60159969329834,
            -11.583000183105469,
            3.2193000316619873
          ]
        }
      ]
    },
    {
      "id": "H:154",
      "chain": "H",
      "resseq": 154,
      "icode": "",
      "resname": "VAL",
      "hetflag": " ",
      "sasa": 0.0,
      "atoms": [
        {
          "atom_index": 1125,
          "name": "N",
          "element": "N",
          "coord": [
            -12.759900093078613,
            -11.990400314331055,
            3.1774001121520996
          ]
        },
        {
          "atom_index": 1126,
          "name": "CA",
          "element": "C",
          "coord": [
            -12.770099639892578,
            -12.093799591064453,
            3.278599977493286
          ]
        },
        {
          "atom_index": 1127,
          "name": "C",
          "element": "C",
          "coord": [
            -12.63949966430664,
            -12.171099662780762,
            3.2781999111175537
          ]
        },
        {
          "atom_index": 1128,
          "name": "O",
          "element": "O",
          "coord": [
            -12.566399574279785,
            -12.172800064086914,
            3.1793999671936035
          ]
        },
        {
          "atom_index": 1129,
          "name": "CB",
          "element": "C",
          "coord": [
            -12.889900207519531,
            -12.188300132751465,
            3.255000114440918
          ]
        },
        {
          "atom_index": 1130,
          "name": "CG1",
          "element": "C",
          "coord": [
            -13.022600173950195,
            -12.109000205993652,
            3.2664999961853027
          ]
        },
        {
          "atom_index": 1131,
          "name": "CG2",
          "element": "C",
          "coord": [
            -12.878899574279785,
            -12.25570011138916,
            3.120800018310547
          ]
        }
      ]
    },
    {
      "id": "H:155",
      "chain": "H",
      "resseq": 155,
      "icode": "",
      "resname": "THR",
      "hetflag": " ",
      "sasa": 0.0,
      "atoms": [
        {
          "atom_index": 1132,
          "name": "N",
          "element": "N",
          "coord": [
            -12.608499526977539,
            -12.23330020904541,
            3.3914999961853027
          ]
        },
        {
          "atom_index": 1133,
          "name": "CA",
          "element": "C",
          "coord": [
            -12.499899864196777,
            -12.329500198364258,
            3.3968000411987305
          ]
        },
        {
          "atom_index": 1134,
          "name": "C",
          "element": "C",
          "coord": [
            -12.559900283813477,
            -12.46619987487793,
            3.4245998859405518
          ]
        },
        {
          "atom_index": 1135,
          "name": "O",
          "element": "O",
          "coord": [
            -12.655500411987305,
            -12.479299545288086,
            3.501800060272217
          ]
        },
        {
          "atom_index": 1136,
          "name": "CB",
          "element": "C",
          "coord": [
            -12.394499778747559,
            -12.292499542236328,
            3.503200054168701
          ]
        },
        {
          "atom_index": 1137,
          "name": "OG1",
          "element": "O",
          "coord": [
            -12.454400062561035,
            -12.297699928283691,
            3.6324000358581543
          ]
        },
        {
          "atom_index": 1138,
          "name": "CG2",
          "element": "C",
          "coord": [
            -12.343000411987305,
            -12.152299880981445,
            3.482300043106079
          ]
        }
      ]
    },
    {
      "id": "H:156",
      "chain": "H",
      "resseq": 156,
      "icode": "",
      "resname": "LEU",
      "hetflag": " ",
      "sasa": 0.0,
      "atoms": [
        {
          "atom_index": 1139,
          "name": "N",
          "element": "N",
          "coord": [
            -12.508000373840332,
            -12.56820011138916,
            3.3575000762939453
          ]
        },
        {
          "atom_index": 1140,
          "name": "CA",
          "element": "C",
          "coord": [
            -12.560600280761719,
            -12.701700210571289,
            3.375999927520752
          ]
        },
        {
          "atom_index": 1141,
          "name": "C",
          "element": "C",
          "coord": [
            -12.444700241088867,
            -12.798100471496582,
            3.3924999237060547
          ]
        },
        {
          "atom_index": 1142,
          "name": "O",
          "element": "O",
          "coord": [
            -12.347299575805664,
            -12.79069995880127,
            3.3178000450134277
          ]
        },
        {
          "atom_index": 1143,
          "name": "CB",
          "element": "C",
          "coord": [
            -12.648300170898438,
            -12.742799758911133,
            3.25570011138916
          ]
        },
        {
          "atom_index": 1144,
          "name": "CG",
          "element": "C",
          "coord": [
            -12.728799819946289,
            -12.870699882507324,
            3.2669999599456787
          ]
        },
        {
          "atom_index": 1145,
          "name": "CD1",
          "element": "C",
          "coord": [
            -12.849699974060059,
            -12.85569953918457,
            3.1768999099731445
          ]
        },
        {
          "atom_index": 1146,
          "name": "CD2",
          "element": "C",
          "coord": [
            -12.642000198364258,
            -12.989899635314941,
            3.2232000827789307
          ]
        }
      ]
    },
    {
      "id": "H:157",
      "chain": "H",
      "resseq": 157,
      "icode": "",
      "resname": "THR",
      "hetflag": " ",
      "sasa": 0.0,
      "atoms": [
        {
          "atom_index": 1147,
          "name": "N",
          "element": "N",
          "coord": [
            -12.455599784851074,
            -12.888099670410156,
            3.489500045776367
          ]
        },
        {
          "atom_index": 1148,
          "name": "CA",
          "element": "C",
          "coord": [
            -12.358699798583984,
            -12.995100021362305,
            3.5041000843048096
          ]
        },
        {
          "atom_index": 1149,
          "name": "C",
          "element": "C",
          "coord": [
            -12.431300163269043,
            -13.123299598693848,
            3.5367000102996826
          ]
        },
        {
          "atom_index": 1150,
          "name": "O",
          "element": "O",
          "coord": [
            -12.550299644470215,
            -13.125,
            3.567500114440918
          ]
        },
        {
          "atom_index": 1151,
          "name": "CB",
          "element": "C",
          "coord": [
            -12.253399848937988,
            -12.967300415039062,
            3.6131999492645264
          ]
        },
        {
          "atom_index": 1152,
          "name": "OG1",
          "element": "O",
          "coord": [
            -12.317099571228027,
            -12.95989990234375,
            3.740600109100342
          ]
        },
        {
          "atom_index": 1153,
          "name": "CG2",
          "element": "C",
          "coord": [
            -12.177599906921387,
            -12.839099884033203,
            3.584399938583374
          ]
        }
      ]
    },
    {
      "id": "H:158",
      "chain": "H",
      "resseq": 158,
      "icode": "",
      "resname": "TRP",
      "hetflag": " ",
      "sasa": 0.0,
      "atoms": [
        {
          "atom_index": 1154,
          "name": "N",
          "element": "N",
          "coord": [
            -12.356800079345703,
            -13.232199668884277,
            3.5299999713897705
          ]
        },
        {
          "atom_index": 1155,
          "name": "CA",
          "element": "C",
          "coord": [
            -12.408100128173828,
            -13.363900184631348,
            3.5634000301361084
          ]
        },
        {
          "atom_index": 1156,
          "name": "C",
          "element": "C",
          "coord": [
            -12.325400352478027,
            -13.421600341796875,
            3.677799940109253
          ]
        },
        {
          "atom_index": 1157,
          "name": "O",
          "element": "O",
          "coord": [
            -12.202099800109863,
            -13.412699699401855,
            3.675800085067749
          ]
        },
        {
          "atom_index": 1158,
          "name": "CB",
          "element": "C",
          "coord": [
            -12.400300025939941,
            -13.456899642944336,
            3.4442999362945557
          ]
        },
        {
          "atom_index": 1159,
          "name": "CG",
          "element": "C",
          "coord": [
            -12.494400024414062,
            -13.419699668884277,
            3.3294999599456787
          ]
        },
        {
          "atom_index": 1160,
          "name": "CD1",
          "element": "C",
          "coord": [
            -12.466400146484375,
            -13.340800285339355,
            3.2207999229431152
          ]
        },
        {
          "atom_index": 1161,
          "name": "CD2",
          "element": "C",
          "coord": [
            -12.628600120544434,
            -13.461400032043457,
            3.315500020980835
          ]
        },
        {
          "atom_index": 1162,
          "name": "NE1",
          "element": "N",
          "coord": [
            -12.576600074768066,
            -13.333200454711914,
            3.137200117111206
          ]
        },
        {
          "atom_index": 1163,
          "name": "CE2",
          "element": "C",
          "coord": [
            -12.67770004272461,
            -13.406499862670898,
            3.19320011138916
          ]
        },
        {
          "atom_index": 1164,
          "name": "CE3",
          "element": "C",
          "coord": [
            -12.71310043334961,
            -13.541000366210938,
            3.3931000232696533
          ]
        },
        {
          "atom_index": 1165,
          "name": "CZ2",
          "element": "C",
          "coord": [
            -12.807100296020508,
            -13.428899765014648,
            3.1480000019073486
          ]
        },
        {
          "atom_index": 1166,
          "name": "CZ3",
          "element": "C",
          "coord": [
            -12.843899726867676,
            -13.56470012664795,
            3.3477001190185547
          ]
        },
        {
          "atom_index": 1167,
          "name": "CH2",
          "element": "C",
          "coord": [
            -12.889399528503418,
            -13.507599830627441,
            3.226300001144409
          ]
        }
      ]
    },
    {
      "id": "H:159",
      "chain": "H",
      "resseq": 159,
      "icode": "",
      "resname": "ASN",
      "hetflag": " ",
      "sasa": 0.0,
      "atoms": [
        {
          "atom_index": 1168,
          "name": "N",
          "element": "N",
          "coord": [
            -12.393699645996094,
            -13.483200073242188,
            3.7737998962402344
          ]
        },
        {
          "atom_index": 1169,
          "name": "CA",
          "element": "C",
          "coord": [
            -12.331600189208984,
            -13.535400390625,
            3.8963000774383545
          ]
        },
        {
          "atom_index": 1170,
          "name": "C",
          "element": "C",
          "coord": [
            -12.226699829101562,
            -13.437999725341797,
            3.949399948120117
          ]
        },
        {
          "atom_index": 1171,
          "name": "O",
          "element": "O",
          "coord": [
            -12.111200332641602,
            -13.473299980163574,
            3.973299980163574
          ]
        },
        {
          "atom_index": 1172,
          "name": "CB",
          "element": "C",
          "coord": [
            -12.272299766540527,
            -13.674300193786621,
            3.871500015258789
          ]
        },
        {
          "atom_index": 1173,
          "name": "CG",
          "element": "C",
          "coord": [
            -12.377300262451172,
            -13.783100128173828,
            3.8710999488830566
          ]
        },
        {
          "atom_index": 1174,
          "name": "OD1",
          "element": "O",
          "coord": [
            -12.496700286865234,
            -13.75629997253418,
            3.8891000747680664
          ]
        },
        {
          "atom_index": 1175,
          "name": "ND2",
          "element": "N",
          "coord": [
            -12.333900451660156,
            -13.907999992370605,
            3.852099895477295
          ]
        }
      ]
    },
    {
      "id": "H:160",
      "chain": "H",
      "resseq": 160,
      "icode": "",
      "resname": "SER",
      "hetflag": " ",
      "sasa": 1.8478574752807617,
      "atoms": [
        {
          "atom_index": 1176,
          "name": "N",
          "element": "N",
          "coord": [
            -12.268799781799316,
            -13.311699867248535,
            3.9618000984191895
          ]
        },
        {
          "atom_index": 1177,
          "name": "CA",
          "element": "C",
          "coord": [
            -12.18649959564209,
            -13.199000358581543,
            4.006100177764893
          ]
        },
        {
          "atom_index": 1178,
          "name": "C",
          "element": "C",
          "coord": [
            -12.053500175476074,
            -13.18850040435791,
            3.931999921798706
          ]
        },
        {
          "atom_index": 1179,
          "name": "O",
          "element": "O",
          "coord": [
            -11.948399543762207,
            -13.167200088500977,
            3.992000102996826
          ]
        },
        {
          "atom_index": 1180,
          "name": "CB",
          "element": "C",
          "coord": [
            -12.163999557495117,
            -13.205499649047852,
            4.156499862670898
          ]
        },
        {
          "atom_index": 1181,
          "name": "OG",
          "element": "O",
          "coord": [
            -12.286299705505371,
            -13.176799774169922,
            4.219799995422363
          ]
        }
      ]
    },
    {
      "id": "H:161",
      "chain": "H",
      "resseq": 161,
      "icode": "",
      "resname": "GLY",
      "hetflag": " ",
      "sasa": 0.15764929354190826,
      "atoms": [
        {
          "atom_index": 1182,
          "name": "N",
          "element": "N",
          "coord": [
            -12.05840015411377,
            -13.19950008392334,
            3.7997000217437744
          ]
        },
        {
          "atom_index": 1183,
          "name": "CA",
          "element": "C",
          "coord": [
            -11.9399995803833,
            -13.18120002746582,
            3.719399929046631
          ]
        },
        {
          "atom_index": 1184,
          "name": "C",
          "element": "C",
          "coord": [
            -11.847100257873535,
            -13.300000190734863,
            3.7111001014709473
          ]
        },
        {
          "atom_index": 1185,
          "name": "O",
          "element": "O",
          "coord": [
            -11.751199722290039,
            -13.296199798583984,
            3.633500099182129
          ]
        }
      ]
    },
    {
      "id": "H:162",
      "chain": "H",
      "resseq": 162,
      "icode": "",
      "resname": "SER",
      "hetflag": " ",
      "sasa": 2.633998155593872,
      "atoms": [
        {
          "atom_index": 1186,
          "name": "N",
          "element": "N",
          "coord": [
            -11.872400283813477,
            -13.406100273132324,
            3.7867000102996826
          ]
        },
        {
          "atom_index": 1187,
          "name": "CA",
          "element": "C",
          "coord": [
            -11.789899826049805,
            -13.525199890136719,
            3.7776999473571777
          ]
        },
        {
          "atom_index": 1188,
          "name": "C",
          "element": "C",
          "coord": [
            -11.821499824523926,
            -13.607799530029297,
            3.6538000106811523
          ]
        },
        {
          "atom_index": 1189,
          "name": "O",
          "element": "O",
          "coord": [
            -11.738300323486328,
            -13.689200401306152,
            3.6119000911712646
          ]
        },
        {
          "atom_index": 1190,
          "name": "CB",
          "element": "C",
          "coord": [
            -11.807700157165527,
            -13.60890007019043,
            3.9045000076293945
          ]
        },
        {
          "atom_index": 1191,
          "name": "OG",
          "element": "O",
          "coord": [
            -11.936300277709961,
            -13.666399955749512,
            3.908900022506714
          ]
        }
      ]
    },
    {
      "id": "H:163",
      "chain": "H",
      "resseq": 163,
      "icode": "",
      "resname": "LEU",
      "hetflag": " ",
      "sasa": 0.0,
      "atoms": [
        {
          "atom_index": 1192,
          "name": "N",
          "element": "N",
          "coord": [
            -11.938699722290039,
            -13.589400291442871,
            3.5945000648498535
          ]
        },
        {
          "atom_index": 1193,
          "name": "CA",
          "element": "C",
          "coord": [
            -11.975099563598633,
            -13.654399871826172,
            3.4697000980377197
          ]
        },
        {
          "atom_index": 1194,
          "name": "C",
          "element": "C",
          "coord": [
            -11.957900047302246,
            -13.552300453186035,
            3.357300043106079
          ]
        },
        {
          "atom_index": 1195,
          "name": "O",
          "element": "O",
          "coord": [
            -12.032899856567383,
            -13.454500198364258,
            3.3512001037597656
          ]
        },
        {
          "atom_index": 1196,
          "name": "CB",
          "element": "C",
          "coord": [
            -12.118599891662598,
            -13.704999923706055,
            3.478600025177002
          ]
        },
        {
          "atom_index": 1197,
          "name": "CG",
          "element": "C",
          "coord": [
            -12.154500007629395,
            -13.82960033416748,
            3.400700092315674
          ]
        },
        {
          "atom_index": 1198,
          "name": "CD1",
          "element": "C",
          "coord": [
            -12.049400329589844,
            -13.935600280761719,
            3.424099922180176
          ]
        },
        {
          "atom_index": 1199,
          "name": "CD2",
          "element": "C",
          "coord": [
            -12.291999816894531,
            -13.878199577331543,
            3.4458000659942627
          ]
        }
      ]
    },
    {
      "id": "H:164",
      "chain": "H",
      "resseq": 164,
      "icode": "",
      "resname": "SER",
      "hetflag": " ",
      "sasa": 0.03152985870838165,
      "atoms": [
        {
          "atom_index": 1200,
          "name": "N",
          "element": "N",
          "coord": [
            -11.85830020904541,
            -13.574299812316895,
            3.2683000564575195
          ]
        },
        {
          "atom_index": 1201,
          "name": "CA",
          "element": "C",
          "coord": [
            -11.82699966430664,
            -13.478599548339844,
            3.1619999408721924
          ]
        },
        {
          "atom_index": 1202,
          "name": "C",
          "element": "C",
          "coord": [
            -11.804400444030762,
            -13.543000221252441,
            3.025399923324585
          ]
        },
        {
          "atom_index": 1203,
          "name": "O",
          "element": "O",
          "coord": [
            -11.847599983215332,
            -13.48799991607666,
            2.9235999584198
          ]
        },
        {
          "atom_index": 1204,
          "name": "CB",
          "element": "C",
          "coord": [
            -11.70259952545166,
            -13.398099899291992,
            3.1984000205993652
          ]
        },
        {
          "atom_index": 1205,
          "name": "OG",
          "element": "O",
          "coord": [
            -11.587400436401367,
            -13.475000381469727,
            3.168800115585327
          ]
        }
      ]
    },
    {
      "id": "H:165",
      "chain": "H",
      "resseq": 165,
      "icode": "",
      "resname": "SER",
      "hetflag": " ",
      "sasa": 0.5756291151046753,
      "atoms": [
        {
          "atom_index": 1206,
          "name": "N",
          "element": "N",
          "coord": [
            -11.725099563598633,
            -13.650699615478516,
            3.0332000255584717
          ]
        },
        {
          "atom_index": 1207,
          "name": "CA",
          "element": "C",
          "coord": [
            -11.718600273132324,
            -13.758199691772461,
            2.937000036239624
          ]
        },
        {
          "atom_index": 1208,
          "name": "C",
          "element": "C",
          "coord": [
            -11.860300064086914,
            -13.80840015411377,
            2.9182000160217285
          ]
        },
        {
          "atom_index": 1209,
          "name": "O",
          "element": "O",
          "coord": [
            -11.923800468444824,
            -13.867799758911133,
            3.00600004196167
          ]
        },
        {
          "atom_index": 1210,
          "name": "CB",
          "element": "C",
          "coord": [
            -11.623000144958496,
            -13.86929988861084,
            2.9814000129699707
          ]
        },
        {
          "atom_index": 1211,
          "name": "OG",
          "element": "O",
          "coord": [
            -11.6850004196167,
            -13.958800315856934,
            3.0722999572753906
          ]
        }
      ]
    },
    {
      "id": "H:166",
      "chain": "H",
      "resseq": 166,
      "icode": "",
      "resname": "GLY",
      "hetflag": " ",
      "sasa": 0.0,
      "atoms": [
        {
          "atom_index": 1212,
          "name": "N",
          "element": "N",
          "coord": [
            -11.91100025177002,
            -13.76550006866455,
            2.8060998916625977
          ]
        },
        {
          "atom_index": 1213,
          "name": "CA",
          "element": "C",
          "coord": [
            -12.026800155639648,
            -13.816499710083008,
            2.7360000610351562
          ]
        },
        {
          "atom_index": 1214,
          "name": "C",
          "element": "C",
          "coord": [
            -12.138199806213379,
            -13.714500427246094,
            2.7309000492095947
          ]
        },
        {
          "atom_index": 1215,
          "name": "O",
          "element": "O",
          "coord": [
            -12.252099990844727,
            -13.749799728393555,
            2.697999954223633
          ]
        }
      ]
    },
    {
      "id": "H:167",
      "chain": "H",
      "resseq": 167,
      "icode": "",
      "resname": "VAL",
      "hetflag": " ",
      "sasa": 0.0,
      "atoms": [
        {
          "atom_index": 1216,
          "name": "N",
          "element": "N",
          "coord": [
            -12.107999801635742,
            -13.588500022888184,
            2.7616000175476074
          ]
        },
        {
          "atom_index": 1217,
          "name": "CA",
          "element": "C",
          "coord": [
            -12.207500457763672,
            -13.48449993133545,
            2.781399965286255
          ]
        },
        {
          "atom_index": 1218,
          "name": "C",
          "element": "C",
          "coord": [
            -12.213899612426758,
            -13.398500442504883,
            2.6568000316619873
          ]
        },
        {
          "atom_index": 1219,
          "name": "O",
          "element": "O",
          "coord": [
            -12.110600471496582,
            -13.36139965057373,
            2.599299907684326
          ]
        },
        {
          "atom_index": 1220,
          "name": "CB",
          "element": "C",
          "coord": [
            -12.174599647521973,
            -13.39739990234375,
            2.9047000408172607
          ]
        },
        {
          "atom_index": 1221,
          "name": "CG1",
          "element": "C",
          "coord": [
            -12.271200180053711,
            -13.277299880981445,
            2.9079999923706055
          ]
        },
        {
          "atom_index": 1222,
          "name": "CG2",
          "element": "C",
          "coord": [
            -12.188300132751465,
            -13.479299545288086,
            3.031100034713745
          ]
        }
      ]
    },
    {
      "id": "H:168",
      "chain": "H",
      "resseq": 168,
      "icode": "",
      "resname": "HIS",
      "hetflag": " ",
      "sasa": 0.0,
      "atoms": [
        {
          "atom_index": 1223,
          "name": "N",
          "element": "N",
          "coord": [
            -12.335000038146973,
            -13.36460018157959,
            2.6149001121520996
          ]
        },
        {
          "atom_index": 1224,
          "name": "CA",
          "element": "C",
          "coord": [
            -12.351200103759766,
            -13.25879955291748,
            2.516700029373169
          ]
        },
        {
          "atom_index": 1225,
          "name": "C",
          "element": "C",
          "coord": [
            -12.450900077819824,
            -13.159099578857422,
            2.5713000297546387
          ]
        },
        {
          "atom_index": 1226,
          "name": "O",
          "element": "O",
          "coord": [
            -12.567299842834473,
            -13.19379997253418,
            2.593899965286255
          ]
        },
        {
          "atom_index": 1227,
          "name": "CB",
          "element": "C",
          "coord": [
            -12.401599884033203,
            -13.3100004196167,
            2.381700038909912
          ]
        },
        {
          "atom_index": 1228,
          "name": "CG",
          "element": "C",
          "coord": [
            -12.30519962310791,
            -13.400199890136719,
            2.311300039291382
          ]
        },
        {
          "atom_index": 1229,
          "name": "ND1",
          "element": "N",
          "coord": [
            -12.190199851989746,
            -13.354000091552734,
            2.2506000995635986
          ]
        },
        {
          "atom_index": 1230,
          "name": "CD2",
          "element": "C",
          "coord": [
            -12.305299758911133,
            -13.534500122070312,
            2.2955000400543213
          ]
        },
        {
          "atom_index": 1231,
          "name": "CE1",
          "element": "C",
          "coord": [
            -12.124799728393555,
            -13.456399917602539,
            2.1979000568389893
          ]
        },
        {
          "atom_index": 1232,
          "name": "NE2",
          "element": "N",
          "coord": [
            -12.191499710083008,
            -13.567000389099121,
            2.2251999378204346
          ]
        }
      ]
    },
    {
      "id": "H:169",
      "chain": "H",
      "resseq": 169,
      "icode": "",
      "resname": "THR",
      "hetflag": " ",
      "sasa": 0.0,
      "atoms": [
        {
          "atom_index": 1233,
          "name": "N",
          "element": "N",
          "coord": [
            -12.407500267028809,
            -13.03499984741211,
            2.5834999084472656
          ]
        },
        {
          "atom_index": 1234,
          "name": "CA",
          "element": "C",
          "coord": [
            -12.495100021362305,
            -12.926799774169922,
            2.6238999366760254
          ]
        },
        {
          "atom_index": 1235,
          "name": "C",
          "element": "C",
          "coord": [
            -12.511899948120117,
            -12.832799911499023,
            2.5062999725341797
          ]
        },
        {
          "atom_index": 1236,
          "name": "O",
          "element": "O",
          "coord": [
            -12.413000106811523,
            -12.78849983215332,
            2.447000026702881
          ]
        },
        {
          "atom_index": 1237,
          "name": "CB",
          "element": "C",
          "coord": [
            -12.436599731445312,
            -12.857399940490723,
            2.7467000484466553
          ]
        },
        {
          "atom_index": 1238,
          "name": "OG1",
          "element": "O",
          "coord": [
            -12.429200172424316,
            -12.956500053405762,
            2.8492000102996826
          ]
        },
        {
          "atom_index": 1239,
          "name": "CG2",
          "element": "C",
          "coord": [
            -12.527099609375,
            -12.745200157165527,
            2.791100025177002
          ]
        }
      ]
    },
    {
      "id": "H:170",
      "chain": "H",
      "resseq": 170,
      "icode": "",
      "resname": "PHE",
      "hetflag": " ",
      "sasa": 0.0,
      "atoms": [
        {
          "atom_index": 1240,
          "name": "N",
          "element": "N",
          "coord": [
            -12.633000373840332,
            -12.80840015411377,
            2.4714999198913574
          ]
        },
        {
          "atom_index": 1241,
          "name": "CA",
          "element": "C",
          "coord": [
            -12.664799690246582,
            -12.740400314331055,
            2.3464999198913574
          ]
        },
        {
          "atom_index": 1242,
          "name": "C",
          "element": "C",
          "coord": [
            -12.687899589538574,
            -12.59119987487793,
            2.3698999881744385
          ]
        },
        {
          "atom_index": 1243,
          "name": "O",
          "element": "O",
          "coord": [
            -12.746899604797363,
            -12.552499771118164,
            2.472399950027466
          ]
        },
        {
          "atom_index": 1244,
          "name": "CB",
          "element": "C",
          "coord": [
            -12.789600372314453,
            -12.80679988861084,
            2.286099910736084
          ]
        },
        {
          "atom_index": 1245,
          "name": "CG",
          "element": "C",
          "coord": [
            -12.765299797058105,
            -12.952300071716309,
            2.2520999908447266
          ]
        },
        {
          "atom_index": 1246,
          "name": "CD1",
          "element": "C",
          "coord": [
            -12.78320026397705,
            -13.052800178527832,
            2.348599910736084
          ]
        },
        {
          "atom_index": 1247,
          "name": "CD2",
          "element": "C",
          "coord": [
            -12.713500022888184,
            -12.986800193786621,
            2.126499891281128
          ]
        },
        {
          "atom_index": 1248,
          "name": "CE1",
          "element": "C",
          "coord": [
            -12.753600120544434,
            -13.186300277709961,
            2.319499969482422
          ]
        },
        {
          "atom_index": 1249,
          "name": "CE2",
          "element": "C",
          "coord": [
            -12.684599876403809,
            -13.121199607849121,
            2.094599962234497
          ]
        },
        {
          "atom_index": 1250,
          "name": "CZ",
          "element": "C",
          "coord": [
            -12.704899787902832,
            -13.219599723815918,
            2.1912999153137207
          ]
        }
      ]
    },
    {
      "id": "H:171",
      "chain": "H",
      "resseq": 171,
      "icode": "",
      "resname": "PRO",
      "hetflag": " ",
      "sasa": 0.0,
      "atoms": [
        {
          "atom_index": 1251,
          "name": "N",
          "element": "N",
          "coord": [
            -12.636799812316895,
            -12.508000373840332,
            2.279400110244751
          ]
        },
        {
          "atom_index": 1252,
          "name": "CA",
          "element": "C",
          "coord": [
            -12.657600402832031,
            -12.36299991607666,
            2.2915000915527344
          ]
        },
        {
          "atom_index": 1253,
          "name": "C",
          "element": "C",
          "coord": [
            -12.805399894714355,
            -12.332099914550781,
            2.3066999912261963
          ]
        },
        {
          "atom_index": 1254,
          "name": "O",
          "element": "O",
          "coord": [
            -12.890600204467773,
            -12.39229965209961,
            2.2407000064849854
          ]
        },
        {
          "atom_index": 1255,
          "name": "CB",
          "element": "C",
          "coord": [
            -12.603300094604492,
            -12.30780029296875,
            2.1594998836517334
          ]
        },
        {
          "atom_index": 1256,
          "name": "CG",
          "element": "C",
          "coord": [
            -12.504799842834473,
            -12.411499977111816,
            2.111599922180176
          ]
        },
        {
          "atom_index": 1257,
          "name": "CD",
          "element": "C",
          "coord": [
            -12.54740047454834,
            -12.543999671936035,
            2.166800022125244
          ]
        }
      ]
    },
    {
      "id": "H:172",
      "chain": "H",
      "resseq": 172,
      "icode": "",
      "resname": "ALA",
      "hetflag": " ",
      "sasa": 0.0,
      "atoms": [
        {
          "atom_index": 1258,
          "name": "N",
          "element": "N",
          "coord": [
            -12.836899757385254,
            -12.239399909973145,
            2.3959999084472656
          ]
        },
        {
          "atom_index": 1259,
          "name": "CA",
          "element": "C",
          "coord": [
            -12.977299690246582,
            -12.208600044250488,
            2.418800115585327
          ]
        },
        {
          "atom_index": 1260,
          "name": "C",
          "element": "C",
          "coord": [
            -13.041099548339844,
            -12.15470027923584,
            2.2915000915527344
          ]
        },
        {
          "atom_index": 1261,
          "name": "O",
          "element": "O",
          "coord": [
            -12.974900245666504,
            -12.093799591064453,
            2.20740008354187
          ]
        },
        {
          "atom_index": 1262,
          "name": "CB",
          "element": "C",
          "coord": [
            -12.99269962310791,
            -12.10569953918457,
            2.5308001041412354
          ]
        }
      ]
    },
    {
      "id": "H:173",
      "chain": "H",
      "resseq": 173,
      "icode": "",
      "resname": "VAL",
      "hetflag": " ",
      "sasa": 0.0,
      "atoms": [
        {
          "atom_index": 1263,
          "name": "N",
          "element": "N",
          "coord": [
            -13.171699523925781,
            -12.174500465393066,
            2.2808001041412354
          ]
        },
        {
          "atom_index": 1264,
          "name": "CA",
          "element": "C",
          "coord": [
            -13.251099586486816,
            -12.124600410461426,
            2.169300079345703
          ]
        },
        {
          "atom_index": 1265,
          "name": "C",
          "element": "C",
          "coord": [
            -13.35569953918457,
            -12.032899856567383,
            2.228800058364868
          ]
        },
        {
          "atom_index": 1266,
          "name": "O",
          "element": "O",
          "coord": [
            -13.413200378417969,
            -12.0625,
            2.3343000411987305
          ]
        },
        {
          "atom_index": 1267,
          "name": "CB",
          "element": "C",
          "coord": [
            -13.318499565124512,
            -12.237199783325195,
            2.0878000259399414
          ]
        },
        {
          "atom_index": 1268,
          "name": "CG1",
          "element": "C",
          "coord": [
            -13.408900260925293,
            -12.179300308227539,
            1.9775999784469604
          ]
        },
        {
          "atom_index": 1269,
          "name": "CG2",
          "element": "C",
          "coord": [
            -13.215999603271484,
            -12.325599670410156,
            2.027899980545044
          ]
        }
      ]
    },
    {
      "id": "H:174",
      "chain": "H",
      "resseq": 174,
      "icode": "",
      "resname": "LEU",
      "hetflag": " ",
      "sasa": 0.0,
      "atoms": [
        {
          "atom_index": 1270,
          "name": "N",
          "element": "N",
          "coord": [
            -13.37559986114502,
            -11.920000076293945,
            2.1630001068115234
          ]
        },
        {
          "atom_index": 1271,
          "name": "CA",
          "element": "C",
          "coord": [
            -13.461600303649902,
            -11.812999725341797,
            2.2100000381469727
          ]
        },
        {
          "atom_index": 1272,
          "name": "C",
          "element": "C",
          "coord": [
            -13.589099884033203,
            -11.813699722290039,
            2.127700090408325
          ]
        },
        {
          "atom_index": 1273,
          "name": "O",
          "element": "O",
          "coord": [
            -13.583399772644043,
            -11.815799713134766,
            2.004499912261963
          ]
        },
        {
          "atom_index": 1274,
          "name": "CB",
          "element": "C",
          "coord": [
            -13.39009952545166,
            -11.678600311279297,
            2.196500062942505
          ]
        },
        {
          "atom_index": 1275,
          "name": "CG",
          "element": "C",
          "coord": [
            -13.471099853515625,
            -11.551600456237793,
            2.221400022506714
          ]
        },
        {
          "atom_index": 1276,
          "name": "CD1",
          "element": "C",
          "coord": [
            -13.517800331115723,
            -11.548199653625488,
            2.3657000064849854
          ]
        },
        {
          "atom_index": 1277,
          "name": "CD2",
          "element": "C",
          "coord": [
            -13.385199546813965,
            -11.429800033569336,
            2.1870999336242676
          ]
        }
      ]
    },
    {
      "id": "H:175",
      "chain": "H",
      "resseq": 175,
      "icode": "",
      "resname": "GLN",
      "hetflag": " ",
      "sasa": 0.0,
      "atoms": [
        {
          "atom_index": 1278,
          "name": "N",
          "element": "N",
          "coord": [
            -13.703300476074219,
            -11.813400268554688,
            2.1956000328063965
          ]
        },
        {
          "atom_index": 1279,
          "name": "CA",
          "element": "C",
          "coord": [
            -13.831100463867188,
            -11.794400215148926,
            2.128700017929077
          ]
        },
        {
          "atom_index": 1280,
          "name": "C",
          "element": "C",
          "coord": [
            -13.924500465393066,
            -11.721599578857422,
            2.2239999771118164
          ]
        },
        {
          "atom_index": 1281,
          "name": "O",
          "element": "O",
          "coord": [
            -13.931900024414062,
            -11.755800247192383,
            2.342600107192993
          ]
        },
        {
          "atom_index": 1282,
          "name": "CB",
          "element": "C",
          "coord": [
            -13.891799926757812,
            -11.927499771118164,
            2.0834999084472656
          ]
        },
        {
          "atom_index": 1283,
          "name": "CG",
          "element": "C",
          "coord": [
            -13.924599647521973,
            -12.022899627685547,
            2.1956000328063965
          ]
        },
        {
          "atom_index": 1284,
          "name": "CD",
          "element": "C",
          "coord": [
            -14.068599700927734,
            -12.068699836730957,
            2.1905999183654785
          ]
        },
        {
          "atom_index": 1285,
          "name": "OE1",
          "element": "O",
          "coord": [
            -14.142000198364258,
            -12.034500122070312,
            2.0978000164031982
          ]
        },
        {
          "atom_index": 1286,
          "name": "NE2",
          "element": "N",
          "coord": [
            -14.110400199890137,
            -12.146200180053711,
            2.290600061416626
          ]
        }
      ]
    },
    {
      "id": "H:176",
      "chain": "H",
      "resseq": 176,
      "icode": "",
      "resname": "SER",
      "hetflag": " ",
      "sasa": 1.224860429763794,
      "atoms": [
        {
          "atom_index": 1287,
          "name": "N",
          "element": "N",
          "coord": [
            -13.9931001663208,
            -11.619999885559082,
            2.172499895095825
          ]
        },
        {
          "atom_index": 1288,
          "name": "CA",
          "element": "C",
          "coord": [
            -14.089300155639648,
            -11.544099807739258,
            2.251699924468994
          ]
        },
        {
          "atom_index": 1289,
          "name": "C",
          "element": "C",
          "coord": [
            -14.027999877929688,
            -11.501399993896484,
            2.3852999210357666
          ]
        },
        {
          "atom_index": 1290,
          "name": "O",
          "element": "O",
          "coord": [
            -14.083600044250488,
            -11.525199890136719,
            2.4932000637054443
          ]
        },
        {
          "atom_index": 1291,
          "name": "CB",
          "element": "C",
          "coord": [
            -14.217700004577637,
            -11.624699592590332,
            2.272900104522705
          ]
        },
        {
          "atom_index": 1292,
          "name": "OG",
          "element": "O",
          "coord": [
            -14.20740032196045,
            -11.710000038146973,
            2.385999917984009
          ]
        }
      ]
    },
    {
      "id": "H:177",
      "chain": "H",
      "resseq": 177,
      "icode": "",
      "resname": "ASP",
      "hetflag": " ",
      "sasa": 0.9143658876419067,
      "atoms": [
        {
          "atom_index": 1293,
          "name": "N",
          "element": "N",
          "coord": [
            -13.908900260925293,
            -11.442099571228027,
            2.37719988822937
          ]
        },
        {
          "atom_index": 1294,
          "name": "CA",
          "element": "C",
          "coord": [
            -13.838899612426758,
            -11.383199691772461,
            2.4916000366210938
          ]
        },
        {
          "atom_index": 1295,
          "name": "C",
          "element": "C",
          "coord": [
            -13.807999610900879,
            -11.482799530029297,
            2.60260009765625
          ]
        },
        {
          "atom_index": 1296,
          "name": "O",
          "element": "O",
          "coord": [
            -13.77560043334961,
            -11.441800117492676,
            2.7139999866485596
          ]
        },
        {
          "atom_index": 1297,
          "name": "CB",
          "element": "C",
          "coord": [
            -13.916600227355957,
            -11.26609992980957,
            2.5513999462127686
          ]
        },
        {
          "atom_index": 1298,
          "name": "CG",
          "element": "C",
          "coord": [
            -13.9128999710083,
            -11.144200325012207,
            2.464600086212158
          ]
        },
        {
          "atom_index": 1299,
          "name": "OD1",
          "element": "O",
          "coord": [
            -13.812000274658203,
            -11.12600040435791,
            2.392699956893921
          ]
        },
        {
          "atom_index": 1300,
          "name": "OD2",
          "element": "O",
          "coord": [
            -14.0108003616333,
            -11.066900253295898,
            2.4702999591827393
          ]
        }
      ]
    },
    {
      "id": "H:178",
      "chain": "H",
      "resseq": 178,
      "icode": "",
      "resname": "LEU",
      "hetflag": " ",
      "sasa": 0.0,
      "atoms": [
        {
          "atom_index": 1301,
          "name": "N",
          "element": "N",
          "coord": [
            -13.815299987792969,
            -11.61340045928955,
            2.5778000354766846
          ]
        },
        {
          "atom_index": 1302,
          "name": "CA",
          "element": "C",
          "coord": [
            -13.766799926757812,
            -11.708800315856934,
            2.676800012588501
          ]
        },
        {
          "atom_index": 1303,
          "name": "C",
          "element": "C",
          "coord": [
            -13.669099807739258,
            -11.803600311279297,
            2.6105000972747803
          ]
        },
        {
          "atom_index": 1304,
          "name": "O",
          "element": "O",
          "coord": [
            -13.681900024414062,
            -11.83489990234375,
            2.4911999702453613
          ]
        },
        {
          "atom_index": 1305,
          "name": "CB",
          "element": "C",
          "coord": [
            -13.878700256347656,
            -11.789400100708008,
            2.741300106048584
          ]
        },
        {
          "atom_index": 1306,
          "name": "CG",
          "element": "C",
          "coord": [
            -13.973899841308594,
            -11.709500312805176,
            2.828900098800659
          ]
        },
        {
          "atom_index": 1307,
          "name": "CD1",
          "element": "C",
          "coord": [
            -14.092300415039062,
            -11.796299934387207,
            2.8691999912261963
          ]
        },
        {
          "atom_index": 1308,
          "name": "CD2",
          "element": "C",
          "coord": [
            -13.899200439453125,
            -11.657999992370605,
            2.9504001140594482
          ]
        }
      ]
    },
    {
      "id": "H:179",
      "chain": "H",
      "resseq": 179,
      "icode": "",
      "resname": "TYR",
      "hetflag": " ",
      "sasa": 0.0,
      "atoms": [
        {
          "atom_index": 1309,
          "name": "N",
          "element": "N",
          "coord": [
            -13.569899559020996,
            -11.847100257873535,
            2.688800096511841
          ]
        },
        {
          "atom_index": 1310,
          "name": "CA",
          "element": "C",
          "coord": [
            -13.468999862670898,
            -11.938799858093262,
            2.638200044631958
          ]
        },
        {
          "atom_index": 1311,
          "name": "C",
          "element": "C",
          "coord": [
            -13.504599571228027,
            -12.081000328063965,
            2.676500082015991
          ]
        },
        {
          "atom_index": 1312,
          "name": "O",
          "element": "O",
          "coord": [
            -13.564000129699707,
            -12.1048002243042,
            2.781899929046631
          ]
        },
        {
          "atom_index": 1313,
          "name": "CB",
          "element": "C",
          "coord": [
            -13.331500053405762,
            -11.908499717712402,
            2.695199966430664
          ]
        },
        {
          "atom_index": 1314,
          "name": "CG",
          "element": "C",
          "coord": [
            -13.270700454711914,
            -11.782699584960938,
            2.6422998905181885
          ]
        },
        {
          "atom_index": 1315,
          "name": "CD1",
          "element": "C",
          "coord": [
            -13.201499938964844,
            -11.784099578857422,
            2.523699998855591
          ]
        },
        {
          "atom_index": 1316,
          "name": "CD2",
          "element": "C",
          "coord": [
            -13.282400131225586,
            -11.66189956665039,
            2.711899995803833
          ]
        },
        {
          "atom_index": 1317,
          "name": "CE1",
          "element": "C",
          "coord": [
            -13.143199920654297,
            -11.670900344848633,
            2.4730000495910645
          ]
        },
        {
          "atom_index": 1318,
          "name": "CE2",
          "element": "C",
          "coord": [
            -13.224499702453613,
            -11.545100212097168,
            2.6610000133514404
          ]
        },
        {
          "atom_index": 1319,
          "name": "CZ",
          "element": "C",
          "coord": [
            -13.154899597167969,
            -11.55150032043457,
            2.540800094604492
          ]
        },
        {
          "atom_index": 1320,
          "name": "OH",
          "element": "O",
          "coord": [
            -13.09529972076416,
            -11.440799713134766,
            2.4872000217437744
          ]
        }
      ]
    },
    {
      "id": "H:180",
      "chain": "H",
      "resseq": 180,
      "icode": "",
      "resname": "THR",
      "hetflag": " ",
      "sasa": 0.0,
      "atoms": [
        {
          "atom_index": 1321,
          "name": "N",
          "element": "N",
          "coord": [
            -13.45989990234375,
            -12.174799919128418,
            2.593600034713745
          ]
        },
        {
          "atom_index": 1322,
          "name": "CA",
          "element": "C",
          "coord": [
            -13.466400146484375,
            -12.316900253295898,
            2.6238999366760254
          ]
        },
        {
          "atom_index": 1323,
          "name": "C",
          "element": "C",
          "coord": [
            -13.331399917602539,
            -12.379799842834473,
            2.595099925994873
          ]
        },
        {
          "atom_index": 1324,
          "name": "O",
          "element": "O",
          "coord": [
            -13.269399642944336,
            -12.35200023651123,
            2.492300033569336
          ]
        },
        {
          "atom_index": 1325,
          "name": "CB",
          "element": "C",
          "coord": [
            -13.576399803161621,
            -12.384699821472168,
            2.5441999435424805
          ]
        },
        {
          "atom_index": 1326,
          "name": "OG1",
          "element": "O",
          "coord": [
            -13.700699806213379,
            -12.339400291442871,
            2.5964999198913574
          ]
        },
        {
          "atom_index": 1327,
          "name": "CG2",
          "element": "C",
          "coord": [
            -13.569600105285645,
            -12.53499984741211,
            2.5618999004364014
          ]
        }
      ]
    },
    {
      "id": "H:181",
      "chain": "H",
      "resseq": 181,
      "icode": "",
      "resname": "LEU",
      "hetflag": " ",
      "sasa": 0.0,
      "atoms": [
        {
          "atom_index": 1328,
          "name": "N",
          "element": "N",
          "coord": [
            -13.284000396728516,
            -12.462300300598145,
            2.6868999004364014
          ]
        },
        {
          "atom_index": 1329,
          "name": "CA",
          "element": "C",
          "coord": [
            -13.155699729919434,
            -12.526300430297852,
            2.6686999797821045
          ]
        },
        {
          "atom_index": 1330,
          "name": "C",
          "element": "C",
          "coord": [
            -13.174599647521973,
            -12.673299789428711,
            2.701900005340576
          ]
        },
        {
          "atom_index": 1331,
          "name": "O",
          "element": "O",
          "coord": [
            -13.258299827575684,
            -12.71030044555664,
            2.785799980163574
          ]
        },
        {
          "atom_index": 1332,
          "name": "CB",
          "element": "C",
          "coord": [
            -13.04800033569336,
            -12.458200454711914,
            2.7583000659942627
          ]
        },
        {
          "atom_index": 1333,
          "name": "CG",
          "element": "C",
          "coord": [
            -12.910200119018555,
            -12.524900436401367,
            2.7676000595092773
          ]
        },
        {
          "atom_index": 1334,
          "name": "CD1",
          "element": "C",
          "coord": [
            -12.798999786376953,
            -12.421899795532227,
            2.759200096130371
          ]
        },
        {
          "atom_index": 1335,
          "name": "CD2",
          "element": "C",
          "coord": [
            -12.906999588012695,
            -12.604100227355957,
            2.8991000652313232
          ]
        }
      ]
    },
    {
      "id": "H:182",
      "chain": "H",
      "resseq": 182,
      "icode": "",
      "resname": "SER",
      "hetflag": " ",
      "sasa": 0.0,
      "atoms": [
        {
          "atom_index": 1336,
          "name": "N",
          "element": "N",
          "coord": [
            -13.098400115966797,
            -12.757699966430664,
            2.6359000205993652
          ]
        },
        {
          "atom_index": 1337,
          "name": "CA",
          "element": "C",
          "coord": [
            -13.1003999710083,
            -12.896599769592285,
            2.6740000247955322
          ]
        },
        {
          "atom_index": 1338,
          "name": "C",
          "element": "C",
          "coord": [
            -12.958900451660156,
            -12.948100090026855,
            2.689199924468994
          ]
        },
        {
          "atom_index": 1339,
          "name": "O",
          "element": "O",
          "coord": [
            -12.861800193786621,
            -12.890199661254883,
            2.63919997215271
          ]
        },
        {
          "atom_index": 1340,
          "name": "CB",
          "element": "C",
          "coord": [
            -13.175299644470215,
            -12.981100082397461,
            2.5703001022338867
          ]
        },
        {
          "atom_index": 1341,
          "name": "OG",
          "element": "O",
          "coord": [
            -13.116800308227539,
            -12.954899787902832,
            2.44320011138916
          ]
        }
      ]
    },
    {
      "id": "H:183",
      "chain": "H",
      "resseq": 183,
      "icode": "",
      "resname": "SER",
      "hetflag": " ",
      "sasa": 0.0,
      "atoms": [
        {
          "atom_index": 1342,
          "name": "N",
          "element": "N",
          "coord": [
            -12.949199676513672,
            -13.063300132751465,
            2.754199981689453
          ]
        },
        {
          "atom_index": 1343,
          "name": "CA",
          "element": "C",
          "coord": [
            -12.821200370788574,
            -13.130399703979492,
            2.764899969100952
          ]
        },
        {
          "atom_index": 1344,
          "name": "C",
          "element": "C",
          "coord": [
            -12.84749984741211,
            -13.280200004577637,
            2.768699884414673
          ]
        },
        {
          "atom_index": 1345,
          "name": "O",
          "element": "O",
          "coord": [
            -12.947099685668945,
            -13.324899673461914,
            2.8239998817443848
          ]
        },
        {
          "atom_index": 1346,
          "name": "CB",
          "element": "C",
          "coord": [
            -12.745499610900879,
            -13.088199615478516,
            2.890899896621704
          ]
        },
        {
          "atom_index": 1347,
          "name": "OG",
          "element": "O",
          "coord": [
            -12.618000030517578,
            -13.14840030670166,
            2.895400047302246
          ]
        }
      ]
    },
    {
      "id": "H:184",
      "chain": "H",
      "resseq": 184,
      "icode": "",
      "resname": "SER",
      "hetflag": " ",
      "sasa": 0.0,
      "atoms": [
        {
          "atom_index": 1348,
          "name": "N",
          "element": "N",
          "coord": [
            -12.758199691772461,
            -13.35669994354248,
            2.7084999084472656
          ]
        },
        {
          "atom_index": 1349,
          "name": "CA",
          "element": "C",
          "coord": [
            -12.768899917602539,
            -13.500900268554688,
            2.7123000621795654
          ]
        },
        {
          "atom_index": 1350,
          "name": "C",
          "element": "C",
          "coord": [
            -12.641599655151367,
            -13.554300308227539,
            2.7753000259399414
          ]
        },
        {
          "atom_index": 1351,
          "name": "O",
          "element": "O",
          "coord": [
            -12.535200119018555,
            -13.493000030517578,
            2.763700008392334
          ]
        },
        {
          "atom_index": 1352,
          "name": "CB",
          "element": "C",
          "coord": [
            -12.786499977111816,
            -13.563300132751465,
            2.571700096130371
          ]
        },
        {
          "atom_index": 1353,
          "name": "OG",
          "element": "O",
          "coord": [
            -12.66919994354248,
            -13.546299934387207,
            2.4939000606536865
          ]
        }
      ]
    },
    {
      "id": "H:185",
      "chain": "H",
      "resseq": 185,
      "icode": "",
      "resname": "VAL",
      "hetflag": " ",
      "sasa": 0.0,
      "atoms": [
        {
          "atom_index": 1354,
          "name": "N",
          "element": "N",
          "coord": [
            -12.652400016784668,
            -13.668600082397461,
            2.8401999473571777
          ]
        },
        {
          "atom_index": 1355,
          "name": "CA",
          "element": "C",
          "coord": [
            -12.533499717712402,
            -13.741399765014648,
            2.8822999000549316
          ]
        },
        {
          "atom_index": 1356,
          "name": "C",
          "element": "C",
          "coord": [
            -12.554300308227539,
            -13.886799812316895,
            2.8443000316619873
          ]
        },
        {
          "atom_index": 1357,
          "name": "O",
          "element": "O",
          "coord": [
            -12.665599822998047,
            -13.939900398254395,
            2.853100061416626
          ]
        },
        {
          "atom_index": 1358,
          "name": "CB",
          "element": "C",
          "coord": [
            -12.505900382995605,
            -13.723799705505371,
            3.033600091934204
          ]
        },
        {
          "atom_index": 1359,
          "name": "CG1",
          "element": "C",
          "coord": [
            -12.6274995803833,
            -13.76990032196045,
            3.117300033569336
          ]
        },
        {
          "atom_index": 1360,
          "name": "CG2",
          "element": "C",
          "coord": [
            -12.376899719238281,
            -13.793899536132812,
            3.07450008392334
          ]
        }
      ]
    },
    {
      "id": "H:186",
      "chain": "H",
      "resseq": 186,
      "icode": "",
      "resname": "THR",
      "hetflag": " ",
      "sasa": 0.0,
      "atoms": [
        {
          "atom_index": 1361,
          "name": "N",
          "element": "N",
          "coord": [
            -12.449399948120117,
            -13.948200225830078,
            2.7927000522613525
          ]
        },
        {
          "atom_index": 1362,
          "name": "CA",
          "element": "C",
          "coord": [
            -12.4552001953125,
            -14.084500312805176,
            2.742799997329712
          ]
        },
        {
          "atom_index": 1363,
          "name": "C",
          "element": "C",
          "coord": [
            -12.357999801635742,
            -14.166600227355957,
            2.8250999450683594
          ]
        },
        {
          "atom_index": 1364,
          "name": "O",
          "element": "O",
          "coord": [
            -12.241499900817871,
            -14.127400398254395,
            2.8392999172210693
          ]
        },
        {
          "atom_index": 1365,
          "name": "CB",
          "element": "C",
          "coord": [
            -12.416199684143066,
            -14.09160041809082,
            2.5961999893188477
          ]
        },
        {
          "atom_index": 1366,
          "name": "OG1",
          "element": "O",
          "coord": [
            -12.509200096130371,
            -14.013400077819824,
            2.5190000534057617
          ]
        },
        {
          "atom_index": 1367,
          "name": "CG2",
          "element": "C",
          "coord": [
            -12.419400215148926,
            -14.236000061035156,
            2.5478999614715576
          ]
        }
      ]
    },
    {
      "id": "H:187",
      "chain": "H",
      "resseq": 187,
      "icode": "",
      "resname": "VAL",
      "hetflag": " ",
      "sasa": 0.0,
      "atoms": [
        {
          "atom_index": 1368,
          "name": "N",
          "element": "N",
          "coord": [
            -12.406200408935547,
            -14.279399871826172,
            2.8780999183654785
          ]
        },
        {
          "atom_index": 1369,
          "name": "CA",
          "element": "C",
          "coord": [
            -12.325300216674805,
            -14.373499870300293,
            2.9549999237060547
          ]
        },
        {
          "atom_index": 1370,
          "name": "C",
          "element": "C",
          "coord": [
            -12.347299575805664,
            -14.514100074768066,
            2.8993000984191895
          ]
        },
        {
          "atom_index": 1371,
          "name": "O",
          "element": "O",
          "coord": [
            -12.44320011138916,
            -14.541600227355957,
            2.8269999027252197
          ]
        },
        {
          "atom_index": 1372,
          "name": "CB",
          "element": "C",
          "coord": [
            -12.355299949645996,
            -14.37090015411377,
            3.1077001094818115
          ]
        },
        {
          "atom_index": 1373,
          "name": "CG1",
          "element": "C",
          "coord": [
            -12.327400207519531,
            -14.235600471496582,
            3.1696999073028564
          ]
        },
        {
          "atom_index": 1374,
          "name": "CG2",
          "element": "C",
          "coord": [
            -12.498299598693848,
            -14.40880012512207,
            3.1363000869750977
          ]
        }
      ]
    },
    {
      "id": "H:188",
      "chain": "H",
      "resseq": 188,
      "icode": "",
      "resname": "THR",
      "hetflag": " ",
      "sasa": 1.7100695371627808,
      "atoms": [
        {
          "atom_index": 1375,
          "name": "N",
          "element": "N",
          "coord": [
            -12.25570011138916,
            -14.603599548339844,
            2.9342000484466553
          ]
        },
        {
          "atom_index": 1376,
          "name": "CA",
          "element": "C",
          "coord": [
            -12.275400161743164,
            -14.74470043182373,
            2.905100107192993
          ]
        },
        {
          "atom_index": 1377,
          "name": "C",
          "element": "C",
          "coord": [
            -12.405200004577637,
            -14.791600227355957,
            2.969099998474121
          ]
        },
        {
          "atom_index": 1378,
          "name": "O",
          "element": "O",
          "coord": [
            -12.440099716186523,
            -14.750699996948242,
            3.0803000926971436
          ]
        },
        {
          "atom_index": 1379,
          "name": "CB",
          "element": "C",
          "coord": [
            -12.156700134277344,
            -14.82450008392334,
            2.9576001167297363
          ]
        },
        {
          "atom_index": 1380,
          "name": "OG1",
          "element": "O",
          "coord": [
            -12.13379955291748,
            -14.787699699401855,
            3.0945000648498535
          ]
        },
        {
          "atom_index": 1381,
          "name": "CG2",
          "element": "C",
          "coord": [
            -12.032299995422363,
            -14.791500091552734,
            2.8761000633239746
          ]
        }
      ]
    },
    {
      "id": "H:189",
      "chain": "H",
      "resseq": 189,
      "icode": "",
      "resname": "SER",
      "hetflag": " ",
      "sasa": 0.15764929354190826,
      "atoms": [
        {
          "atom_index": 1382,
          "name": "N",
          "element": "N",
          "coord": [
            -12.477999687194824,
            -14.877300262451172,
            2.8977999687194824
          ]
        },
        {
          "atom_index": 1383,
          "name": "CA",
          "element": "C",
          "coord": [
            -12.613100051879883,
            -14.910900115966797,
            2.940999984741211
          ]
        },
        {
          "atom_index": 1384,
          "name": "C",
          "element": "C",
          "coord": [
            -12.61709976196289,
            -14.976799964904785,
            3.078000068664551
          ]
        },
        {
          "atom_index": 1385,
          "name": "O",
          "element": "O",
          "coord": [
            -12.721500396728516,
            -14.973099708557129,
            3.143699884414673
          ]
        },
        {
          "atom_index": 1386,
          "name": "CB",
          "element": "C",
          "coord": [
            -12.67959976196289,
            -15.00160026550293,
            2.8375000953674316
          ]
        },
        {
          "atom_index": 1387,
          "name": "OG",
          "element": "O",
          "coord": [
            -12.593400001525879,
            -15.107799530029297,
            2.8018999099731445
          ]
        }
      ]
    },
    {
      "id": "H:190",
      "chain": "H",
      "resseq": 190,
      "icode": "",
      "resname": "SER",
      "hetflag": " ",
      "sasa": 4.126199722290039,
      "atoms": [
        {
          "atom_index": 1388,
          "name": "N",
          "element": "N",
          "coord": [
            -12.507100105285645,
            -15.035900115966797,
            3.1238999366760254
          ]
        },
        {
          "atom_index": 1389,
          "name": "CA",
          "element": "C",
          "coord": [
            -12.512499809265137,
            -15.111499786376953,
            3.248500108718872
          ]
        },
        {
          "atom_index": 1390,
          "name": "C",
          "element": "C",
          "coord": [
            -12.500900268554688,
            -15.023099899291992,
            3.3724000453948975
          ]
        },
        {
          "atom_index": 1391,
          "name": "O",
          "element": "O",
          "coord": [
            -12.538599967956543,
            -15.066399574279785,
            3.4820001125335693
          ]
        },
        {
          "atom_index": 1392,
          "name": "CB",
          "element": "C",
          "coord": [
            -12.402000427246094,
            -15.217499732971191,
            3.2499001026153564
          ]
        },
        {
          "atom_index": 1393,
          "name": "OG",
          "element": "O",
          "coord": [
            -12.273500442504883,
            -15.15719985961914,
            3.2404000759124756
          ]
        }
      ]
    },
    {
      "id": "H:191",
      "chain": "H",
      "resseq": 191,
      "icode": "",
      "resname": "THR",
      "hetflag": " ",
      "sasa": 0.7421056032180786,
      "atoms": [
        {
          "atom_index": 1394,
          "name": "N",
          "element": "N",
          "coord": [
            -12.452300071716309,
            -14.900500297546387,
            3.3573999404907227
          ]
        },
        {
          "atom_index": 1395,
          "name": "CA",
          "element": "C",
          "coord": [
            -12.419599533081055,
            -14.815400123596191,
            3.470599889755249
          ]
        },
        {
          "atom_index": 1396,
          "name": "C",
          "element": "C",
          "coord": [
            -12.534600257873535,
            -14.726099967956543,
            3.5153000354766846
          ]
        },
        {
          "atom_index": 1397,
          "name": "O",
          "element": "O",
          "coord": [
            -12.520000457763672,
            -14.653599739074707,
            3.6140999794006348
          ]
        },
        {
          "atom_index": 1398,
          "name": "CB",
          "element": "C",
          "coord": [
            -12.298700332641602,
            -14.729299545288086,
            3.4346001148223877
          ]
        },
        {
          "atom_index": 1399,
          "name": "OG1",
          "element": "O",
          "coord": [
            -12.325300216674805,
            -14.659700393676758,
            3.3125
          ]
        },
        {
          "atom_index": 1400,
          "name": "CG2",
          "element": "C",
          "coord": [
            -12.17650032043457,
            -14.817700386047363,
            3.4151999950408936
          ]
        }
      ]
    },
    {
      "id": "H:192",
      "chain": "H",
      "resseq": 192,
      "icode": "",
      "resname": "TRP",
      "hetflag": " ",
      "sasa": 0.0,
      "atoms": [
        {
          "atom_index": 1401,
          "name": "N",
          "element": "N",
          "coord": [
            -12.64579963684082,
            -14.726099967956543,
            3.4428999423980713
          ]
        },
        {
          "atom_index": 1402,
          "name": "CA",
          "element": "C",
          "coord": [
            -12.765299797058105,
            -14.651399612426758,
            3.481100082397461
          ]
        },
        {
          "atom_index": 1403,
          "name": "C",
          "element": "C",
          "coord": [
            -12.880399703979492,
            -14.739399909973145,
            3.4384000301361084
          ]
        },
        {
          "atom_index": 1404,
          "name": "O",
          "element": "O",
          "coord": [
            -12.875699996948242,
            -14.797699928283691,
            3.329699993133545
          ]
        },
        {
          "atom_index": 1405,
          "name": "CB",
          "element": "C",
          "coord": [
            -12.77340030670166,
            -14.511699676513672,
            3.4144999980926514
          ]
        },
        {
          "atom_index": 1406,
          "name": "CG",
          "element": "C",
          "coord": [
            -12.897700309753418,
            -14.435099601745605,
            3.4570999145507812
          ]
        },
        {
          "atom_index": 1407,
          "name": "CD1",
          "element": "C",
          "coord": [
            -12.907999992370605,
            -14.34570026397705,
            3.5596001148223877
          ]
        },
        {
          "atom_index": 1408,
          "name": "CD2",
          "element": "C",
          "coord": [
            -13.029600143432617,
            -14.447500228881836,
            3.401700019836426
          ]
        },
        {
          "atom_index": 1409,
          "name": "NE1",
          "element": "N",
          "coord": [
            -13.0378999710083,
            -14.30109977722168,
            3.5713000297546387
          ]
        },
        {
          "atom_index": 1410,
          "name": "CE2",
          "element": "C",
          "coord": [
            -13.113900184631348,
            -14.361000061035156,
            3.474400043487549
          ]
        },
        {
          "atom_index": 1411,
          "name": "CE3",
          "element": "C",
          "coord": [
            -13.083499908447266,
            -14.5201997756958,
            3.2955000400543213
          ]
        },
        {
          "atom_index": 1412,
          "name": "CZ2",
          "element": "C",
          "coord": [
            -13.249899864196777,
            -14.347100257873535,
            3.4458999633789062
          ]
        },
        {
          "atom_index": 1413,
          "name": "CZ3",
          "element": "C",
          "coord": [
            -13.21969985961914,
            -14.506199836730957,
            3.2678000926971436
          ]
        },
        {
          "atom_index": 1414,
          "name": "CH2",
          "element": "C",
          "coord": [
            -13.300700187683105,
            -14.419699668884277,
            3.343899965286255
          ]
        }
      ]
    },
    {
      "id": "H:193",
      "chain": "H",
      "resseq": 193,
      "icode": "",
      "resname": "PRO",
      "hetflag": " ",
      "sasa": 0.4194509983062744,
      "atoms": [
        {
          "atom_index": 1415,
          "name": "N",
          "element": "N",
          "coord": [
            -12.985099792480469,
            -14.749300003051758,
            3.5225000381469727
          ]
        },
        {
          "atom_index": 1416,
          "name": "CA",
          "element": "C",
          "coord": [
            -13.004300117492676,
            -14.673100471496582,
            3.64739990234375
          ]
        },
        {
          "atom_index": 1417,
          "name": "C",
          "element": "C",
          "coord": [
            -12.934399604797363,
            -14.724800109863281,
            3.7737998962402344
          ]
        },
        {
          "atom_index": 1418,
          "name": "O",
          "element": "O",
          "coord": [
            -12.963199615478516,
            -14.670999526977539,
            3.8808000087738037
          ]
        },
        {
          "atom_index": 1419,
          "name": "CB",
          "element": "C",
          "coord": [
            -13.155500411987305,
            -14.678799629211426,
            3.6673998832702637
          ]
        },
        {
          "atom_index": 1420,
          "name": "CG",
          "element": "C",
          "coord": [
            -13.195500373840332,
            -14.808799743652344,
            3.6048998832702637
          ]
        },
        {
          "atom_index": 1421,
          "name": "CD",
          "element": "C",
          "coord": [
            -13.105500221252441,
            -14.825499534606934,
            3.484600067138672
          ]
        }
      ]
    },
    {
      "id": "H:194",
      "chain": "H",
      "resseq": 194,
      "icode": "",
      "resname": "SER",
      "hetflag": " ",
      "sasa": 5.269164085388184,
      "atoms": [
        {
          "atom_index": 1422,
          "name": "N",
          "element": "N",
          "coord": [
            -12.845100402832031,
            -14.823800086975098,
            3.762700080871582
          ]
        },
        {
          "atom_index": 1423,
          "name": "CA",
          "element": "C",
          "coord": [
            -12.772100448608398,
            -14.872099876403809,
            3.8803000450134277
          ]
        },
        {
          "atom_index": 1424,
          "name": "C",
          "element": "C",
          "coord": [
            -12.703900337219238,
            -14.75730037689209,
            3.9544999599456787
          ]
        },
        {
          "atom_index": 1425,
          "name": "O",
          "element": "O",
          "coord": [
            -12.73169994354248,
            -14.7322998046875,
            4.072000026702881
          ]
        },
        {
          "atom_index": 1426,
          "name": "CB",
          "element": "C",
          "coord": [
            -12.668700218200684,
            -14.977100372314453,
            3.8385000228881836
          ]
        },
        {
          "atom_index": 1427,
          "name": "OG",
          "element": "O",
          "coord": [
            -12.729399681091309,
            -15.10219955444336,
            3.8122000694274902
          ]
        }
      ]
    },
    {
      "id": "H:195",
      "chain": "H",
      "resseq": 195,
      "icode": "",
      "resname": "GLN",
      "hetflag": " ",
      "sasa": 3.5529863834381104,
      "atoms": [
        {
          "atom_index": 1428,
          "name": "N",
          "element": "N",
          "coord": [
            -12.61400032043457,
            -14.686699867248535,
            3.885999917984009
          ]
        },
        {
          "atom_index": 1429,
          "name": "CA",
          "element": "C",
          "coord": [
            -12.546799659729004,
            -14.569299697875977,
            3.940500020980835
          ]
        },
        {
          "atom_index": 1430,
          "name": "C",
          "element": "C",
          "coord": [
            -12.629599571228027,
            -14.444199562072754,
            3.9112000465393066
          ]
        },
        {
          "atom_index": 1431,
          "name": "O",
          "element": "O",
          "coord": [
            -12.690699577331543,
            -14.43220043182373,
            3.80430006980896
          ]
        },
        {
          "atom_index": 1432,
          "name": "CB",
          "element": "C",
          "coord": [
            -12.406299591064453,
            -14.555899620056152,
            3.8798999786376953
          ]
        },
        {
          "atom_index": 1433,
          "name": "CG",
          "element": "C",
          "coord": [
            -12.291199684143066,
            -14.530500411987305,
            3.9811999797821045
          ]
        },
        {
          "atom_index": 1434,
          "name": "CD",
          "element": "C",
          "coord": [
            -12.283300399780273,
            -14.385499954223633,
            4.029799938201904
          ]
        },
        {
          "atom_index": 1435,
          "name": "OE1",
          "element": "O",
          "coord": [
            -12.357799530029297,
            -14.299500465393066,
            3.9842000007629395
          ]
        },
        {
          "atom_index": 1436,
          "name": "NE2",
          "element": "N",
          "coord": [
            -12.192099571228027,
            -14.358599662780762,
            4.1230998039245605
          ]
        }
      ]
    },
    {
      "id": "H:196",
      "chain": "H",
      "resseq": 196,
      "icode": "",
      "resname": "SER",
      "hetflag": " ",
      "sasa": 0.22070901095867157,
      "atoms": [
        {
          "atom_index": 1437,
          "name": "N",
          "element": "N",
          "coord": [
            -12.631799697875977,
            -14.350500106811523,
            4.00600004196167
          ]
        },
        {
          "atom_index": 1438,
          "name": "CA",
          "element": "C",
          "coord": [
            -12.725700378417969,
            -14.239100456237793,
            3.9972000122070312
          ]
        },
        {
          "atom_index": 1439,
          "name": "C",
          "element": "C",
          "coord": [
            -12.67240047454834,
            -14.12600040435791,
            3.909899950027466
          ]
        },
        {
          "atom_index": 1440,
          "name": "O",
          "element": "O",
          "coord": [
            -12.553199768066406,
            -14.092300415039062,
            3.911799907684326
          ]
        },
        {
          "atom_index": 1441,
          "name": "CB",
          "element": "C",
          "coord": [
            -12.75790023803711,
            -14.184399604797363,
            4.13539981842041
          ]
        },
        {
          "atom_index": 1442,
          "name": "OG",
          "element": "O",
          "coord": [
            -12.644399642944336,
            -14.116800308227539,
            4.186100006103516
          ]
        }
      ]
    },
    {
      "id": "H:197",
      "chain": "H",
      "resseq": 197,
      "icode": "",
      "resname": "ILE",
      "hetflag": " ",
      "sasa": 0.0,
      "atoms": [
        {
          "atom_index": 1443,
          "name": "N",
          "element": "N",
          "coord": [
            -12.762299537658691,
            -14.0649995803833,
            3.8340001106262207
          ]
        },
        {
          "atom_index": 1444,
          "name": "CA",
          "element": "C",
          "coord": [
            -12.726099967956543,
            -13.955599784851074,
            3.7451999187469482
          ]
        },
        {
          "atom_index": 1445,
          "name": "C",
          "element": "C",
          "coord": [
            -12.822799682617188,
            -13.84220027923584,
            3.771399974822998
          ]
        },
        {
          "atom_index": 1446,
          "name": "O",
          "element": "O",
          "coord": [
            -12.945099830627441,
            -13.86299991607666,
            3.7737998962402344
          ]
        },
        {
          "atom_index": 1447,
          "name": "CB",
          "element": "C",
          "coord": [
            -12.726799964904785,
            -13.998700141906738,
            3.597399950027466
          ]
        },
        {
          "atom_index": 1448,
          "name": "CG1",
          "element": "C",
          "coord": [
            -12.619999885559082,
            -14.106100082397461,
            3.578200101852417
          ]
        },
        {
          "atom_index": 1449,
          "name": "CG2",
          "element": "C",
          "coord": [
            -12.699700355529785,
            -13.880399703979492,
            3.5078001022338867
          ]
        },
        {
          "atom_index": 1450,
          "name": "CD1",
          "element": "C",
          "coord": [
            -12.60420036315918,
            -14.159000396728516,
            3.4347000122070312
          ]
        }
      ]
    },
    {
      "id": "H:198",
      "chain": "H",
      "resseq": 198,
      "icode": "",
      "resname": "THR",
      "hetflag": " ",
      "sasa": 0.0,
      "atoms": [
        {
          "atom_index": 1451,
          "name": "N",
          "element": "N",
          "coord": [
            -12.76710033416748,
            -13.724100112915039,
            3.7953999042510986
          ]
        },
        {
          "atom_index": 1452,
          "name": "CA",
          "element": "C",
          "coord": [
            -12.84220027923584,
            -13.607000350952148,
            3.835900068283081
          ]
        },
        {
          "atom_index": 1453,
          "name": "C",
          "element": "C",
          "coord": [
            -12.79740047454834,
            -13.486200332641602,
            3.7558000087738037
          ]
        },
        {
          "atom_index": 1454,
          "name": "O",
          "element": "O",
          "coord": [
            -12.677399635314941,
            -13.466099739074707,
            3.7334001064300537
          ]
        },
        {
          "atom_index": 1455,
          "name": "CB",
          "element": "C",
          "coord": [
            -12.822099685668945,
            -13.581899642944336,
            3.983599901199341
          ]
        },
        {
          "atom_index": 1456,
          "name": "OG1",
          "element": "O",
          "coord": [
            -12.885899543762207,
            -13.687999725341797,
            4.054999828338623
          ]
        },
        {
          "atom_index": 1457,
          "name": "CG2",
          "element": "C",
          "coord": [
            -12.880999565124512,
            -13.447199821472168,
            4.025300025939941
          ]
        }
      ]
    },
    {
      "id": "H:199",
      "chain": "H",
      "resseq": 199,
      "icode": "",
      "resname": "CYS",
      "hetflag": " ",
      "sasa": 0.0,
      "atoms": [
        {
          "atom_index": 1458,
          "name": "N",
          "element": "N",
          "coord": [
            -12.896599769592285,
            -13.407400131225586,
            3.7121999263763428
          ]
        },
        {
          "atom_index": 1459,
          "name": "CA",
          "element": "C",
          "coord": [
            -12.876199722290039,
            -13.281999588012695,
            3.6415998935699463
          ]
        },
        {
          "atom_index": 1460,
          "name": "C",
          "element": "C",
          "coord": [
            -12.868900299072266,
            -13.1697998046875,
            3.7446999549865723
          ]
        },
        {
          "atom_index": 1461,
          "name": "O",
          "element": "O",
          "coord": [
            -12.955699920654297,
            -13.162500381469727,
            3.831899881362915
          ]
        },
        {
          "atom_index": 1462,
          "name": "CB",
          "element": "C",
          "coord": [
            -12.993499755859375,
            -13.258500099182129,
            3.544100046157837
          ]
        },
        {
          "atom_index": 1463,
          "name": "SG",
          "element": "S",
          "coord": [
            -12.974100112915039,
            -13.113300323486328,
            3.4414000511169434
          ]
        }
      ]
    },
    {
      "id": "H:200",
      "chain": "H",
      "resseq": 200,
      "icode": "",
      "resname": "ASN",
      "hetflag": " ",
      "sasa": 0.0,
      "atoms": [
        {
          "atom_index": 1464,
          "name": "N",
          "element": "N",
          "coord": [
            -12.765199661254883,
            -13.084699630737305,
            3.737299919128418
          ]
        },
        {
          "atom_index": 1465,
          "name": "CA",
          "element": "C",
          "coord": [
            -12.753800392150879,
            -12.968999862670898,
            3.825700044631958
          ]
        },
        {
          "atom_index": 1466,
          "name": "C",
          "element": "C",
          "coord": [
            -12.765399932861328,
            -12.842399597167969,
            3.7414000034332275
          ]
        },
        {
          "atom_index": 1467,
          "name": "O",
          "element": "O",
          "coord": [
            -12.680999755859375,
            -12.817099571228027,
            3.654900074005127
          ]
        },
        {
          "atom_index": 1468,
          "name": "CB",
          "element": "C",
          "coord": [
            -12.621000289916992,
            -12.966899871826172,
            3.9033000469207764
          ]
        },
        {
          "atom_index": 1469,
          "name": "CG",
          "element": "C",
          "coord": [
            -12.570099830627441,
            -13.105500221252441,
            3.9363999366760254
          ]
        },
        {
          "atom_index": 1470,
          "name": "OD1",
          "element": "O",
          "coord": [
            -12.47130012512207,
            -13.151200294494629,
            3.878499984741211
          ]
        },
        {
          "atom_index": 1471,
          "name": "ND2",
          "element": "N",
          "coord": [
            -12.637399673461914,
            -13.173500061035156,
            4.028200149536133
          ]
        }
      ]
    },
    {
      "id": "H:201",
      "chain": "H",
      "resseq": 201,
      "icode": "",
      "resname": "VAL",
      "hetflag": " ",
      "sasa": 0.0,
      "atoms": [
        {
          "atom_index": 1472,
          "name": "N",
          "element": "N",
          "coord": [
            -12.865500450134277,
            -12.760199546813965,
            3.770699977874756
          ]
        },
        {
          "atom_index": 1473,
          "name": "CA",
          "element": "C",
          "coord": [
            -12.895099639892578,
            -12.642900466918945,
            3.6905999183654785
          ]
        },
        {
          "atom_index": 1474,
          "name": "C",
          "element": "C",
          "coord": [
            -12.895700454711914,
            -12.520899772644043,
            3.7804999351501465
          ]
        },
        {
          "atom_index": 1475,
          "name": "O",
          "element": "O",
          "coord": [
            -12.962900161743164,
            -12.520299911499023,
            3.8842999935150146
          ]
        },
        {
          "atom_index": 1476,
          "name": "CB",
          "element": "C",
          "coord": [
            -13.029800415039062,
            -12.656599998474121,
            3.6171998977661133
          ]
        },
        {
          "atom_index": 1477,
          "name": "CG1",
          "element": "C",
          "coord": [
            -13.058699607849121,
            -12.531800270080566,
            3.535399913787842
          ]
        },
        {
          "atom_index": 1478,
          "name": "CG2",
          "element": "C",
          "coord": [
            -13.023900032043457,
            -12.776900291442871,
            3.527400016784668
          ]
        }
      ]
    },
    {
      "id": "H:202",
      "chain": "H",
      "resseq": 202,
      "icode": "",
      "resname": "ALA",
      "hetflag": " ",
      "sasa": 0.0,
      "atoms": [
        {
          "atom_index": 1479,
          "name": "N",
          "element": "N",
          "coord": [
            -12.824600219726562,
            -12.416799545288086,
            3.738300085067749
          ]
        },
        {
          "atom_index": 1480,
          "name": "CA",
          "element": "C",
          "coord": [
            -12.830499649047852,
            -12.287699699401855,
            3.8057000637054443
          ]
        },
        {
          "atom_index": 1481,
          "name": "C",
          "element": "C",
          "coord": [
            -12.8681001663208,
            -12.180000305175781,
            3.7047998905181885
          ]
        },
        {
          "atom_index": 1482,
          "name": "O",
          "element": "O",
          "coord": [
            -12.816200256347656,
            -12.178099632263184,
            3.5924999713897705
          ]
        },
        {
          "atom_index": 1483,
          "name": "CB",
          "element": "C",
          "coord": [
            -12.696800231933594,
            -12.25160026550293,
            3.8715999126434326
          ]
        }
      ]
    },
    {
      "id": "H:203",
      "chain": "H",
      "resseq": 203,
      "icode": "",
      "resname": "HIS",
      "hetflag": " ",
      "sasa": 0.0,
      "atoms": [
        {
          "atom_index": 1484,
          "name": "N",
          "element": "N",
          "coord": [
            -12.95930004119873,
            -12.091300010681152,
            3.744999885559082
          ]
        },
        {
          "atom_index": 1485,
          "name": "CA",
          "element": "C",
          "coord": [
            -12.989800453186035,
            -11.969400405883789,
            3.6700000762939453
          ]
        },
        {
          "atom_index": 1486,
          "name": "C",
          "element": "C",
          "coord": [
            -12.96310043334961,
            -11.852800369262695,
            3.7636001110076904
          ]
        },
        {
          "atom_index": 1487,
          "name": "O",
          "element": "O",
          "coord": [
            -13.051300048828125,
            -11.814800262451172,
            3.8429999351501465
          ]
        },
        {
          "atom_index": 1488,
          "name": "CB",
          "element": "C",
          "coord": [
            -13.134200096130371,
            -11.965800285339355,
            3.6219000816345215
          ]
        },
        {
          "atom_index": 1489,
          "name": "CG",
          "element": "C",
          "coord": [
            -13.164400100708008,
            -11.849499702453613,
            3.5325000286102295
          ]
        },
        {
          "atom_index": 1490,
          "name": "ND1",
          "element": "N",
          "coord": [
            -13.275300025939941,
            -11.770000457763672,
            3.549299955368042
          ]
        },
        {
          "atom_index": 1491,
          "name": "CD2",
          "element": "C",
          "coord": [
            -13.097100257873535,
            -11.79889965057373,
            3.4263999462127686
          ]
        },
        {
          "atom_index": 1492,
          "name": "CE1",
          "element": "C",
          "coord": [
            -13.276200294494629,
            -11.675999641418457,
            3.4563000202178955
          ]
        },
        {
          "atom_index": 1493,
          "name": "NE2",
          "element": "N",
          "coord": [
            -13.16919994354248,
            -11.691100120544434,
            3.3803999423980713
          ]
        }
      ]
    },
    {
      "id": "H:204",
      "chain": "H",
      "resseq": 204,
      "icode": "",
      "resname": "PRO",
      "hetflag": " ",
      "sasa": 0.0,
      "atoms": [
        {
          "atom_index": 1494,
          "name": "N",
          "element": "N",
          "coord": [
            -12.844200134277344,
            -11.792900085449219,
            3.7574000358581543
          ]
        },
        {
          "atom_index": 1495,
          "name": "CA",
          "element": "C",
          "coord": [
            -12.810400009155273,
            -11.689800262451172,
            3.8575000762939453
          ]
        },
        {
          "atom_index": 1496,
          "name": "C",
          "element": "C",
          "coord": [
            -12.90839958190918,
            -11.574399948120117,
            3.860100030899048
          ]
        },
        {
          "atom_index": 1497,
          "name": "O",
          "element": "O",
          "coord": [
            -12.953100204467773,
            -11.53499984741211,
            3.968400001525879
          ]
        },
        {
          "atom_index": 1498,
          "name": "CB",
          "element": "C",
          "coord": [
            -12.670100212097168,
            -11.6451997756958,
            3.8145999908447266
          ]
        },
        {
          "atom_index": 1499,
          "name": "CG",
          "element": "C",
          "coord": [
            -12.611800193786621,
            -11.765899658203125,
            3.7448999881744385
          ]
        },
        {
          "atom_index": 1500,
          "name": "CD",
          "element": "C",
          "coord": [
            -12.730299949645996,
            -11.825400352478027,
            3.6695001125335693
          ]
        }
      ]
    },
    {
      "id": "H:205",
      "chain": "H",
      "resseq": 205,
      "icode": "",
      "resname": "ALA",
      "hetflag": " ",
      "sasa": 0.0,
      "atoms": [
        {
          "atom_index": 1501,
          "name": "N",
          "element": "N",
          "coord": [
            -12.9443998336792,
            -11.51990032196045,
            3.7430999279022217
          ]
        },
        {
          "atom_index": 1502,
          "name": "CA",
          "element": "C",
          "coord": [
            -13.030200004577637,
            -11.401300430297852,
            3.737299919128418
          ]
        },
        {
          "atom_index": 1503,
          "name": "C",
          "element": "C",
          "coord": [
            -13.160200119018555,
            -11.417499542236328,
            3.8136000633239746
          ]
        },
        {
          "atom_index": 1504,
          "name": "O",
          "element": "O",
          "coord": [
            -13.218799591064453,
            -11.316699981689453,
            3.855600118637085
          ]
        },
        {
          "atom_index": 1505,
          "name": "CB",
          "element": "C",
          "coord": [
            -13.06190013885498,
            -11.36520004272461,
            3.5924999713897705
          ]
        }
      ]
    },
    {
      "id": "H:206",
      "chain": "H",
      "resseq": 206,
      "icode": "",
      "resname": "SER",
      "hetflag": " ",
      "sasa": 0.0630597174167633,
      "atoms": [
        {
          "atom_index": 1506,
          "name": "N",
          "element": "N",
          "coord": [
            -13.207500457763672,
            -11.540900230407715,
            3.8327999114990234
          ]
        },
        {
          "atom_index": 1507,
          "name": "CA",
          "element": "C",
          "coord": [
            -13.328399658203125,
            -11.566200256347656,
            3.9089999198913574
          ]
        },
        {
          "atom_index": 1508,
          "name": "C",
          "element": "C",
          "coord": [
            -13.299099922180176,
            -11.632800102233887,
            4.042500019073486
          ]
        },
        {
          "atom_index": 1509,
          "name": "O",
          "element": "O",
          "coord": [
            -13.392900466918945,
            -11.671199798583984,
            4.112800121307373
          ]
        },
        {
          "atom_index": 1510,
          "name": "CB",
          "element": "C",
          "coord": [
            -13.426400184631348,
            -11.65310001373291,
            3.828200101852417
          ]
        },
        {
          "atom_index": 1511,
          "name": "OG",
          "element": "O",
          "coord": [
            -13.380999565124512,
            -11.7878999710083,
            3.8155999183654785
          ]
        }
      ]
    },
    {
      "id": "H:207",
      "chain": "H",
      "resseq": 207,
      "icode": "",
      "resname": "SER",
      "hetflag": " ",
      "sasa": 5.2392072677612305,
      "atoms": [
        {
          "atom_index": 1512,
          "name": "N",
          "element": "N",
          "coord": [
            -13.171699523925781,
            -11.650300025939941,
            4.077199935913086
          ]
        },
        {
          "atom_index": 1513,
          "name": "CA",
          "element": "C",
          "coord": [
            -13.132399559020996,
            -11.723600387573242,
            4.19789981842041
          ]
        },
        {
          "atom_index": 1514,
          "name": "C",
          "element": "C",
          "coord": [
            -13.198800086975098,
            -11.861000061035156,
            4.203199863433838
          ]
        },
        {
          "atom_index": 1515,
          "name": "O",
          "element": "O",
          "coord": [
            -13.25160026550293,
            -11.903599739074707,
            4.306000232696533
          ]
        },
        {
          "atom_index": 1516,
          "name": "CB",
          "element": "C",
          "coord": [
            -13.163299560546875,
            -11.641799926757812,
            4.322999954223633
          ]
        },
        {
          "atom_index": 1517,
          "name": "OG",
          "element": "O",
          "coord": [
            -13.094599723815918,
            -11.51830005645752,
            4.313300132751465
          ]
        }
      ]
    },
    {
      "id": "H:208",
      "chain": "H",
      "resseq": 208,
      "icode": "",
      "resname": "THR",
      "hetflag": " ",
      "sasa": 0.0,
      "atoms": [
        {
          "atom_index": 1518,
          "name": "N",
          "element": "N",
          "coord": [
            -13.196900367736816,
            -11.93019962310791,
            4.089900016784668
          ]
        },
        {
          "atom_index": 1519,
          "name": "CA",
          "element": "C",
          "coord": [
            -13.251299858093262,
            -12.064000129699707,
            4.078499794006348
          ]
        },
        {
          "atom_index": 1520,
          "name": "C",
          "element": "C",
          "coord": [
            -13.137399673461914,
            -12.163100242614746,
            4.087100028991699
          ]
        },
        {
          "atom_index": 1521,
          "name": "O",
          "element": "O",
          "coord": [
            -13.034799575805664,
            -12.143699645996094,
            4.022200107574463
          ]
        },
        {
          "atom_index": 1522,
          "name": "CB",
          "element": "C",
          "coord": [
            -13.324299812316895,
            -12.080599784851074,
            3.946199893951416
          ]
        },
        {
          "atom_index": 1523,
          "name": "OG1",
          "element": "O",
          "coord": [
            -13.434700012207031,
            -11.991399765014648,
            3.9458999633789062
          ]
        },
        {
          "atom_index": 1524,
          "name": "CG2",
          "element": "C",
          "coord": [
            -13.373700141906738,
            -12.224800109863281,
            3.9293999671936035
          ]
        }
      ]
    },
    {
      "id": "H:209",
      "chain": "H",
      "resseq": 209,
      "icode": "",
      "resname": "LYS",
      "hetflag": " ",
      "sasa": 3.5466275215148926,
      "atoms": [
        {
          "atom_index": 1525,
          "name": "N",
          "element": "N",
          "coord": [
            -13.15530014038086,
            -12.267800331115723,
            4.167099952697754
          ]
        },
        {
          "atom_index": 1526,
          "name": "CA",
          "element": "C",
          "coord": [
            -13.05620002746582,
            -12.374799728393555,
            4.1743998527526855
          ]
        },
        {
          "atom_index": 1527,
          "name": "C",
          "element": "C",
          "coord": [
            -13.130900382995605,
            -12.503600120544434,
            4.201499938964844
          ]
        },
        {
          "atom_index": 1528,
          "name": "O",
          "element": "O",
          "coord": [
            -13.195500373840332,
            -12.516300201416016,
            4.305300235748291
          ]
        },
        {
          "atom_index": 1529,
          "name": "CB",
          "element": "C",
          "coord": [
            -12.949999809265137,
            -12.348699569702148,
            4.282299995422363
          ]
        },
        {
          "atom_index": 1530,
          "name": "CG",
          "element": "C",
          "coord": [
            -12.814299583435059,
            -12.314800262451172,
            4.2230000495910645
          ]
        },
        {
          "atom_index": 1531,
          "name": "CD",
          "element": "C",
          "coord": [
            -12.703900337219238,
            -12.31029987335205,
            4.327899932861328
          ]
        },
        {
          "atom_index": 1532,
          "name": "CE",
          "element": "C",
          "coord": [
            -12.566499710083008,
            -12.299699783325195,
            4.26140022277832
          ]
        },
        {
          "atom_index": 1533,
          "name": "NZ",
          "element": "N",
          "coord": [
            -12.452899932861328,
            -12.312000274658203,
            4.35830020904541
          ]
        }
      ]
    },
    {
      "id": "H:210",
      "chain": "H",
      "resseq": 210,
      "icode": "",
      "resname": "VAL",
      "hetflag": " ",
      "sasa": 0.12906184792518616,
      "atoms": [
        {
          "atom_index": 1534,
          "name": "N",
          "element": "N",
          "coord": [
            -13.123600006103516,
            -12.597999572753906,
            4.107900142669678
          ]
        },
        {
          "atom_index": 1535,
          "name": "CA",
          "element": "C",
          "coord": [
            -13.20829963684082,
            -12.71679973602295,
            4.111000061035156
          ]
        },
        {
          "atom_index": 1536,
          "name": "C",
          "element": "C",
          "coord": [
            -13.124600410461426,
            -12.837900161743164,
            4.073299884796143
          ]
        },
        {
          "atom_index": 1537,
          "name": "O",
          "element": "O",
          "coord": [
            -13.035300254821777,
            -12.828200340270996,
            3.9888999462127686
          ]
        },
        {
          "atom_index": 1538,
          "name": "CB",
          "element": "C",
          "coord": [
            -13.328200340270996,
            -12.703300476074219,
            4.014999866485596
          ]
        },
        {
          "atom_index": 1539,
          "name": "CG1",
          "element": "C",
          "coord": [
            -13.402799606323242,
            -12.83549976348877,
            4.002999782562256
          ]
        },
        {
          "atom_index": 1540,
          "name": "CG2",
          "element": "C",
          "coord": [
            -13.421799659729004,
            -12.594499588012695,
            4.0630998611450195
          ]
        }
      ]
    },
    {
      "id": "H:211",
      "chain": "H",
      "resseq": 211,
      "icode": "",
      "resname": "ASP",
      "hetflag": " ",
      "sasa": 1.6710824966430664,
      "atoms": [
        {
          "atom_index": 1541,
          "name": "N",
          "element": "N",
          "coord": [
            -13.153599739074707,
            -12.951199531555176,
            4.136300086975098
          ]
        },
        {
          "atom_index": 1542,
          "name": "CA",
          "element": "C",
          "coord": [
            -13.102499961853027,
            -13.081000328063965,
            4.095399856567383
          ]
        },
        {
          "atom_index": 1543,
          "name": "C",
          "element": "C",
          "coord": [
            -13.220800399780273,
            -13.167499542236328,
            4.054299831390381
          ]
        },
        {
          "atom_index": 1544,
          "name": "O",
          "element": "O",
          "coord": [
            -13.322699546813965,
            -13.172699928283691,
            4.124100208282471
          ]
        },
        {
          "atom_index": 1545,
          "name": "CB",
          "element": "C",
          "coord": [
            -13.023599624633789,
            -13.151700019836426,
            4.206900119781494
          ]
        },
        {
          "atom_index": 1546,
          "name": "CG",
          "element": "C",
          "coord": [
            -12.897199630737305,
            -13.075699806213379,
            4.251100063323975
          ]
        },
        {
          "atom_index": 1547,
          "name": "OD1",
          "element": "O",
          "coord": [
            -12.832900047302246,
            -13.003999710083008,
            4.170499801635742
          ]
        },
        {
          "atom_index": 1548,
          "name": "OD2",
          "element": "O",
          "coord": [
            -12.85990047454834,
            -13.09220027923584,
            4.369200229644775
          ]
        }
      ]
    },
    {
      "id": "H:212",
      "chain": "H",
      "resseq": 212,
      "icode": "",
      "resname": "LYS",
      "hetflag": " ",
      "sasa": 0.19359277188777924,
      "atoms": [
        {
          "atom_index": 1549,
          "name": "N",
          "element": "N",
          "coord": [
            -13.208000183105469,
            -13.235899925231934,
            3.941499948501587
          ]
        },
        {
          "atom_index": 1550,
          "name": "CA",
          "element": "C",
          "coord": [
            -13.309399604797363,
            -13.331500053405762,
            3.8993000984191895
          ]
        },
        {
          "atom_index": 1551,
          "name": "C",
          "element": "C",
          "coord": [
            -13.239500045776367,
            -13.46399974822998,
            3.8750998973846436
          ]
        },
        {
          "atom_index": 1552,
          "name": "O",
          "element": "O",
          "coord": [
            -13.154500007629395,
            -13.475000381469727,
            3.785599946975708
          ]
        },
        {
          "atom_index": 1553,
          "name": "CB",
          "element": "C",
          "coord": [
            -13.383500099182129,
            -13.281800270080566,
            3.7753000259399414
          ]
        },
        {
          "atom_index": 1554,
          "name": "CG",
          "element": "C",
          "coord": [
            -13.472100257873535,
            -13.16189956665039,
            3.8076999187469482
          ]
        },
        {
          "atom_index": 1555,
          "name": "CD",
          "element": "C",
          "coord": [
            -13.59939956665039,
            -13.209199905395508,
            3.877000093460083
          ]
        },
        {
          "atom_index": 1556,
          "name": "CE",
          "element": "C",
          "coord": [
            -13.674500465393066,
            -13.093400001525879,
            3.9400999546051025
          ]
        },
        {
          "atom_index": 1557,
          "name": "NZ",
          "element": "N",
          "coord": [
            -13.722399711608887,
            -12.994099617004395,
            3.8401999473571777
          ]
        }
      ]
    },
    {
      "id": "H:213",
      "chain": "H",
      "resseq": 213,
      "icode": "",
      "resname": "LYS",
      "hetflag": " ",
      "sasa": 1.5199034214019775,
      "atoms": [
        {
          "atom_index": 1558,
          "name": "N",
          "element": "N",
          "coord": [
            -13.270899772644043,
            -13.562299728393555,
            3.958400011062622
          ]
        },
        {
          "atom_index": 1559,
          "name": "CA",
          "element": "C",
          "coord": [
            -13.21969985961914,
            -13.695699691772461,
            3.9361000061035156
          ]
        },
        {
          "atom_index": 1560,
          "name": "C",
          "element": "C",
          "coord": [
            -13.296299934387207,
            -13.75790023803711,
            3.8208999633789062
          ]
        },
        {
          "atom_index": 1561,
          "name": "O",
          "element": "O",
          "coord": [
            -13.417699813842773,
            -13.74120044708252,
            3.809299945831299
          ]
        },
        {
          "atom_index": 1562,
          "name": "CB",
          "element": "C",
          "coord": [
            -13.23490047454834,
            -13.781399726867676,
            4.061200141906738
          ]
        },
        {
          "atom_index": 1563,
          "name": "CG",
          "element": "C",
          "coord": [
            -13.16349983215332,
            -13.915399551391602,
            4.053100109100342
          ]
        },
        {
          "atom_index": 1564,
          "name": "CD",
          "element": "C",
          "coord": [
            -13.215700149536133,
            -14.010100364685059,
            4.162499904632568
          ]
        },
        {
          "atom_index": 1565,
          "name": "CE",
          "element": "C",
          "coord": [
            -13.119999885559082,
            -14.124600410461426,
            4.188000202178955
          ]
        },
        {
          "atom_index": 1566,
          "name": "NZ",
          "element": "N",
          "coord": [
            -13.014699935913086,
            -14.077899932861328,
            4.28380012512207
          ]
        }
      ]
    },
    {
      "id": "H:214",
      "chain": "H",
      "resseq": 214,
      "icode": "",
      "resname": "ILE",
      "hetflag": " ",
      "sasa": 0.0,
      "atoms": [
        {
          "atom_index": 1567,
          "name": "N",
          "element": "N",
          "coord": [
            -13.2253999710083,
            -13.829299926757812,
            3.734600067138672
          ]
        },
        {
          "atom_index": 1568,
          "name": "CA",
          "element": "C",
          "coord": [
            -13.2923002243042,
            -13.896100044250488,
            3.624000072479248
          ]
        },
        {
          "atom_index": 1569,
          "name": "C",
          "element": "C",
          "coord": [
            -13.344900131225586,
            -14.027799606323242,
            3.6784000396728516
          ]
        },
        {
          "atom_index": 1570,
          "name": "O",
          "element": "O",
          "coord": [
            -13.266200065612793,
            -14.116399765014648,
            3.7125000953674316
          ]
        },
        {
          "atom_index": 1571,
          "name": "CB",
          "element": "C",
          "coord": [
            -13.19849967956543,
            -13.919500350952148,
            3.505199909210205
          ]
        },
        {
          "atom_index": 1572,
          "name": "CG1",
          "element": "C",
          "coord": [
            -13.126299858093262,
            -13.79010009765625,
            3.4632999897003174
          ]
        },
        {
          "atom_index": 1573,
          "name": "CG2",
          "element": "C",
          "coord": [
            -13.274200439453125,
            -13.98639965057373,
            3.3901000022888184
          ]
        },
        {
          "atom_index": 1574,
          "name": "CD1",
          "element": "C",
          "coord": [
            -13.212699890136719,
            -13.66450023651123,
            3.4556000232696533
          ]
        }
      ]
    },
    {
      "id": "H:215",
      "chain": "H",
      "resseq": 215,
      "icode": "",
      "resname": "GLU",
      "hetflag": " ",
      "sasa": 3.0290732383728027,
      "atoms": [
        {
          "atom_index": 1575,
          "name": "N",
          "element": "N",
          "coord": [
            -13.47760009765625,
            -14.042200088500977,
            3.6833999156951904
          ]
        },
        {
          "atom_index": 1576,
          "name": "CA",
          "element": "C",
          "coord": [
            -13.539199829101562,
            -14.163999557495117,
            3.7344000339508057
          ]
        },
        {
          "atom_index": 1577,
          "name": "C",
          "element": "C",
          "coord": [
            -13.602399826049805,
            -14.244600296020508,
            3.6217000484466553
          ]
        },
        {
          "atom_index": 1578,
          "name": "O",
          "element": "O",
          "coord": [
            -13.669400215148926,
            -14.188199996948242,
            3.5346999168395996
          ]
        },
        {
          "atom_index": 1579,
          "name": "CB",
          "element": "C",
          "coord": [
            -13.646499633789062,
            -14.132200241088867,
            3.8396999835968018
          ]
        },
        {
          "atom_index": 1580,
          "name": "CG",
          "element": "C",
          "coord": [
            -13.591099739074707,
            -14.08530044555664,
            3.9735000133514404
          ]
        },
        {
          "atom_index": 1581,
          "name": "CD",
          "element": "C",
          "coord": [
            -13.561300277709961,
            -14.200699806213379,
            4.067599773406982
          ]
        },
        {
          "atom_index": 1582,
          "name": "OE1",
          "element": "O",
          "coord": [
            -13.627699851989746,
            -14.305800437927246,
            4.054900169372559
          ]
        },
        {
          "atom_index": 1583,
          "name": "OE2",
          "element": "O",
          "coord": [
            -13.472299575805664,
            -14.186800003051758,
            4.1545000076293945
          ]
        }
      ]
    },
    {
      "id": "H:216",
      "chain": "H",
      "resseq": 216,
      "icode": "",
      "resname": "PRO",
      "hetflag": " ",
      "sasa": 0.06453092396259308,
      "atoms": [
        {
          "atom_index": 1584,
          "name": "N",
          "element": "N",
          "coord": [
            -13.585800170898438,
            -14.376500129699707,
            3.622499942779541
          ]
        },
        {
          "atom_index": 1585,
          "name": "CA",
          "element": "C",
          "coord": [
            -13.641599655151367,
            -14.458499908447266,
            3.5143001079559326
          ]
        },
        {
          "atom_index": 1586,
          "name": "C",
          "element": "C",
          "coord": [
            -13.792499542236328,
            -14.442999839782715,
            3.504199981689453
          ]
        },
        {
          "atom_index": 1587,
          "name": "O",
          "element": "O",
          "coord": [
            -13.861900329589844,
            -14.420499801635742,
            3.6036999225616455
          ]
        },
        {
          "atom_index": 1588,
          "name": "CB",
          "element": "C",
          "coord": [
            -13.602499961853027,
            -14.60099983215332,
            3.5543999671936035
          ]
        },
        {
          "atom_index": 1589,
          "name": "CG",
          "element": "C",
          "coord": [
            -13.489700317382812,
            -14.585100173950195,
            3.6498000621795654
          ]
        },
        {
          "atom_index": 1590,
          "name": "CD",
          "element": "C",
          "coord": [
            -13.514300346374512,
            -14.456600189208984,
            3.722899913787842
          ]
        }
      ]
    },
    {
      "id": "H:217",
      "chain": "H",
      "resseq": 217,
      "icode": "",
      "resname": "ARG",
      "hetflag": " ",
      "sasa": 2.0501763820648193,
      "atoms": [
        {
          "atom_index": 1591,
          "name": "N",
          "element": "N",
          "coord": [
            -13.844599723815918,
            -14.453700065612793,
            3.3822999000549316
          ]
        },
        {
          "atom_index": 1592,
          "name": "CA",
          "element": "C",
          "coord": [
            -13.989999771118164,
            -14.440299987792969,
            3.367500066757202
          ]
        },
        {
          "atom_index": 1593,
          "name": "C",
          "element": "C",
          "coord": [
            -14.061200141906738,
            -14.566499710083008,
            3.4161999225616455
          ]
        },
        {
          "atom_index": 1594,
          "name": "O",
          "element": "O",
          "coord": [
            -14.177800178527832,
            -14.560500144958496,
            3.453900098800659
          ]
        },
        {
          "atom_index": 1595,
          "name": "CB",
          "element": "C",
          "coord": [
            -14.029000282287598,
            -14.410099983215332,
            3.2228000164031982
          ]
        },
        {
          "atom_index": 1596,
          "name": "CG",
          "element": "C",
          "coord": [
            -13.973400115966797,
            -14.27810001373291,
            3.1714000701904297
          ]
        },
        {
          "atom_index": 1597,
          "name": "CD",
          "element": "C",
          "coord": [
            -14.021200180053711,
            -14.24489974975586,
            3.0309998989105225
          ]
        },
        {
          "atom_index": 1598,
          "name": "NE",
          "element": "N",
          "coord": [
            -13.943699836730957,
            -14.132800102233887,
            2.9769999980926514
          ]
        },
        {
          "atom_index": 1599,
          "name": "CZ",
          "element": "C",
          "coord": [
            -13.989999771118164,
            -14.009300231933594,
            2.960700035095215
          ]
        },
        {
          "atom_index": 1600,
          "name": "NH1",
          "element": "N",
          "coord": [
            -14.116999626159668,
            -13.979100227355957,
            2.990999937057495
          ]
        },
        {
          "atom_index": 1601,
          "name": "NH2",
          "element": "N",
          "coord": [
            -13.909299850463867,
            -13.916999816894531,
            2.912400007247925
          ]
        }
      ]
    },
    {
      "id": "L:1",
      "chain": "L",
      "resseq": 1,
      "icode": "",
      "resname": "ASP",
      "hetflag": " ",
      "sasa": 1.3610305786132812,
      "atoms": [
        {
          "atom_index": 1602,
          "name": "N",
          "element": "N",
          "coord": [
            -11.332200050354004,
            -9.560099601745605,
            0.7312999963760376
          ]
        },
        {
          "atom_index": 1603,
          "name": "CA",
          "element": "C",
          "coord": [
            -11.279199600219727,
            -9.678600311279297,
            0.7978000044822693
          ]
        },
        {
          "atom_index": 1604,
          "name": "C",
          "element": "C",
          "coord": [
            -11.223999977111816,
            -9.770400047302246,
            0.6902999877929688
          ]
        },
        {
          "atom_index": 1605,
          "name": "O",
          "element": "O",
          "coord": [
            -11.289799690246582,
            -9.788700103759766,
            0.5879999995231628
          ]
        },
        {
          "atom_index": 1606,
          "name": "CB",
          "element": "C",
          "coord": [
            -11.387299537658691,
            -9.751700401306152,
            0.8779000043869019
          ]
        },
        {
          "atom_index": 1607,
          "name": "CG",
          "element": "C",
          "coord": [
            -11.430000305175781,
            -9.67609977722168,
            1.000599980354309
          ]
        },
        {
          "atom_index": 1608,
          "name": "OD1",
          "element": "O",
          "coord": [
            -11.395999908447266,
            -9.555700302124023,
            1.011199951171875
          ]
        },
        {
          "atom_index": 1609,
          "name": "OD2",
          "element": "O",
          "coord": [
            -11.498800277709961,
            -9.737299919128418,
            1.0851000547409058
          ]
        }
      ]
    },
    {
      "id": "L:2",
      "chain": "L",
      "resseq": 2,
      "icode": "",
      "resname": "ILE",
      "hetflag": " ",
      "sasa": 0.0,
      "atoms": [
        {
          "atom_index": 1610,
          "name": "N",
          "element": "N",
          "coord": [
            -11.106599807739258,
            -9.830300331115723,
            0.7121999859809875
          ]
        },
        {
          "atom_index": 1611,
          "name": "CA",
          "element": "C",
          "coord": [
            -11.059300422668457,
            -9.93019962310791,
            0.6166999936103821
          ]
        },
        {
          "atom_index": 1612,
          "name": "C",
          "element": "C",
          "coord": [
            -11.146200180053711,
            -10.053500175476074,
            0.6312000155448914
          ]
        },
        {
          "atom_index": 1613,
          "name": "O",
          "element": "O",
          "coord": [
            -11.161800384521484,
            -10.106599807739258,
            0.741599977016449
          ]
        },
        {
          "atom_index": 1614,
          "name": "CB",
          "element": "C",
          "coord": [
            -10.911299705505371,
            -9.961799621582031,
            0.6377999782562256
          ]
        },
        {
          "atom_index": 1615,
          "name": "CG1",
          "element": "C",
          "coord": [
            -10.830699920654297,
            -9.839200019836426,
            0.6018000245094299
          ]
        },
        {
          "atom_index": 1616,
          "name": "CG2",
          "element": "C",
          "coord": [
            -10.864100456237793,
            -10.079999923706055,
            0.5490000247955322
          ]
        },
        {
          "atom_index": 1617,
          "name": "CD1",
          "element": "C",
          "coord": [
            -10.687100410461426,
            -9.865699768066406,
            0.6194999814033508
          ]
        }
      ]
    },
    {
      "id": "L:3",
      "chain": "L",
      "resseq": 3,
      "icode": "",
      "resname": "GLN",
      "hetflag": " ",
      "sasa": 3.192202568054199,
      "atoms": [
        {
          "atom_index": 1618,
          "name": "N",
          "element": "N",
          "coord": [
            -11.205300331115723,
            -10.098299980163574,
            0.5203999876976013
          ]
        },
        {
          "atom_index": 1619,
          "name": "CA",
          "element": "C",
          "coord": [
            -11.284000396728516,
            -10.221599578857422,
            0.5189999938011169
          ]
        },
        {
          "atom_index": 1620,
          "name": "C",
          "element": "C",
          "coord": [
            -11.190299987792969,
            -10.340100288391113,
            0.49900001287460327
          ]
        },
        {
          "atom_index": 1621,
          "name": "O",
          "element": "O",
          "coord": [
            -11.10509967803955,
            -10.338899612426758,
            0.4092999994754791
          ]
        },
        {
          "atom_index": 1622,
          "name": "CB",
          "element": "C",
          "coord": [
            -11.388799667358398,
            -10.219200134277344,
            0.4074000120162964
          ]
        },
        {
          "atom_index": 1623,
          "name": "CG",
          "element": "C",
          "coord": [
            -11.486000061035156,
            -10.337499618530273,
            0.4074000120162964
          ]
        },
        {
          "atom_index": 1624,
          "name": "CD",
          "element": "C",
          "coord": [
            -11.583800315856934,
            -10.338199615478516,
            0.28769999742507935
          ]
        },
        {
          "atom_index": 1625,
          "name": "OE1",
          "element": "O",
          "coord": [
            -11.542499542236328,
            -10.333700180053711,
            0.17059999704360962
          ]
        },
        {
          "atom_index": 1626,
          "name": "NE2",
          "element": "N",
          "coord": [
            -11.713899612426758,
            -10.344900131225586,
            0.3172999918460846
          ]
        }
      ]
    },
    {
      "id": "L:4",
      "chain": "L",
      "resseq": 4,
      "icode": "",
      "resname": "MET",
      "hetflag": " ",
      "sasa": 0.0,
      "atoms": [
        {
          "atom_index": 1627,
          "name": "N",
          "element": "N",
          "coord": [
            -11.205599784851074,
            -10.441100120544434,
            0.5831000208854675
          ]
        },
        {
          "atom_index": 1628,
          "name": "CA",
          "element": "C",
          "coord": [
            -11.127300262451172,
            -10.56410026550293,
            0.5799000263214111
          ]
        },
        {
          "atom_index": 1629,
          "name": "C",
          "element": "C",
          "coord": [
            -11.219900131225586,
            -10.675999641418457,
            0.5365999937057495
          ]
        },
        {
          "atom_index": 1630,
          "name": "O",
          "element": "O",
          "coord": [
            -11.320500373840332,
            -10.702799797058105,
            0.6029000282287598
          ]
        },
        {
          "atom_index": 1631,
          "name": "CB",
          "element": "C",
          "coord": [
            -11.069000244140625,
            -10.596199989318848,
            0.7166000008583069
          ]
        },
        {
          "atom_index": 1632,
          "name": "CG",
          "element": "C",
          "coord": [
            -10.981499671936035,
            -10.487099647521973,
            0.7710999846458435
          ]
        },
        {
          "atom_index": 1633,
          "name": "SD",
          "element": "S",
          "coord": [
            -10.84060001373291,
            -10.45199966430664,
            0.6660000085830688
          ]
        },
        {
          "atom_index": 1634,
          "name": "CE",
          "element": "C",
          "coord": [
            -10.742600440979004,
            -10.597700119018555,
            0.6805999875068665
          ]
        }
      ]
    },
    {
      "id": "L:5",
      "chain": "L",
      "resseq": 5,
      "icode": "",
      "resname": "THR",
      "hetflag": " ",
      "sasa": 0.09679638594388962,
      "atoms": [
        {
          "atom_index": 1635,
          "name": "N",
          "element": "N",
          "coord": [
            -11.188899993896484,
            -10.739299774169922,
            0.4253000020980835
          ]
        },
        {
          "atom_index": 1636,
          "name": "CA",
          "element": "C",
          "coord": [
            -11.277799606323242,
            -10.839500427246094,
            0.36719998717308044
          ]
        },
        {
          "atom_index": 1637,
          "name": "C",
          "element": "C",
          "coord": [
            -11.205100059509277,
            -10.972100257873535,
            0.3666999936103821
          ]
        },
        {
          "atom_index": 1638,
          "name": "O",
          "element": "O",
          "coord": [
            -11.100700378417969,
            -10.984999656677246,
            0.3010999858379364
          ]
        },
        {
          "atom_index": 1639,
          "name": "CB",
          "element": "C",
          "coord": [
            -11.3193998336792,
            -10.800999641418457,
            0.2257000058889389
          ]
        },
        {
          "atom_index": 1640,
          "name": "OG1",
          "element": "O",
          "coord": [
            -11.390700340270996,
            -10.677399635314941,
            0.2304999977350235
          ]
        },
        {
          "atom_index": 1641,
          "name": "CG2",
          "element": "C",
          "coord": [
            -11.409099578857422,
            -10.908300399780273,
            0.164900004863739
          ]
        }
      ]
    },
    {
      "id": "L:6",
      "chain": "L",
      "resseq": 6,
      "icode": "",
      "resname": "GLN",
      "hetflag": " ",
      "sasa": 0.0,
      "atoms": [
        {
          "atom_index": 1642,
          "name": "N",
          "element": "N",
          "coord": [
            -11.259300231933594,
            -11.069600105285645,
            0.43790000677108765
          ]
        },
        {
          "atom_index": 1643,
          "name": "CA",
          "element": "C",
          "coord": [
            -11.200699806213379,
            -11.202799797058105,
            0.4334000051021576
          ]
        },
        {
          "atom_index": 1644,
          "name": "C",
          "element": "C",
          "coord": [
            -11.268600463867188,
            -11.277600288391113,
            0.320499986410141
          ]
        },
        {
          "atom_index": 1645,
          "name": "O",
          "element": "O",
          "coord": [
            -11.390800476074219,
            -11.287699699401855,
            0.3176000118255615
          ]
        },
        {
          "atom_index": 1646,
          "name": "CB",
          "element": "C",
          "coord": [
            -11.211799621582031,
            -11.274999618530273,
            0.5679000020027161
          ]
        },
        {
          "atom_index": 1647,
          "name": "CG",
          "element": "C",
          "coord": [
            -11.11620044708252,
            -11.206299781799316,
            0.6636000275611877
          ]
        },
        {
          "atom_index": 1648,
          "name": "CD",
          "element": "C",
          "coord": [
            -11.114800453186035,
            -11.264800071716309,
            0.8011000156402588
          ]
        },
        {
          "atom_index": 1649,
          "name": "OE1",
          "element": "O",
          "coord": [
            -11.138299942016602,
            -11.193300247192383,
            0.8985999822616577
          ]
        },
        {
          "atom_index": 1650,
          "name": "NE2",
          "element": "N",
          "coord": [
            -11.089900016784668,
            -11.39680004119873,
            0.8109999895095825
          ]
        }
      ]
    },
    {
      "id": "L:7",
      "chain": "L",
      "resseq": 7,
      "icode": "",
      "resname": "THR",
      "hetflag": " ",
      "sasa": 1.5764930248260498,
      "atoms": [
        {
          "atom_index": 1651,
          "name": "N",
          "element": "N",
          "coord": [
            -11.187299728393555,
            -11.3302001953125,
            0.22949999570846558
          ]
        },
        {
          "atom_index": 1652,
          "name": "CA",
          "element": "C",
          "coord": [
            -11.235899925231934,
            -11.378899574279785,
            0.10159999877214432
          ]
        },
        {
          "atom_index": 1653,
          "name": "C",
          "element": "C",
          "coord": [
            -11.32979965209961,
            -11.496800422668457,
            0.11990000307559967
          ]
        },
        {
          "atom_index": 1654,
          "name": "O",
          "element": "O",
          "coord": [
            -11.420499801635742,
            -11.517200469970703,
            0.04019999876618385
          ]
        },
        {
          "atom_index": 1655,
          "name": "CB",
          "element": "C",
          "coord": [
            -11.116000175476074,
            -11.417499542236328,
            0.014999999664723873
          ]
        },
        {
          "atom_index": 1656,
          "name": "OG1",
          "element": "O",
          "coord": [
            -11.096199989318848,
            -11.559499740600586,
            0.020800000056624413
          ]
        },
        {
          "atom_index": 1657,
          "name": "CG2",
          "element": "C",
          "coord": [
            -10.990099906921387,
            -11.34939956665039,
            0.06859999895095825
          ]
        }
      ]
    },
    {
      "id": "L:8",
      "chain": "L",
      "resseq": 8,
      "icode": "",
      "resname": "THR",
      "hetflag": " ",
      "sasa": 0.5675374269485474,
      "atoms": [
        {
          "atom_index": 1658,
          "name": "N",
          "element": "N",
          "coord": [
            -11.313799858093262,
            -11.569299697875977,
            0.22779999673366547
          ]
        },
        {
          "atom_index": 1659,
          "name": "CA",
          "element": "C",
          "coord": [
            -11.384599685668945,
            -11.692999839782715,
            0.25099998712539673
          ]
        },
        {
          "atom_index": 1660,
          "name": "C",
          "element": "C",
          "coord": [
            -11.442500114440918,
            -11.691100120544434,
            0.390500009059906
          ]
        },
        {
          "atom_index": 1661,
          "name": "O",
          "element": "O",
          "coord": [
            -11.369000434875488,
            -11.665300369262695,
            0.4851999878883362
          ]
        },
        {
          "atom_index": 1662,
          "name": "CB",
          "element": "C",
          "coord": [
            -11.288000106811523,
            -11.80840015411377,
            0.23680000007152557
          ]
        },
        {
          "atom_index": 1663,
          "name": "OG1",
          "element": "O",
          "coord": [
            -11.24120044708252,
            -11.806099891662598,
            0.10109999775886536
          ]
        },
        {
          "atom_index": 1664,
          "name": "CG2",
          "element": "C",
          "coord": [
            -11.35949993133545,
            -11.9375,
            0.2662000060081482
          ]
        }
      ]
    },
    {
      "id": "L:9",
      "chain": "L",
      "resseq": 9,
      "icode": "",
      "resname": "SER",
      "hetflag": " ",
      "sasa": 0.8828360438346863,
      "atoms": [
        {
          "atom_index": 1665,
          "name": "N",
          "element": "N",
          "coord": [
            -11.57229995727539,
            -11.72189998626709,
            0.4025000035762787
          ]
        },
        {
          "atom_index": 1666,
          "name": "CA",
          "element": "C",
          "coord": [
            -11.641799926757812,
            -11.71560001373291,
            0.5313000082969666
          ]
        },
        {
          "atom_index": 1667,
          "name": "C",
          "element": "C",
          "coord": [
            -11.619600296020508,
            -11.838899612426758,
            0.616599977016449
          ]
        },
        {
          "atom_index": 1668,
          "name": "O",
          "element": "O",
          "coord": [
            -11.625399589538574,
            -11.831299781799316,
            0.7401999831199646
          ]
        },
        {
          "atom_index": 1669,
          "name": "CB",
          "element": "C",
          "coord": [
            -11.791899681091309,
            -11.696900367736816,
            0.5077000260353088
          ]
        },
        {
          "atom_index": 1670,
          "name": "OG",
          "element": "O",
          "coord": [
            -11.815799713134766,
            -11.565600395202637,
            0.4629000127315521
          ]
        }
      ]
    },
    {
      "id": "L:10",
      "chain": "L",
      "resseq": 10,
      "icode": "",
      "resname": "SER",
      "hetflag": " ",
      "sasa": 0.0,
      "atoms": [
        {
          "atom_index": 1671,
          "name": "N",
          "element": "N",
          "coord": [
            -11.597900390625,
            -11.952799797058105,
            0.5543000102043152
          ]
        },
        {
          "atom_index": 1672,
          "name": "CA",
          "element": "C",
          "coord": [
            -11.594499588012695,
            -12.075200080871582,
            0.6309999823570251
          ]
        },
        {
          "atom_index": 1673,
          "name": "C",
          "element": "C",
          "coord": [
            -11.519700050354004,
            -12.178999900817871,
            0.5480999946594238
          ]
        },
        {
          "atom_index": 1674,
          "name": "O",
          "element": "O",
          "coord": [
            -11.537599563598633,
            -12.186699867248535,
            0.42640000581741333
          ]
        },
        {
          "atom_index": 1675,
          "name": "CB",
          "element": "C",
          "coord": [
            -11.737099647521973,
            -12.121000289916992,
            0.6660000085830688
          ]
        },
        {
          "atom_index": 1676,
          "name": "OG",
          "element": "O",
          "coord": [
            -11.73859977722168,
            -12.259699821472168,
            0.6942999958992004
          ]
        }
      ]
    },
    {
      "id": "L:11",
      "chain": "L",
      "resseq": 11,
      "icode": "",
      "resname": "LEU",
      "hetflag": " ",
      "sasa": 0.0,
      "atoms": [
        {
          "atom_index": 1677,
          "name": "N",
          "element": "N",
          "coord": [
            -11.437299728393555,
            -12.25730037689209,
            0.6147000193595886
          ]
        },
        {
          "atom_index": 1678,
          "name": "CA",
          "element": "C",
          "coord": [
            -11.349800109863281,
            -12.3548002243042,
            0.5503000020980835
          ]
        },
        {
          "atom_index": 1679,
          "name": "C",
          "element": "C",
          "coord": [
            -11.358699798583984,
            -12.48840045928955,
            0.6218000054359436
          ]
        },
        {
          "atom_index": 1680,
          "name": "O",
          "element": "O",
          "coord": [
            -11.374099731445312,
            -12.49429988861084,
            0.7432000041007996
          ]
        },
        {
          "atom_index": 1681,
          "name": "CB",
          "element": "C",
          "coord": [
            -11.200900077819824,
            -12.311300277709961,
            0.5529999732971191
          ]
        },
        {
          "atom_index": 1682,
          "name": "CG",
          "element": "C",
          "coord": [
            -11.150400161743164,
            -12.19789981842041,
            0.46799999475479126
          ]
        },
        {
          "atom_index": 1683,
          "name": "CD1",
          "element": "C",
          "coord": [
            -11.003700256347656,
            -12.167900085449219,
            0.5073999762535095
          ]
        },
        {
          "atom_index": 1684,
          "name": "CD2",
          "element": "C",
          "coord": [
            -11.162699699401855,
            -12.229900360107422,
            0.32109999656677246
          ]
        }
      ]
    },
    {
      "id": "L:12",
      "chain": "L",
      "resseq": 12,
      "icode": "",
      "resname": "SER",
      "hetflag": " ",
      "sasa": 0.0,
      "atoms": [
        {
          "atom_index": 1685,
          "name": "N",
          "element": "N",
          "coord": [
            -11.34179973602295,
            -12.594900131225586,
            0.5450999736785889
          ]
        },
        {
          "atom_index": 1686,
          "name": "CA",
          "element": "C",
          "coord": [
            -11.34060001373291,
            -12.732500076293945,
            0.5946000218391418
          ]
        },
        {
          "atom_index": 1687,
          "name": "C",
          "element": "C",
          "coord": [
            -11.211600303649902,
            -12.794300079345703,
            0.5429999828338623
          ]
        },
        {
          "atom_index": 1688,
          "name": "O",
          "element": "O",
          "coord": [
            -11.189800262451172,
            -12.798600196838379,
            0.421099990606308
          ]
        },
        {
          "atom_index": 1689,
          "name": "CB",
          "element": "C",
          "coord": [
            -11.464900016784668,
            -12.807700157165527,
            0.5437999963760376
          ]
        },
        {
          "atom_index": 1690,
          "name": "OG",
          "element": "O",
          "coord": [
            -11.46780014038086,
            -12.940899848937988,
            0.5860000252723694
          ]
        }
      ]
    },
    {
      "id": "L:13",
      "chain": "L",
      "resseq": 13,
      "icode": "",
      "resname": "ALA",
      "hetflag": " ",
      "sasa": 0.0,
      "atoms": [
        {
          "atom_index": 1691,
          "name": "N",
          "element": "N",
          "coord": [
            -11.125800132751465,
            -12.840700149536133,
            0.633400022983551
          ]
        },
        {
          "atom_index": 1692,
          "name": "CA",
          "element": "C",
          "coord": [
            -10.99590015411377,
            -12.892600059509277,
            0.5932000279426575
          ]
        },
        {
          "atom_index": 1693,
          "name": "C",
          "element": "C",
          "coord": [
            -10.962900161743164,
            -13.01449966430664,
            0.6784999966621399
          ]
        },
        {
          "atom_index": 1694,
          "name": "O",
          "element": "O",
          "coord": [
            -11.010000228881836,
            -13.025799751281738,
            0.7904000282287598
          ]
        },
        {
          "atom_index": 1695,
          "name": "CB",
          "element": "C",
          "coord": [
            -10.882699966430664,
            -12.789199829101562,
            0.6139000058174133
          ]
        }
      ]
    },
    {
      "id": "L:14",
      "chain": "L",
      "resseq": 14,
      "icode": "",
      "resname": "SER",
      "hetflag": " ",
      "sasa": 0.0630597174167633,
      "atoms": [
        {
          "atom_index": 1696,
          "name": "N",
          "element": "N",
          "coord": [
            -10.880499839782715,
            -13.103699684143066,
            0.6256999969482422
          ]
        },
        {
          "atom_index": 1697,
          "name": "CA",
          "element": "C",
          "coord": [
            -10.853799819946289,
            -13.230199813842773,
            0.6948999762535095
          ]
        },
        {
          "atom_index": 1698,
          "name": "C",
          "element": "C",
          "coord": [
            -10.729299545288086,
            -13.215399742126465,
            0.7836999893188477
          ]
        },
        {
          "atom_index": 1699,
          "name": "O",
          "element": "O",
          "coord": [
            -10.642000198364258,
            -13.132599830627441,
            0.7570000290870667
          ]
        },
        {
          "atom_index": 1700,
          "name": "CB",
          "element": "C",
          "coord": [
            -10.828300476074219,
            -13.338000297546387,
            0.590499997138977
          ]
        },
        {
          "atom_index": 1701,
          "name": "OG",
          "element": "O",
          "coord": [
            -10.950200080871582,
            -13.358799934387207,
            0.5171999931335449
          ]
        }
      ]
    },
    {
      "id": "L:15",
      "chain": "L",
      "resseq": 15,
      "icode": "",
      "resname": "LEU",
      "hetflag": " ",
      "sasa": 2.0465993881225586,
      "atoms": [
        {
          "atom_index": 1702,
          "name": "N",
          "element": "N",
          "coord": [
            -10.719200134277344,
            -13.303400039672852,
            0.8841000199317932
          ]
        },
        {
          "atom_index": 1703,
          "name": "CA",
          "element": "C",
          "coord": [
            -10.59749984741211,
            -13.309800148010254,
            0.9631999731063843
          ]
        },
        {
          "atom_index": 1704,
          "name": "C",
          "element": "C",
          "coord": [
            -10.47599983215332,
            -13.317999839782715,
            0.8733999729156494
          ]
        },
        {
          "atom_index": 1705,
          "name": "O",
          "element": "O",
          "coord": [
            -10.472299575805664,
            -13.397500038146973,
            0.777899980545044
          ]
        },
        {
          "atom_index": 1706,
          "name": "CB",
          "element": "C",
          "coord": [
            -10.60099983215332,
            -13.431900024414062,
            1.055799961090088
          ]
        },
        {
          "atom_index": 1707,
          "name": "CG",
          "element": "C",
          "coord": [
            -10.700300216674805,
            -13.42199993133545,
            1.1735999584197998
          ]
        },
        {
          "atom_index": 1708,
          "name": "CD1",
          "element": "C",
          "coord": [
            -10.700799942016602,
            -13.553999900817871,
            1.2596999406814575
          ]
        },
        {
          "atom_index": 1709,
          "name": "CD2",
          "element": "C",
          "coord": [
            -10.66569995880127,
            -13.300000190734863,
            1.2595000267028809
          ]
        }
      ]
    },
    {
      "id": "L:16",
      "chain": "L",
      "resseq": 16,
      "icode": "",
      "resname": "GLY",
      "hetflag": " ",
      "sasa": 1.3976123332977295,
      "atoms": [
        {
          "atom_index": 1710,
          "name": "N",
          "element": "N",
          "coord": [
            -10.374199867248535,
            -13.240599632263184,
            0.9089999794960022
          ]
        },
        {
          "atom_index": 1711,
          "name": "CA",
          "element": "C",
          "coord": [
            -10.250699996948242,
            -13.235699653625488,
            0.8367999792098999
          ]
        },
        {
          "atom_index": 1712,
          "name": "C",
          "element": "C",
          "coord": [
            -10.253100395202637,
            -13.148599624633789,
            0.7116000056266785
          ]
        },
        {
          "atom_index": 1713,
          "name": "O",
          "element": "O",
          "coord": [
            -10.146300315856934,
            -13.122400283813477,
            0.6575000286102295
          ]
        }
      ]
    },
    {
      "id": "L:17",
      "chain": "L",
      "resseq": 17,
      "icode": "",
      "resname": "ASP",
      "hetflag": " ",
      "sasa": 1.828731894493103,
      "atoms": [
        {
          "atom_index": 1714,
          "name": "N",
          "element": "N",
          "coord": [
            -10.369400024414062,
            -13.099499702453613,
            0.6679999828338623
          ]
        },
        {
          "atom_index": 1715,
          "name": "CA",
          "element": "C",
          "coord": [
            -10.377599716186523,
            -13.014300346374512,
            0.5475000143051147
          ]
        },
        {
          "atom_index": 1716,
          "name": "C",
          "element": "C",
          "coord": [
            -10.30519962310791,
            -12.883199691772461,
            0.5702999830245972
          ]
        },
        {
          "atom_index": 1717,
          "name": "O",
          "element": "O",
          "coord": [
            -10.311800003051758,
            -12.824799537658691,
            0.6787999868392944
          ]
        },
        {
          "atom_index": 1718,
          "name": "CB",
          "element": "C",
          "coord": [
            -10.523599624633789,
            -12.978099822998047,
            0.5115000009536743
          ]
        },
        {
          "atom_index": 1719,
          "name": "CG",
          "element": "C",
          "coord": [
            -10.595100402832031,
            -13.084799766540527,
            0.43470001220703125
          ]
        },
        {
          "atom_index": 1720,
          "name": "OD1",
          "element": "O",
          "coord": [
            -10.535099983215332,
            -13.188799858093262,
            0.4018000066280365
          ]
        },
        {
          "atom_index": 1721,
          "name": "OD2",
          "element": "O",
          "coord": [
            -10.713800430297852,
            -13.0600004196167,
            0.4047999978065491
          ]
        }
      ]
    },
    {
      "id": "L:18",
      "chain": "L",
      "resseq": 18,
      "icode": "",
      "resname": "ARG",
      "hetflag": " ",
      "sasa": 6.1865973472595215,
      "atoms": [
        {
          "atom_index": 1722,
          "name": "N",
          "element": "N",
          "coord": [
            -10.239700317382812,
            -12.83430004119873,
            0.4661000072956085
          ]
        },
        {
          "atom_index": 1723,
          "name": "CA",
          "element": "C",
          "coord": [
            -10.202799797058105,
            -12.6943998336792,
            0.46059998869895935
          ]
        },
        {
          "atom_index": 1724,
          "name": "C",
          "element": "C",
          "coord": [
            -10.329899787902832,
            -12.61340045928955,
            0.4316999912261963
          ]
        },
        {
          "atom_index": 1725,
          "name": "O",
          "element": "O",
          "coord": [
            -10.407500267028809,
            -12.647600173950195,
            0.3409000039100647
          ]
        },
        {
          "atom_index": 1726,
          "name": "CB",
          "element": "C",
          "coord": [
            -10.095399856567383,
            -12.673800468444824,
            0.3537999987602234
          ]
        },
        {
          "atom_index": 1727,
          "name": "CG",
          "element": "C",
          "coord": [
            -10.0556001663208,
            -12.525099754333496,
            0.3407000005245209
          ]
        },
        {
          "atom_index": 1728,
          "name": "CD",
          "element": "C",
          "coord": [
            -9.933899879455566,
            -12.508099555969238,
            0.2468000054359436
          ]
        },
        {
          "atom_index": 1729,
          "name": "NE",
          "element": "N",
          "coord": [
            -9.903300285339355,
            -12.365300178527832,
            0.2272000014781952
          ]
        },
        {
          "atom_index": 1730,
          "name": "CZ",
          "element": "C",
          "coord": [
            -9.784299850463867,
            -12.315600395202637,
            0.19949999451637268
          ]
        },
        {
          "atom_index": 1731,
          "name": "NH1",
          "element": "N",
          "coord": [
            -9.679900169372559,
            -12.395299911499023,
            0.19179999828338623
          ]
        },
        {
          "atom_index": 1732,
          "name": "NH2",
          "element": "N",
          "coord": [
            -9.7701997756958,
            -12.183199882507324,
            0.17900000512599945
          ]
        }
      ]
    },
    {
      "id": "L:19",
      "chain": "L",
      "resseq": 19,
      "icode": "",
      "resname": "VAL",
      "hetflag": " ",
      "sasa": 0.0,
      "atoms": [
        {
          "atom_index": 1733,
          "name": "N",
          "element": "N",
          "coord": [
            -10.354700088500977,
            -12.510000228881836,
            0.5135999917984009
          ]
        },
        {
          "atom_index": 1734,
          "name": "CA",
          "element": "C",
          "coord": [
            -10.477499961853027,
            -12.431300163269043,
            0.5066999793052673
          ]
        },
        {
          "atom_index": 1735,
          "name": "C",
          "element": "C",
          "coord": [
            -10.438300132751465,
            -12.285099983215332,
            0.4975999891757965
          ]
        },
        {
          "atom_index": 1736,
          "name": "O",
          "element": "O",
          "coord": [
            -10.350000381469727,
            -12.238100051879883,
            0.5713000297546387
          ]
        },
        {
          "atom_index": 1737,
          "name": "CB",
          "element": "C",
          "coord": [
            -10.56470012664795,
            -12.452899932861328,
            0.6323999762535095
          ]
        },
        {
          "atom_index": 1738,
          "name": "CG1",
          "element": "C",
          "coord": [
            -10.688699722290039,
            -12.359399795532227,
            0.6317999958992004
          ]
        },
        {
          "atom_index": 1739,
          "name": "CG2",
          "element": "C",
          "coord": [
            -10.607600212097168,
            -12.597399711608887,
            0.6424000263214111
          ]
        }
      ]
    },
    {
      "id": "L:20",
      "chain": "L",
      "resseq": 20,
      "icode": "",
      "resname": "THR",
      "hetflag": " ",
      "sasa": 0.5807783007621765,
      "atoms": [
        {
          "atom_index": 1740,
          "name": "N",
          "element": "N",
          "coord": [
            -10.507200241088867,
            -12.209799766540527,
            0.4140999913215637
          ]
        },
        {
          "atom_index": 1741,
          "name": "CA",
          "element": "C",
          "coord": [
            -10.474900245666504,
            -12.068300247192383,
            0.41519999504089355
          ]
        },
        {
          "atom_index": 1742,
          "name": "C",
          "element": "C",
          "coord": [
            -10.603799819946289,
            -11.987299919128418,
            0.41850000619888306
          ]
        },
        {
          "atom_index": 1743,
          "name": "O",
          "element": "O",
          "coord": [
            -10.70930004119873,
            -12.031900405883789,
            0.37040001153945923
          ]
        },
        {
          "atom_index": 1744,
          "name": "CB",
          "element": "C",
          "coord": [
            -10.381400108337402,
            -12.034299850463867,
            0.2985999882221222
          ]
        },
        {
          "atom_index": 1745,
          "name": "OG1",
          "element": "O",
          "coord": [
            -10.329899787902832,
            -11.90149974822998,
            0.3165000081062317
          ]
        },
        {
          "atom_index": 1746,
          "name": "CG2",
          "element": "C",
          "coord": [
            -10.45479965209961,
            -12.049099922180176,
            0.16449999809265137
          ]
        }
      ]
    },
    {
      "id": "L:21",
      "chain": "L",
      "resseq": 21,
      "icode": "",
      "resname": "ILE",
      "hetflag": " ",
      "sasa": 0.0,
      "atoms": [
        {
          "atom_index": 1747,
          "name": "N",
          "element": "N",
          "coord": [
            -10.596400260925293,
            -11.87600040435791,
            0.48890000581741333
          ]
        },
        {
          "atom_index": 1748,
          "name": "CA",
          "element": "C",
          "coord": [
            -10.70829963684082,
            -11.786700248718262,
            0.5135999917984009
          ]
        },
        {
          "atom_index": 1749,
          "name": "C",
          "element": "C",
          "coord": [
            -10.663399696350098,
            -11.649100303649902,
            0.4708000123500824
          ]
        },
        {
          "atom_index": 1750,
          "name": "O",
          "element": "O",
          "coord": [
            -10.551799774169922,
            -11.608400344848633,
            0.5041999816894531
          ]
        },
        {
          "atom_index": 1751,
          "name": "CB",
          "element": "C",
          "coord": [
            -10.746600151062012,
            -11.78909969329834,
            0.6632000207901001
          ]
        },
        {
          "atom_index": 1752,
          "name": "CG1",
          "element": "C",
          "coord": [
            -10.811200141906738,
            -11.923500061035156,
            0.6956999897956848
          ]
        },
        {
          "atom_index": 1753,
          "name": "CG2",
          "element": "C",
          "coord": [
            -10.837699890136719,
            -11.666099548339844,
            0.6983000040054321
          ]
        },
        {
          "atom_index": 1754,
          "name": "CD1",
          "element": "C",
          "coord": [
            -10.814599990844727,
            -11.955400466918945,
            0.8443999886512756
          ]
        }
      ]
    },
    {
      "id": "L:22",
      "chain": "L",
      "resseq": 22,
      "icode": "",
      "resname": "SER",
      "hetflag": " ",
      "sasa": 0.0,
      "atoms": [
        {
          "atom_index": 1755,
          "name": "N",
          "element": "N",
          "coord": [
            -10.746199607849121,
            -11.578200340270996,
            0.3928999900817871
          ]
        },
        {
          "atom_index": 1756,
          "name": "CA",
          "element": "C",
          "coord": [
            -10.69729995727539,
            -11.454299926757812,
            0.33629998564720154
          ]
        },
        {
          "atom_index": 1757,
          "name": "C",
          "element": "C",
          "coord": [
            -10.78439998626709,
            -11.33430004119873,
            0.37119999527931213
          ]
        },
        {
          "atom_index": 1758,
          "name": "O",
          "element": "O",
          "coord": [
            -10.901300430297852,
            -11.345999717712402,
            0.40779998898506165
          ]
        },
        {
          "atom_index": 1759,
          "name": "CB",
          "element": "C",
          "coord": [
            -10.685099601745605,
            -11.471099853515625,
            0.1851000040769577
          ]
        },
        {
          "atom_index": 1760,
          "name": "OG",
          "element": "O",
          "coord": [
            -10.578399658203125,
            -11.56149959564209,
            0.16590000689029694
          ]
        }
      ]
    },
    {
      "id": "L:23",
      "chain": "L",
      "resseq": 23,
      "icode": "",
      "resname": "CYS",
      "hetflag": " ",
      "sasa": 0.0,
      "atoms": [
        {
          "atom_index": 1761,
          "name": "N",
          "element": "N",
          "coord": [
            -10.725600242614746,
            -11.217300415039062,
            0.3531999886035919
          ]
        },
        {
          "atom_index": 1762,
          "name": "CA",
          "element": "C",
          "coord": [
            -10.788700103759766,
            -11.093099594116211,
            0.3894999921321869
          ]
        },
        {
          "atom_index": 1763,
          "name": "C",
          "element": "C",
          "coord": [
            -10.751899719238281,
            -10.990599632263184,
            0.2833999991416931
          ]
        },
        {
          "atom_index": 1764,
          "name": "O",
          "element": "O",
          "coord": [
            -10.636300086975098,
            -10.986000061035156,
            0.23929999768733978
          ]
        },
        {
          "atom_index": 1765,
          "name": "CB",
          "element": "C",
          "coord": [
            -10.736100196838379,
            -11.0556001663208,
            0.5325000286102295
          ]
        },
        {
          "atom_index": 1766,
          "name": "SG",
          "element": "S",
          "coord": [
            -10.792799949645996,
            -10.911600112915039,
            0.6169999837875366
          ]
        }
      ]
    },
    {
      "id": "L:24",
      "chain": "L",
      "resseq": 24,
      "icode": "",
      "resname": "ARG",
      "hetflag": " ",
      "sasa": 5.918900489807129,
      "atoms": [
        {
          "atom_index": 1767,
          "name": "N",
          "element": "N",
          "coord": [
            -10.84630012512207,
            -10.904899597167969,
            0.2442999929189682
          ]
        },
        {
          "atom_index": 1768,
          "name": "CA",
          "element": "C",
          "coord": [
            -10.813199996948242,
            -10.792499542236328,
            0.15760000050067902
          ]
        },
        {
          "atom_index": 1769,
          "name": "C",
          "element": "C",
          "coord": [
            -10.856499671936035,
            -10.663200378417969,
            0.22630000114440918
          ]
        },
        {
          "atom_index": 1770,
          "name": "O",
          "element": "O",
          "coord": [
            -10.972700119018555,
            -10.651300430297852,
            0.2648000121116638
          ]
        },
        {
          "atom_index": 1771,
          "name": "CB",
          "element": "C",
          "coord": [
            -10.88029956817627,
            -10.804100036621094,
            0.020800000056624413
          ]
        },
        {
          "atom_index": 1772,
          "name": "CG",
          "element": "C",
          "coord": [
            -10.864800453186035,
            -10.678000450134277,
            -0.06679999828338623
          ]
        },
        {
          "atom_index": 1773,
          "name": "CD",
          "element": "C",
          "coord": [
            -10.900099754333496,
            -10.711099624633789,
            -0.21610000729560852
          ]
        },
        {
          "atom_index": 1774,
          "name": "NE",
          "element": "N",
          "coord": [
            -10.786299705505371,
            -10.77180004119873,
            -0.2842000126838684
          ]
        },
        {
          "atom_index": 1775,
          "name": "CZ",
          "element": "C",
          "coord": [
            -10.79319953918457,
            -10.846599578857422,
            -0.3935999870300293
          ]
        },
        {
          "atom_index": 1776,
          "name": "NH1",
          "element": "N",
          "coord": [
            -10.910400390625,
            -10.870100021362305,
            -0.45010000467300415
          ]
        },
        {
          "atom_index": 1777,
          "name": "NH2",
          "element": "N",
          "coord": [
            -10.681400299072266,
            -10.896699905395508,
            -0.44679999351501465
          ]
        }
      ]
    },
    {
      "id": "L:25",
      "chain": "L",
      "resseq": 25,
      "icode": "",
      "resname": "ALA",
      "hetflag": " ",
      "sasa": 0.0,
      "atoms": [
        {
          "atom_index": 1778,
          "name": "N",
          "element": "N",
          "coord": [
            -10.76550006866455,
            -10.56779956817627,
            0.2386000007390976
          ]
        },
        {
          "atom_index": 1779,
          "name": "CA",
          "element": "C",
          "coord": [
            -10.799200057983398,
            -10.43340015411377,
            0.28839999437332153
          ]
        },
        {
          "atom_index": 1780,
          "name": "C",
          "element": "C",
          "coord": [
            -10.842599868774414,
            -10.342000007629395,
            0.17560000717639923
          ]
        },
        {
          "atom_index": 1781,
          "name": "O",
          "element": "O",
          "coord": [
            -10.797300338745117,
            -10.356599807739258,
            0.06239999830722809
          ]
        },
        {
          "atom_index": 1782,
          "name": "CB",
          "element": "C",
          "coord": [
            -10.680500030517578,
            -10.369999885559082,
            0.3594000041484833
          ]
        }
      ]
    },
    {
      "id": "L:26",
      "chain": "L",
      "resseq": 26,
      "icode": "",
      "resname": "SER",
      "hetflag": " ",
      "sasa": 1.7664076089859009,
      "atoms": [
        {
          "atom_index": 1783,
          "name": "N",
          "element": "N",
          "coord": [
            -10.929499626159668,
            -10.244000434875488,
            0.20749999582767487
          ]
        },
        {
          "atom_index": 1784,
          "name": "CA",
          "element": "C",
          "coord": [
            -10.977499961853027,
            -10.155699729919434,
            0.10270000249147415
          ]
        },
        {
          "atom_index": 1785,
          "name": "C",
          "element": "C",
          "coord": [
            -10.872099876403809,
            -10.056599617004395,
            0.06210000067949295
          ]
        },
        {
          "atom_index": 1786,
          "name": "O",
          "element": "O",
          "coord": [
            -10.890800476074219,
            -9.986000061035156,
            -0.035999998450279236
          ]
        },
        {
          "atom_index": 1787,
          "name": "CB",
          "element": "C",
          "coord": [
            -11.100500106811523,
            -10.07859992980957,
            0.14710000157356262
          ]
        },
        {
          "atom_index": 1788,
          "name": "OG",
          "element": "O",
          "coord": [
            -11.070699691772461,
            -10.011699676513672,
            0.2678000032901764
          ]
        }
      ]
    },
    {
      "id": "L:27",
      "chain": "L",
      "resseq": 27,
      "icode": "",
      "resname": "GLN",
      "hetflag": " ",
      "sasa": 3.160808801651001,
      "atoms": [
        {
          "atom_index": 1789,
          "name": "N",
          "element": "N",
          "coord": [
            -10.762900352478027,
            -10.0516996383667,
            0.13429999351501465
          ]
        },
        {
          "atom_index": 1790,
          "name": "CA",
          "element": "C",
          "coord": [
            -10.654500007629395,
            -9.965100288391113,
            0.09969999641180038
          ]
        },
        {
          "atom_index": 1791,
          "name": "C",
          "element": "C",
          "coord": [
            -10.524800300598145,
            -10.015899658203125,
            0.1582999974489212
          ]
        },
        {
          "atom_index": 1792,
          "name": "O",
          "element": "O",
          "coord": [
            -10.52560043334961,
            -10.093500137329102,
            0.24940000474452972
          ]
        },
        {
          "atom_index": 1793,
          "name": "CB",
          "element": "C",
          "coord": [
            -10.686300277709961,
            -9.821200370788574,
            0.13459999859333038
          ]
        },
        {
          "atom_index": 1794,
          "name": "CG",
          "element": "C",
          "coord": [
            -10.636199951171875,
            -9.77750015258789,
            0.26840001344680786
          ]
        },
        {
          "atom_index": 1795,
          "name": "CD",
          "element": "C",
          "coord": [
            -10.680500030517578,
            -9.637999534606934,
            0.30640000104904175
          ]
        },
        {
          "atom_index": 1796,
          "name": "OE1",
          "element": "O",
          "coord": [
            -10.786800384521484,
            -9.594200134277344,
            0.2694999873638153
          ]
        },
        {
          "atom_index": 1797,
          "name": "NE2",
          "element": "N",
          "coord": [
            -10.59589958190918,
            -9.568300247192383,
            0.3815000057220459
          ]
        }
      ]
    },
    {
      "id": "L:28",
      "chain": "L",
      "resseq": 28,
      "icode": "",
      "resname": "ASP",
      "hetflag": " ",
      "sasa": 3.9507951736450195,
      "atoms": [
        {
          "atom_index": 1798,
          "name": "N",
          "element": "N",
          "coord": [
            -10.41450023651123,
            -9.974800109863281,
            0.1005999967455864
          ]
        },
        {
          "atom_index": 1799,
          "name": "CA",
          "element": "C",
          "coord": [
            -10.286700248718262,
            -10.02400016784668,
            0.15000000596046448
          ]
        },
        {
          "atom_index": 1800,
          "name": "C",
          "element": "C",
          "coord": [
            -10.27649974822998,
            -10.002799987792969,
            0.3009999990463257
          ]
        },
        {
          "atom_index": 1801,
          "name": "O",
          "element": "O",
          "coord": [
            -10.30370044708252,
            -9.893899917602539,
            0.352400004863739
          ]
        },
        {
          "atom_index": 1802,
          "name": "CB",
          "element": "C",
          "coord": [
            -10.17590045928955,
            -9.950599670410156,
            0.07240000367164612
          ]
        },
        {
          "atom_index": 1803,
          "name": "CG",
          "element": "C",
          "coord": [
            -10.036199569702148,
            -9.982799530029297,
            0.11800000071525574
          ]
        },
        {
          "atom_index": 1804,
          "name": "OD1",
          "element": "O",
          "coord": [
            -10.01140022277832,
            -10.078800201416016,
            0.19280000030994415
          ]
        },
        {
          "atom_index": 1805,
          "name": "OD2",
          "element": "O",
          "coord": [
            -9.946599960327148,
            -9.906900405883789,
            0.07530000060796738
          ]
        }
      ]
    },
    {
      "id": "L:29",
      "chain": "L",
      "resseq": 29,
      "icode": "",
      "resname": "ILE",
      "hetflag": " ",
      "sasa": 0.0,
      "atoms": [
        {
          "atom_index": 1806,
          "name": "N",
          "element": "N",
          "coord": [
            -10.241100311279297,
            -10.10830020904541,
            0.37450000643730164
          ]
        },
        {
          "atom_index": 1807,
          "name": "CA",
          "element": "C",
          "coord": [
            -10.231200218200684,
            -10.097700119018555,
            0.51910001039505
          ]
        },
        {
          "atom_index": 1808,
          "name": "C",
          "element": "C",
          "coord": [
            -10.089699745178223,
            -10.124500274658203,
            0.567300021648407
          ]
        },
        {
          "atom_index": 1809,
          "name": "O",
          "element": "O",
          "coord": [
            -10.068400382995605,
            -10.14109992980957,
            0.6868000030517578
          ]
        },
        {
          "atom_index": 1810,
          "name": "CB",
          "element": "C",
          "coord": [
            -10.330699920654297,
            -10.190699577331543,
            0.5921000242233276
          ]
        },
        {
          "atom_index": 1811,
          "name": "CG1",
          "element": "C",
          "coord": [
            -10.319100379943848,
            -10.336000442504883,
            0.5418000221252441
          ]
        },
        {
          "atom_index": 1812,
          "name": "CG2",
          "element": "C",
          "coord": [
            -10.473799705505371,
            -10.141900062561035,
            0.571399986743927
          ]
        },
        {
          "atom_index": 1813,
          "name": "CD1",
          "element": "C",
          "coord": [
            -10.387999534606934,
            -10.441900253295898,
            0.6388999819755554
          ]
        }
      ]
    },
    {
      "id": "L:30",
      "chain": "L",
      "resseq": 30,
      "icode": "",
      "resname": "SER",
      "hetflag": " ",
      "sasa": 1.6710824966430664,
      "atoms": [
        {
          "atom_index": 1814,
          "name": "N",
          "element": "N",
          "coord": [
            -9.993399620056152,
            -10.135199546813965,
            0.4747999906539917
          ]
        },
        {
          "atom_index": 1815,
          "name": "CA",
          "element": "C",
          "coord": [
            -9.85099983215332,
            -10.12399959564209,
            0.5063999891281128
          ]
        },
        {
          "atom_index": 1816,
          "name": "C",
          "element": "C",
          "coord": [
            -9.807299613952637,
            -10.22760009765625,
            0.6097000241279602
          ]
        },
        {
          "atom_index": 1817,
          "name": "O",
          "element": "O",
          "coord": [
            -9.732199668884277,
            -10.19789981842041,
            0.70169997215271
          ]
        },
        {
          "atom_index": 1818,
          "name": "CB",
          "element": "C",
          "coord": [
            -9.818499565124512,
            -9.980799674987793,
            0.5514000058174133
          ]
        },
        {
          "atom_index": 1819,
          "name": "OG",
          "element": "O",
          "coord": [
            -9.684499740600586,
            -9.968400001525879,
            0.5889000296592712
          ]
        }
      ]
    },
    {
      "id": "L:31",
      "chain": "L",
      "resseq": 31,
      "icode": "",
      "resname": "ASN",
      "hetflag": " ",
      "sasa": 0.37835830450057983,
      "atoms": [
        {
          "atom_index": 1820,
          "name": "N",
          "element": "N",
          "coord": [
            -9.857099533081055,
            -10.349900245666504,
            0.5939000248908997
          ]
        },
        {
          "atom_index": 1821,
          "name": "CA",
          "element": "C",
          "coord": [
            -9.823100090026855,
            -10.468700408935547,
            0.6704999804496765
          ]
        },
        {
          "atom_index": 1822,
          "name": "C",
          "element": "C",
          "coord": [
            -9.870599746704102,
            -10.462300300598145,
            0.8144000172615051
          ]
        },
        {
          "atom_index": 1823,
          "name": "O",
          "element": "O",
          "coord": [
            -9.840499877929688,
            -10.55270004272461,
            0.8921999931335449
          ]
        },
        {
          "atom_index": 1824,
          "name": "CB",
          "element": "C",
          "coord": [
            -9.672300338745117,
            -10.496800422668457,
            0.6672999858856201
          ]
        },
        {
          "atom_index": 1825,
          "name": "CG",
          "element": "C",
          "coord": [
            -9.625900268554688,
            -10.544099807739258,
            0.5303999781608582
          ]
        },
        {
          "atom_index": 1826,
          "name": "OD1",
          "element": "O",
          "coord": [
            -9.591699600219727,
            -10.464599609375,
            0.44449999928474426
          ]
        },
        {
          "atom_index": 1827,
          "name": "ND2",
          "element": "N",
          "coord": [
            -9.626099586486816,
            -10.673299789428711,
            0.5108000040054321
          ]
        }
      ]
    },
    {
      "id": "L:32",
      "chain": "L",
      "resseq": 32,
      "icode": "",
      "resname": "TYR",
      "hetflag": " ",
      "sasa": 0.0,
      "atoms": [
        {
          "atom_index": 1828,
          "name": "N",
          "element": "N",
          "coord": [
            -9.949899673461914,
            -10.36299991607666,
            0.8513000011444092
          ]
        },
        {
          "atom_index": 1829,
          "name": "CA",
          "element": "C",
          "coord": [
            -10.001199722290039,
            -10.358099937438965,
            0.9882000088691711
          ]
        },
        {
          "atom_index": 1830,
          "name": "C",
          "element": "C",
          "coord": [
            -10.128399848937988,
            -10.442399978637695,
            0.9940999746322632
          ]
        },
        {
          "atom_index": 1831,
          "name": "O",
          "element": "O",
          "coord": [
            -10.241299629211426,
            -10.394000053405762,
            1.000599980354309
          ]
        },
        {
          "atom_index": 1832,
          "name": "CB",
          "element": "C",
          "coord": [
            -10.026100158691406,
            -10.215200424194336,
            1.031999945640564
          ]
        },
        {
          "atom_index": 1833,
          "name": "CG",
          "element": "C",
          "coord": [
            -10.018500328063965,
            -10.196499824523926,
            1.1801999807357788
          ]
        },
        {
          "atom_index": 1834,
          "name": "CD1",
          "element": "C",
          "coord": [
            -10.076899528503418,
            -10.287599563598633,
            1.2696000337600708
          ]
        },
        {
          "atom_index": 1835,
          "name": "CD2",
          "element": "C",
          "coord": [
            -9.953300476074219,
            -10.085200309753418,
            1.232300043106079
          ]
        },
        {
          "atom_index": 1836,
          "name": "CE1",
          "element": "C",
          "coord": [
            -10.069100379943848,
            -10.26669979095459,
            1.4092999696731567
          ]
        },
        {
          "atom_index": 1837,
          "name": "CE2",
          "element": "C",
          "coord": [
            -9.9443998336792,
            -10.066100120544434,
            1.3693000078201294
          ]
        },
        {
          "atom_index": 1838,
          "name": "CZ",
          "element": "C",
          "coord": [
            -10.001899719238281,
            -10.155099868774414,
            1.4558000564575195
          ]
        },
        {
          "atom_index": 1839,
          "name": "OH",
          "element": "O",
          "coord": [
            -9.98960018157959,
            -10.127799987792969,
            1.5911999940872192
          ]
        }
      ]
    },
    {
      "id": "L:33",
      "chain": "L",
      "resseq": 33,
      "icode": "",
      "resname": "LEU",
      "hetflag": " ",
      "sasa": 0.0,
      "atoms": [
        {
          "atom_index": 1840,
          "name": "N",
          "element": "N",
          "coord": [
            -10.106100082397461,
            -10.573699951171875,
            0.988099992275238
          ]
        },
        {
          "atom_index": 1841,
          "name": "CA",
          "element": "C",
          "coord": [
            -10.215499877929688,
            -10.668899536132812,
            0.975600004196167
          ]
        },
        {
          "atom_index": 1842,
          "name": "C",
          "element": "C",
          "coord": [
            -10.190299987792969,
            -10.780599594116211,
            1.0771000385284424
          ]
        },
        {
          "atom_index": 1843,
          "name": "O",
          "element": "O",
          "coord": [
            -10.081899642944336,
            -10.840800285339355,
            1.0788999795913696
          ]
        },
        {
          "atom_index": 1844,
          "name": "CB",
          "element": "C",
          "coord": [
            -10.221799850463867,
            -10.720199584960938,
            0.8296999931335449
          ]
        },
        {
          "atom_index": 1845,
          "name": "CG",
          "element": "C",
          "coord": [
            -10.335000038146973,
            -10.812100410461426,
            0.7871000170707703
          ]
        },
        {
          "atom_index": 1846,
          "name": "CD1",
          "element": "C",
          "coord": [
            -10.321700096130371,
            -10.956399917602539,
            0.8447999954223633
          ]
        },
        {
          "atom_index": 1847,
          "name": "CD2",
          "element": "C",
          "coord": [
            -10.468500137329102,
            -10.749899864196777,
            0.8237000107765198
          ]
        }
      ]
    },
    {
      "id": "L:34",
      "chain": "L",
      "resseq": 34,
      "icode": "",
      "resname": "ASN",
      "hetflag": " ",
      "sasa": 0.0,
      "atoms": [
        {
          "atom_index": 1848,
          "name": "N",
          "element": "N",
          "coord": [
            -10.287400245666504,
            -10.805500030517578,
            1.1641000509262085
          ]
        },
        {
          "atom_index": 1849,
          "name": "CA",
          "element": "C",
          "coord": [
            -10.26930046081543,
            -10.906499862670898,
            1.2683000564575195
          ]
        },
        {
          "atom_index": 1850,
          "name": "C",
          "element": "C",
          "coord": [
            -10.38029956817627,
            -11.008299827575684,
            1.2538000345230103
          ]
        },
        {
          "atom_index": 1851,
          "name": "O",
          "element": "O",
          "coord": [
            -10.48740005493164,
            -10.97599983215332,
            1.204300045967102
          ]
        },
        {
          "atom_index": 1852,
          "name": "CB",
          "element": "C",
          "coord": [
            -10.27649974822998,
            -10.844099998474121,
            1.4097000360488892
          ]
        },
        {
          "atom_index": 1853,
          "name": "CG",
          "element": "C",
          "coord": [
            -10.195300102233887,
            -10.71560001373291,
            1.419100046157837
          ]
        },
        {
          "atom_index": 1854,
          "name": "OD1",
          "element": "O",
          "coord": [
            -10.07960033416748,
            -10.712200164794922,
            1.379699945449829
          ]
        },
        {
          "atom_index": 1855,
          "name": "ND2",
          "element": "N",
          "coord": [
            -10.257200241088867,
            -10.609999656677246,
            1.4675999879837036
          ]
        }
      ]
    },
    {
      "id": "L:35",
      "chain": "L",
      "resseq": 35,
      "icode": "",
      "resname": "TRP",
      "hetflag": " ",
      "sasa": 0.0,
      "atoms": [
        {
          "atom_index": 1856,
          "name": "N",
          "element": "N",
          "coord": [
            -10.355500221252441,
            -11.129199981689453,
            1.3041000366210938
          ]
        },
        {
          "atom_index": 1857,
          "name": "CA",
          "element": "C",
          "coord": [
            -10.450499534606934,
            -11.240799903869629,
            1.2925000190734863
          ]
        },
        {
          "atom_index": 1858,
          "name": "C",
          "element": "C",
          "coord": [
            -10.48390007019043,
            -11.290499687194824,
            1.4325000047683716
          ]
        },
        {
          "atom_index": 1859,
          "name": "O",
          "element": "O",
          "coord": [
            -10.392900466918945,
            -11.314800262451172,
            1.5110000371932983
          ]
        },
        {
          "atom_index": 1860,
          "name": "CB",
          "element": "C",
          "coord": [
            -10.391300201416016,
            -11.35569953918457,
            1.2130000591278076
          ]
        },
        {
          "atom_index": 1861,
          "name": "CG",
          "element": "C",
          "coord": [
            -10.377599716186523,
            -11.325799942016602,
            1.0669000148773193
          ]
        },
        {
          "atom_index": 1862,
          "name": "CD1",
          "element": "C",
          "coord": [
            -10.265199661254883,
            -11.289999961853027,
            1.0010000467300415
          ]
        },
        {
          "atom_index": 1863,
          "name": "CD2",
          "element": "C",
          "coord": [
            -10.480899810791016,
            -11.338399887084961,
            0.9685999751091003
          ]
        },
        {
          "atom_index": 1864,
          "name": "NE1",
          "element": "N",
          "coord": [
            -10.292099952697754,
            -11.276700019836426,
            0.8661999702453613
          ]
        },
        {
          "atom_index": 1865,
          "name": "CE2",
          "element": "C",
          "coord": [
            -10.424300193786621,
            -11.304900169372559,
            0.8440999984741211
          ]
        },
        {
          "atom_index": 1866,
          "name": "CE3",
          "element": "C",
          "coord": [
            -10.614800453186035,
            -11.373800277709961,
            0.9743000268936157
          ]
        },
        {
          "atom_index": 1867,
          "name": "CZ2",
          "element": "C",
          "coord": [
            -10.497300148010254,
            -11.30519962310791,
            0.7261000275611877
          ]
        },
        {
          "atom_index": 1868,
          "name": "CZ3",
          "element": "C",
          "coord": [
            -10.687899589538574,
            -11.374099731445312,
            0.8568999767303467
          ]
        },
        {
          "atom_index": 1869,
          "name": "CH2",
          "element": "C",
          "coord": [
            -10.629500389099121,
            -11.340200424194336,
            0.7343999743461609
          ]
        }
      ]
    },
    {
      "id": "L:36",
      "chain": "L",
      "resseq": 36,
      "icode": "",
      "resname": "TYR",
      "hetflag": " ",
      "sasa": 0.0,
      "atoms": [
        {
          "atom_index": 1870,
          "name": "N",
          "element": "N",
          "coord": [
            -10.613699913024902,
            -11.302800178527832,
            1.4629000425338745
          ]
        },
        {
          "atom_index": 1871,
          "name": "CA",
          "element": "C",
          "coord": [
            -10.662300109863281,
            -11.350899696350098,
            1.5908000469207764
          ]
        },
        {
          "atom_index": 1872,
          "name": "C",
          "element": "C",
          "coord": [
            -10.74429988861084,
            -11.477299690246582,
            1.5693000555038452
          ]
        },
        {
          "atom_index": 1873,
          "name": "O",
          "element": "O",
          "coord": [
            -10.805500030517578,
            -11.496100425720215,
            1.4631999731063843
          ]
        },
        {
          "atom_index": 1874,
          "name": "CB",
          "element": "C",
          "coord": [
            -10.75160026550293,
            -11.246999740600586,
            1.6583000421524048
          ]
        },
        {
          "atom_index": 1875,
          "name": "CG",
          "element": "C",
          "coord": [
            -10.676199913024902,
            -11.1225004196167,
            1.68149995803833
          ]
        },
        {
          "atom_index": 1876,
          "name": "CD1",
          "element": "C",
          "coord": [
            -10.597299575805664,
            -11.10569953918457,
            1.7977999448776245
          ]
        },
        {
          "atom_index": 1877,
          "name": "CD2",
          "element": "C",
          "coord": [
            -10.68120002746582,
            -11.019599914550781,
            1.5870000123977661
          ]
        },
        {
          "atom_index": 1878,
          "name": "CE1",
          "element": "C",
          "coord": [
            -10.530200004577637,
            -10.985300064086914,
            1.8177000284194946
          ]
        },
        {
          "atom_index": 1879,
          "name": "CE2",
          "element": "C",
          "coord": [
            -10.611900329589844,
            -10.900500297546387,
            1.6064000129699707
          ]
        },
        {
          "atom_index": 1880,
          "name": "CZ",
          "element": "C",
          "coord": [
            -10.536299705505371,
            -10.88640022277832,
            1.7216999530792236
          ]
        },
        {
          "atom_index": 1881,
          "name": "OH",
          "element": "O",
          "coord": [
            -10.469499588012695,
            -10.767399787902832,
            1.7388999462127686
          ]
        }
      ]
    },
    {
      "id": "L:37",
      "chain": "L",
      "resseq": 37,
      "icode": "",
      "resname": "GLN",
      "hetflag": " ",
      "sasa": 0.0,
      "atoms": [
        {
          "atom_index": 1882,
          "name": "N",
          "element": "N",
          "coord": [
            -10.741399765014648,
            -11.563199996948242,
            1.670199990272522
          ]
        },
        {
          "atom_index": 1883,
          "name": "CA",
          "element": "C",
          "coord": [
            -10.81309986114502,
            -11.688799858093262,
            1.6720999479293823
          ]
        },
        {
          "atom_index": 1884,
          "name": "C",
          "element": "C",
          "coord": [
            -10.916799545288086,
            -11.680999755859375,
            1.7831000089645386
          ]
        },
        {
          "atom_index": 1885,
          "name": "O",
          "element": "O",
          "coord": [
            -10.881400108337402,
            -11.658699989318848,
            1.8997000455856323
          ]
        },
        {
          "atom_index": 1886,
          "name": "CB",
          "element": "C",
          "coord": [
            -10.716099739074707,
            -11.802599906921387,
            1.6993000507354736
          ]
        },
        {
          "atom_index": 1887,
          "name": "CG",
          "element": "C",
          "coord": [
            -10.782099723815918,
            -11.938199996948242,
            1.7022000551223755
          ]
        },
        {
          "atom_index": 1888,
          "name": "CD",
          "element": "C",
          "coord": [
            -10.690899848937988,
            -12.041099548339844,
            1.7627999782562256
          ]
        },
        {
          "atom_index": 1889,
          "name": "OE1",
          "element": "O",
          "coord": [
            -10.652299880981445,
            -12.028900146484375,
            1.8782000541687012
          ]
        },
        {
          "atom_index": 1890,
          "name": "NE2",
          "element": "N",
          "coord": [
            -10.64900016784668,
            -12.138199806213379,
            1.6828999519348145
          ]
        }
      ]
    },
    {
      "id": "L:38",
      "chain": "L",
      "resseq": 38,
      "icode": "",
      "resname": "GLN",
      "hetflag": " ",
      "sasa": 0.0,
      "atoms": [
        {
          "atom_index": 1891,
          "name": "N",
          "element": "N",
          "coord": [
            -11.04319953918457,
            -11.702199935913086,
            1.7484999895095825
          ]
        },
        {
          "atom_index": 1892,
          "name": "CA",
          "element": "C",
          "coord": [
            -11.149900436401367,
            -11.704500198364258,
            1.847100019454956
          ]
        },
        {
          "atom_index": 1893,
          "name": "C",
          "element": "C",
          "coord": [
            -11.208499908447266,
            -11.844499588012695,
            1.8550000190734863
          ]
        },
        {
          "atom_index": 1894,
          "name": "O",
          "element": "O",
          "coord": [
            -11.247699737548828,
            -11.903200149536133,
            1.7527999877929688
          ]
        },
        {
          "atom_index": 1895,
          "name": "CB",
          "element": "C",
          "coord": [
            -11.258399963378906,
            -11.601300239562988,
            1.8133000135421753
          ]
        },
        {
          "atom_index": 1896,
          "name": "CG",
          "element": "C",
          "coord": [
            -11.374600410461426,
            -11.602700233459473,
            1.9149999618530273
          ]
        },
        {
          "atom_index": 1897,
          "name": "CD",
          "element": "C",
          "coord": [
            -11.486499786376953,
            -11.505399703979492,
            1.8798999786376953
          ]
        },
        {
          "atom_index": 1898,
          "name": "OE1",
          "element": "O",
          "coord": [
            -11.536999702453613,
            -11.504500389099121,
            1.767699956893921
          ]
        },
        {
          "atom_index": 1899,
          "name": "NE2",
          "element": "N",
          "coord": [
            -11.524999618530273,
            -11.420999526977539,
            1.9759999513626099
          ]
        }
      ]
    },
    {
      "id": "L:39",
      "chain": "L",
      "resseq": 39,
      "icode": "",
      "resname": "LYS",
      "hetflag": " ",
      "sasa": 0.0,
      "atoms": [
        {
          "atom_index": 1900,
          "name": "N",
          "element": "N",
          "coord": [
            -11.216300010681152,
            -11.895999908447266,
            1.9733999967575073
          ]
        },
        {
          "atom_index": 1901,
          "name": "CA",
          "element": "C",
          "coord": [
            -11.280500411987305,
            -12.0246000289917,
            1.9961999654769897
          ]
        },
        {
          "atom_index": 1902,
          "name": "C",
          "element": "C",
          "coord": [
            -11.428899765014648,
            -12.008099555969238,
            2.0236001014709473
          ]
        },
        {
          "atom_index": 1903,
          "name": "O",
          "element": "O",
          "coord": [
            -11.475799560546875,
            -11.899499893188477,
            2.060699939727783
          ]
        },
        {
          "atom_index": 1904,
          "name": "CB",
          "element": "C",
          "coord": [
            -11.214099884033203,
            -12.094499588012695,
            2.1136999130249023
          ]
        },
        {
          "atom_index": 1905,
          "name": "CG",
          "element": "C",
          "coord": [
            -11.066699981689453,
            -12.131099700927734,
            2.0913000106811523
          ]
        },
        {
          "atom_index": 1906,
          "name": "CD",
          "element": "C",
          "coord": [
            -11.063599586486816,
            -12.248700141906738,
            1.9957000017166138
          ]
        },
        {
          "atom_index": 1907,
          "name": "CE",
          "element": "C",
          "coord": [
            -10.929200172424316,
            -12.322199821472168,
            1.9946000576019287
          ]
        },
        {
          "atom_index": 1908,
          "name": "NZ",
          "element": "N",
          "coord": [
            -10.946900367736816,
            -12.447999954223633,
            1.9194999933242798
          ]
        }
      ]
    },
    {
      "id": "L:40",
      "chain": "L",
      "resseq": 40,
      "icode": "",
      "resname": "PRO",
      "hetflag": " ",
      "sasa": 0.0,
      "atoms": [
        {
          "atom_index": 1909,
          "name": "N",
          "element": "N",
          "coord": [
            -11.507599830627441,
            -12.115699768066406,
            2.0069000720977783
          ]
        },
        {
          "atom_index": 1910,
          "name": "CA",
          "element": "C",
          "coord": [
            -11.65149974822998,
            -12.106900215148926,
            2.037400007247925
          ]
        },
        {
          "atom_index": 1911,
          "name": "C",
          "element": "C",
          "coord": [
            -11.682100296020508,
            -12.065199851989746,
            2.178999900817871
          ]
        },
        {
          "atom_index": 1912,
          "name": "O",
          "element": "O",
          "coord": [
            -11.78950023651123,
            -12.00790023803711,
            2.2023000717163086
          ]
        },
        {
          "atom_index": 1913,
          "name": "CB",
          "element": "C",
          "coord": [
            -11.703100204467773,
            -12.25,
            2.0120999813079834
          ]
        },
        {
          "atom_index": 1914,
          "name": "CG",
          "element": "C",
          "coord": [
            -11.605600357055664,
            -12.312899589538574,
            1.9249999523162842
          ]
        },
        {
          "atom_index": 1915,
          "name": "CD",
          "element": "C",
          "coord": [
            -11.471400260925293,
            -12.241900444030762,
            1.9407000541687012
          ]
        }
      ]
    },
    {
      "id": "L:41",
      "chain": "L",
      "resseq": 41,
      "icode": "",
      "resname": "ASP",
      "hetflag": " ",
      "sasa": 0.0,
      "atoms": [
        {
          "atom_index": 1916,
          "name": "N",
          "element": "N",
          "coord": [
            -11.594400405883789,
            -12.092900276184082,
            2.276099920272827
          ]
        },
        {
          "atom_index": 1917,
          "name": "CA",
          "element": "C",
          "coord": [
            -11.62559986114502,
            -12.04539966583252,
            2.410099983215332
          ]
        },
        {
          "atom_index": 1918,
          "name": "C",
          "element": "C",
          "coord": [
            -11.599800109863281,
            -11.896300315856934,
            2.427000045776367
          ]
        },
        {
          "atom_index": 1919,
          "name": "O",
          "element": "O",
          "coord": [
            -11.616299629211426,
            -11.844200134277344,
            2.5373001098632812
          ]
        },
        {
          "atom_index": 1920,
          "name": "CB",
          "element": "C",
          "coord": [
            -11.54889965057373,
            -12.125100135803223,
            2.517699956893921
          ]
        },
        {
          "atom_index": 1921,
          "name": "CG",
          "element": "C",
          "coord": [
            -11.398900032043457,
            -12.097100257873535,
            2.518699884414673
          ]
        },
        {
          "atom_index": 1922,
          "name": "OD1",
          "element": "O",
          "coord": [
            -11.348299980163574,
            -12.021200180053711,
            2.431299924850464
          ]
        },
        {
          "atom_index": 1923,
          "name": "OD2",
          "element": "O",
          "coord": [
            -11.331299781799316,
            -12.15470027923584,
            2.6064999103546143
          ]
        }
      ]
    },
    {
      "id": "L:42",
      "chain": "L",
      "resseq": 42,
      "icode": "",
      "resname": "GLY",
      "hetflag": " ",
      "sasa": 0.0,
      "atoms": [
        {
          "atom_index": 1924,
          "name": "N",
          "element": "N",
          "coord": [
            -11.556500434875488,
            -11.826499938964844,
            2.3236000537872314
          ]
        },
        {
          "atom_index": 1925,
          "name": "CA",
          "element": "C",
          "coord": [
            -11.535099983215332,
            -11.68340015411377,
            2.335099935531616
          ]
        },
        {
          "atom_index": 1926,
          "name": "C",
          "element": "C",
          "coord": [
            -11.39050006866455,
            -11.643799781799316,
            2.3554000854492188
          ]
        },
        {
          "atom_index": 1927,
          "name": "O",
          "element": "O",
          "coord": [
            -11.359999656677246,
            -11.524999618530273,
            2.3433001041412354
          ]
        }
      ]
    },
    {
      "id": "L:43",
      "chain": "L",
      "resseq": 43,
      "icode": "",
      "resname": "THR",
      "hetflag": " ",
      "sasa": 0.0,
      "atoms": [
        {
          "atom_index": 1928,
          "name": "N",
          "element": "N",
          "coord": [
            -11.300999641418457,
            -11.739999771118164,
            2.380199909210205
          ]
        },
        {
          "atom_index": 1929,
          "name": "CA",
          "element": "C",
          "coord": [
            -11.158100128173828,
            -11.714200019836426,
            2.398699998855591
          ]
        },
        {
          "atom_index": 1930,
          "name": "C",
          "element": "C",
          "coord": [
            -11.10159969329834,
            -11.653900146484375,
            2.2723000049591064
          ]
        },
        {
          "atom_index": 1931,
          "name": "O",
          "element": "O",
          "coord": [
            -11.126999855041504,
            -11.704999923706055,
            2.1624999046325684
          ]
        },
        {
          "atom_index": 1932,
          "name": "CB",
          "element": "C",
          "coord": [
            -11.083100318908691,
            -11.846500396728516,
            2.426300048828125
          ]
        },
        {
          "atom_index": 1933,
          "name": "OG1",
          "element": "O",
          "coord": [
            -11.14430046081543,
            -11.914999961853027,
            2.5339999198913574
          ]
        },
        {
          "atom_index": 1934,
          "name": "CG2",
          "element": "C",
          "coord": [
            -10.939299583435059,
            -11.820599555969238,
            2.4649999141693115
          ]
        }
      ]
    },
    {
      "id": "L:44",
      "chain": "L",
      "resseq": 44,
      "icode": "",
      "resname": "VAL",
      "hetflag": " ",
      "sasa": 0.0,
      "atoms": [
        {
          "atom_index": 1935,
          "name": "N",
          "element": "N",
          "coord": [
            -11.021400451660156,
            -11.550100326538086,
            2.2848000526428223
          ]
        },
        {
          "atom_index": 1936,
          "name": "CA",
          "element": "C",
          "coord": [
            -10.956399917602539,
            -11.491900444030762,
            2.1677000522613525
          ]
        },
        {
          "atom_index": 1937,
          "name": "C",
          "element": "C",
          "coord": [
            -10.807600021362305,
            -11.487799644470215,
            2.196000099182129
          ]
        },
        {
          "atom_index": 1938,
          "name": "O",
          "element": "O",
          "coord": [
            -10.765800476074219,
            -11.448800086975098,
            2.3062000274658203
          ]
        },
        {
          "atom_index": 1939,
          "name": "CB",
          "element": "C",
          "coord": [
            -11.011099815368652,
            -11.35159969329834,
            2.133500099182129
          ]
        },
        {
          "atom_index": 1940,
          "name": "CG1",
          "element": "C",
          "coord": [
            -10.932999610900879,
            -11.289600372314453,
            2.015700101852417
          ]
        },
        {
          "atom_index": 1941,
          "name": "CG2",
          "element": "C",
          "coord": [
            -11.16349983215332,
            -11.355400085449219,
            2.1047000885009766
          ]
        }
      ]
    },
    {
      "id": "L:45",
      "chain": "L",
      "resseq": 45,
      "icode": "",
      "resname": "LYS",
      "hetflag": " ",
      "sasa": 0.0,
      "atoms": [
        {
          "atom_index": 1942,
          "name": "N",
          "element": "N",
          "coord": [
            -10.727299690246582,
            -11.531999588012695,
            2.099299907684326
          ]
        },
        {
          "atom_index": 1943,
          "name": "CA",
          "element": "C",
          "coord": [
            -10.582099914550781,
            -11.527799606323242,
            2.1119000911712646
          ]
        },
        {
          "atom_index": 1944,
          "name": "C",
          "element": "C",
          "coord": [
            -10.522199630737305,
            -11.45930004119873,
            1.9895999431610107
          ]
        },
        {
          "atom_index": 1945,
          "name": "O",
          "element": "O",
          "coord": [
            -10.567000389099121,
            -11.480899810791016,
            1.8769999742507935
          ]
        },
        {
          "atom_index": 1946,
          "name": "CB",
          "element": "C",
          "coord": [
            -10.516599655151367,
            -11.667699813842773,
            2.1205999851226807
          ]
        },
        {
          "atom_index": 1947,
          "name": "CG",
          "element": "C",
          "coord": [
            -10.56760025024414,
            -11.754500389099121,
            2.2346999645233154
          ]
        },
        {
          "atom_index": 1948,
          "name": "CD",
          "element": "C",
          "coord": [
            -10.494199752807617,
            -11.889900207519531,
            2.2360000610351562
          ]
        },
        {
          "atom_index": 1949,
          "name": "CE",
          "element": "C",
          "coord": [
            -10.55739974975586,
            -11.984100341796875,
            2.3361001014709473
          ]
        },
        {
          "atom_index": 1950,
          "name": "NZ",
          "element": "N",
          "coord": [
            -10.615099906921387,
            -11.910099983215332,
            2.4540998935699463
          ]
        }
      ]
    },
    {
      "id": "L:46",
      "chain": "L",
      "resseq": 46,
      "icode": "",
      "resname": "LEU",
      "hetflag": " ",
      "sasa": 0.0,
      "atoms": [
        {
          "atom_index": 1951,
          "name": "N",
          "element": "N",
          "coord": [
            -10.410699844360352,
            -11.39009952545166,
            2.011699914932251
          ]
        },
        {
          "atom_index": 1952,
          "name": "CA",
          "element": "C",
          "coord": [
            -10.330100059509277,
            -11.340299606323242,
            1.9013999700546265
          ]
        },
        {
          "atom_index": 1953,
          "name": "C",
          "element": "C",
          "coord": [
            -10.2431001663208,
            -11.450599670410156,
            1.8432999849319458
          ]
        },
        {
          "atom_index": 1954,
          "name": "O",
          "element": "O",
          "coord": [
            -10.181699752807617,
            -11.527099609375,
            1.9170000553131104
          ]
        },
        {
          "atom_index": 1955,
          "name": "CB",
          "element": "C",
          "coord": [
            -10.24020004272461,
            -11.226499557495117,
            1.9496999979019165
          ]
        },
        {
          "atom_index": 1956,
          "name": "CG",
          "element": "C",
          "coord": [
            -10.140899658203125,
            -11.175999641418457,
            1.8454999923706055
          ]
        },
        {
          "atom_index": 1957,
          "name": "CD1",
          "element": "C",
          "coord": [
            -10.214799880981445,
            -11.101400375366211,
            1.7352999448776245
          ]
        },
        {
          "atom_index": 1958,
          "name": "CD2",
          "element": "C",
          "coord": [
            -10.041399955749512,
            -11.078800201416016,
            1.922700047492981
          ]
        }
      ]
    },
    {
      "id": "L:47",
      "chain": "L",
      "resseq": 47,
      "icode": "",
      "resname": "LEU",
      "hetflag": " ",
      "sasa": 0.0,
      "atoms": [
        {
          "atom_index": 1959,
          "name": "N",
          "element": "N",
          "coord": [
            -10.237199783325195,
            -11.458800315856934,
            1.711400032043457
          ]
        },
        {
          "atom_index": 1960,
          "name": "CA",
          "element": "C",
          "coord": [
            -10.155400276184082,
            -11.559399604797363,
            1.6435999870300293
          ]
        },
        {
          "atom_index": 1961,
          "name": "C",
          "element": "C",
          "coord": [
            -10.036800384521484,
            -11.493200302124023,
            1.5745999813079834
          ]
        },
        {
          "atom_index": 1962,
          "name": "O",
          "element": "O",
          "coord": [
            -9.919099807739258,
            -11.52649974822998,
            1.5995999574661255
          ]
        },
        {
          "atom_index": 1963,
          "name": "CB",
          "element": "C",
          "coord": [
            -10.238100051879883,
            -11.631600379943848,
            1.5364999771118164
          ]
        },
        {
          "atom_index": 1964,
          "name": "CG",
          "element": "C",
          "coord": [
            -10.36359977722168,
            -11.705400466918945,
            1.5810999870300293
          ]
        },
        {
          "atom_index": 1965,
          "name": "CD1",
          "element": "C",
          "coord": [
            -10.443099975585938,
            -11.745699882507324,
            1.4543999433517456
          ]
        },
        {
          "atom_index": 1966,
          "name": "CD2",
          "element": "C",
          "coord": [
            -10.322600364685059,
            -11.829400062561035,
            1.6553000211715698
          ]
        }
      ]
    },
    {
      "id": "L:48",
      "chain": "L",
      "resseq": 48,
      "icode": "",
      "resname": "ILE",
      "hetflag": " ",
      "sasa": 0.0,
      "atoms": [
        {
          "atom_index": 1967,
          "name": "N",
          "element": "N",
          "coord": [
            -10.06820011138916,
            -11.398599624633789,
            1.4881000518798828
          ]
        },
        {
          "atom_index": 1968,
          "name": "CA",
          "element": "C",
          "coord": [
            -9.971500396728516,
            -11.337300300598145,
            1.3969000577926636
          ]
        },
        {
          "atom_index": 1969,
          "name": "C",
          "element": "C",
          "coord": [
            -9.991900444030762,
            -11.186800003051758,
            1.404099941253662
          ]
        },
        {
          "atom_index": 1970,
          "name": "O",
          "element": "O",
          "coord": [
            -10.106499671936035,
            -11.141900062561035,
            1.4097000360488892
          ]
        },
        {
          "atom_index": 1971,
          "name": "CB",
          "element": "C",
          "coord": [
            -9.991000175476074,
            -11.387999534606934,
            1.253999948501587
          ]
        },
        {
          "atom_index": 1972,
          "name": "CG1",
          "element": "C",
          "coord": [
            -9.960100173950195,
            -11.538900375366211,
            1.2467000484466553
          ]
        },
        {
          "atom_index": 1973,
          "name": "CG2",
          "element": "C",
          "coord": [
            -9.902000427246094,
            -11.311300277709961,
            1.152999997138977
          ]
        },
        {
          "atom_index": 1974,
          "name": "CD1",
          "element": "C",
          "coord": [
            -9.8149995803833,
            -11.56760025024414,
            1.256600022315979
          ]
        }
      ]
    },
    {
      "id": "L:49",
      "chain": "L",
      "resseq": 49,
      "icode": "",
      "resname": "TYR",
      "hetflag": " ",
      "sasa": 0.0630597174167633,
      "atoms": [
        {
          "atom_index": 1975,
          "name": "N",
          "element": "N",
          "coord": [
            -9.88129997253418,
            -11.109000205993652,
            1.4056999683380127
          ]
        },
        {
          "atom_index": 1976,
          "name": "CA",
          "element": "C",
          "coord": [
            -9.891400337219238,
            -10.963800430297852,
            1.4038000106811523
          ]
        },
        {
          "atom_index": 1977,
          "name": "C",
          "element": "C",
          "coord": [
            -9.787500381469727,
            -10.907699584960938,
            1.3072999715805054
          ]
        },
        {
          "atom_index": 1978,
          "name": "O",
          "element": "O",
          "coord": [
            -9.690699577331543,
            -10.974800109863281,
            1.2690999507904053
          ]
        },
        {
          "atom_index": 1979,
          "name": "CB",
          "element": "C",
          "coord": [
            -9.8725004196167,
            -10.902199745178223,
            1.5444999933242798
          ]
        },
        {
          "atom_index": 1980,
          "name": "CG",
          "element": "C",
          "coord": [
            -9.736700057983398,
            -10.926600456237793,
            1.6058000326156616
          ]
        },
        {
          "atom_index": 1981,
          "name": "CD1",
          "element": "C",
          "coord": [
            -9.705100059509277,
            -11.05090045928955,
            1.6638000011444092
          ]
        },
        {
          "atom_index": 1982,
          "name": "CD2",
          "element": "C",
          "coord": [
            -9.638899803161621,
            -10.824399948120117,
            1.6064000129699707
          ]
        },
        {
          "atom_index": 1983,
          "name": "CE1",
          "element": "C",
          "coord": [
            -9.57759952545166,
            -11.07699966430664,
            1.7244999408721924
          ]
        },
        {
          "atom_index": 1984,
          "name": "CE2",
          "element": "C",
          "coord": [
            -9.512299537658691,
            -10.849599838256836,
            1.6648999452590942
          ]
        },
        {
          "atom_index": 1985,
          "name": "CZ",
          "element": "C",
          "coord": [
            -9.482099533081055,
            -10.972399711608887,
            1.7214000225067139
          ]
        },
        {
          "atom_index": 1986,
          "name": "OH",
          "element": "O",
          "coord": [
            -9.356300354003906,
            -10.98900032043457,
            1.7771999835968018
          ]
        }
      ]
    },
    {
      "id": "L:50",
      "chain": "L",
      "resseq": 50,
      "icode": "",
      "resname": "TYR",
      "hetflag": " ",
      "sasa": 0.0,
      "atoms": [
        {
          "atom_index": 1987,
          "name": "N",
          "element": "N",
          "coord": [
            -9.814299583435059,
            -10.785799980163574,
            1.2624000310897827
          ]
        },
        {
          "atom_index": 1988,
          "name": "CA",
          "element": "C",
          "coord": [
            -9.732799530029297,
            -10.721400260925293,
            1.1601999998092651
          ]
        },
        {
          "atom_index": 1989,
          "name": "C",
          "element": "C",
          "coord": [
            -9.70930004119873,
            -10.815099716186523,
            1.042799949645996
          ]
        },
        {
          "atom_index": 1990,
          "name": "O",
          "element": "O",
          "coord": [
            -9.595499992370605,
            -10.840100288391113,
            1.0013999938964844
          ]
        },
        {
          "atom_index": 1991,
          "name": "CB",
          "element": "C",
          "coord": [
            -9.599200248718262,
            -10.674500465393066,
            1.2174999713897705
          ]
        },
        {
          "atom_index": 1992,
          "name": "CG",
          "element": "C",
          "coord": [
            -9.610199928283691,
            -10.581500053405762,
            1.332200050354004
          ]
        },
        {
          "atom_index": 1993,
          "name": "CD1",
          "element": "C",
          "coord": [
            -9.718600273132324,
            -10.495100021362305,
            1.3487000465393066
          ]
        },
        {
          "atom_index": 1994,
          "name": "CD2",
          "element": "C",
          "coord": [
            -9.507699966430664,
            -10.57450008392334,
            1.4242000579833984
          ]
        },
        {
          "atom_index": 1995,
          "name": "CE1",
          "element": "C",
          "coord": [
            -9.724200248718262,
            -10.404000282287598,
            1.4605000019073486
          ]
        },
        {
          "atom_index": 1996,
          "name": "CE2",
          "element": "C",
          "coord": [
            -9.51449966430664,
            -10.488100051879883,
            1.538100004196167
          ]
        },
        {
          "atom_index": 1997,
          "name": "CZ",
          "element": "C",
          "coord": [
            -9.620699882507324,
            -10.405599594116211,
            1.5540000200271606
          ]
        },
        {
          "atom_index": 1998,
          "name": "OH",
          "element": "O",
          "coord": [
            -9.62279987335205,
            -10.320500373840332,
            1.6615999937057495
          ]
        }
      ]
    },
    {
      "id": "L:51",
      "chain": "L",
      "resseq": 51,
      "icode": "",
      "resname": "THR",
      "hetflag": " ",
      "sasa": 0.0,
      "atoms": [
        {
          "atom_index": 1999,
          "name": "N",
          "element": "N",
          "coord": [
            -9.820099830627441,
            -10.871100425720215,
            0.9919999837875366
          ]
        },
        {
          "atom_index": 2000,
          "name": "CA",
          "element": "C",
          "coord": [
            -9.826299667358398,
            -10.95930004119873,
            0.8758999705314636
          ]
        },
        {
          "atom_index": 2001,
          "name": "C",
          "element": "C",
          "coord": [
            -9.771699905395508,
            -11.098699569702148,
            0.9053999781608582
          ]
        },
        {
          "atom_index": 2002,
          "name": "O",
          "element": "O",
          "coord": [
            -9.83650016784668,
            -11.197699546813965,
            0.8722000122070312
          ]
        },
        {
          "atom_index": 2003,
          "name": "CB",
          "element": "C",
          "coord": [
            -9.751099586486816,
            -10.903900146484375,
            0.7556999921798706
          ]
        },
        {
          "atom_index": 2004,
          "name": "OG1",
          "element": "O",
          "coord": [
            -9.813300132751465,
            -10.782600402832031,
            0.7171000242233276
          ]
        },
        {
          "atom_index": 2005,
          "name": "CG2",
          "element": "C",
          "coord": [
            -9.760299682617188,
            -11.003600120544434,
            0.6331999897956848
          ]
        }
      ]
    },
    {
      "id": "L:52",
      "chain": "L",
      "resseq": 52,
      "icode": "",
      "resname": "SER",
      "hetflag": " ",
      "sasa": 1.0412209033966064,
      "atoms": [
        {
          "atom_index": 2006,
          "name": "N",
          "element": "N",
          "coord": [
            -9.649800300598145,
            -11.10830020904541,
            0.9593999981880188
          ]
        },
        {
          "atom_index": 2007,
          "name": "CA",
          "element": "C",
          "coord": [
            -9.581000328063965,
            -11.237600326538086,
            0.9588000178337097
          ]
        },
        {
          "atom_index": 2008,
          "name": "C",
          "element": "C",
          "coord": [
            -9.510899543762207,
            -11.273900032043457,
            1.0893000364303589
          ]
        },
        {
          "atom_index": 2009,
          "name": "O",
          "element": "O",
          "coord": [
            -9.44320011138916,
            -11.377900123596191,
            1.0932999849319458
          ]
        },
        {
          "atom_index": 2010,
          "name": "CB",
          "element": "C",
          "coord": [
            -9.475799560546875,
            -11.241399765014648,
            0.8472999930381775
          ]
        },
        {
          "atom_index": 2011,
          "name": "OG",
          "element": "O",
          "coord": [
            -9.394100189208984,
            -11.124300003051758,
            0.8521000146865845
          ]
        }
      ]
    },
    {
      "id": "L:53",
      "chain": "L",
      "resseq": 53,
      "icode": "",
      "resname": "ARG",
      "hetflag": " ",
      "sasa": 4.094749927520752,
      "atoms": [
        {
          "atom_index": 2012,
          "name": "N",
          "element": "N",
          "coord": [
            -9.5177001953125,
            -11.190699577331543,
            1.1927000284194946
          ]
        },
        {
          "atom_index": 2013,
          "name": "CA",
          "element": "C",
          "coord": [
            -9.44729995727539,
            -11.217700004577637,
            1.316499948501587
          ]
        },
        {
          "atom_index": 2014,
          "name": "C",
          "element": "C",
          "coord": [
            -9.530799865722656,
            -11.309700012207031,
            1.4068000316619873
          ]
        },
        {
          "atom_index": 2015,
          "name": "O",
          "element": "O",
          "coord": [
            -9.64799976348877,
            -11.28320026397705,
            1.431399941444397
          ]
        },
        {
          "atom_index": 2016,
          "name": "CB",
          "element": "C",
          "coord": [
            -9.413700103759766,
            -11.084400177001953,
            1.3842999935150146
          ]
        },
        {
          "atom_index": 2017,
          "name": "CG",
          "element": "C",
          "coord": [
            -9.355899810791016,
            -10.98009967803955,
            1.2825000286102295
          ]
        },
        {
          "atom_index": 2018,
          "name": "CD",
          "element": "C",
          "coord": [
            -9.266200065612793,
            -10.870200157165527,
            1.3482999801635742
          ]
        },
        {
          "atom_index": 2019,
          "name": "NE",
          "element": "N",
          "coord": [
            -9.226900100708008,
            -10.755399703979492,
            1.2632999420166016
          ]
        },
        {
          "atom_index": 2020,
          "name": "CZ",
          "element": "C",
          "coord": [
            -9.191800117492676,
            -10.63759994506836,
            1.3143999576568604
          ]
        },
        {
          "atom_index": 2021,
          "name": "NH1",
          "element": "N",
          "coord": [
            -9.158599853515625,
            -10.533900260925293,
            1.2372000217437744
          ]
        },
        {
          "atom_index": 2022,
          "name": "NH2",
          "element": "N",
          "coord": [
            -9.19320011138916,
            -10.622599601745605,
            1.4457000494003296
          ]
        }
      ]
    },
    {
      "id": "L:54",
      "chain": "L",
      "resseq": 54,
      "icode": "",
      "resname": "LEU",
      "hetflag": " ",
      "sasa": 0.09679638594388962,
      "atoms": [
        {
          "atom_index": 2023,
          "name": "N",
          "element": "N",
          "coord": [
            -9.469900131225586,
            -11.420700073242188,
            1.4549000263214111
          ]
        },
        {
          "atom_index": 2024,
          "name": "CA",
          "element": "C",
          "coord": [
            -9.542799949645996,
            -11.517399787902832,
            1.5383000373840332
          ]
        },
        {
          "atom_index": 2025,
          "name": "C",
          "element": "C",
          "coord": [
            -9.554100036621094,
            -11.469599723815918,
            1.6827000379562378
          ]
        },
        {
          "atom_index": 2026,
          "name": "O",
          "element": "O",
          "coord": [
            -9.452799797058105,
            -11.435199737548828,
            1.7450000047683716
          ]
        },
        {
          "atom_index": 2027,
          "name": "CB",
          "element": "C",
          "coord": [
            -9.470199584960938,
            -11.651100158691406,
            1.5405999422073364
          ]
        },
        {
          "atom_index": 2028,
          "name": "CG",
          "element": "C",
          "coord": [
            -9.522299766540527,
            -11.784500122070312,
            1.4912999868392944
          ]
        },
        {
          "atom_index": 2029,
          "name": "CD1",
          "element": "C",
          "coord": [
            -9.437000274658203,
            -11.893400192260742,
            1.5585999488830566
          ]
        },
        {
          "atom_index": 2030,
          "name": "CD2",
          "element": "C",
          "coord": [
            -9.670599937438965,
            -11.803400039672852,
            1.513100028038025
          ]
        }
      ]
    },
    {
      "id": "L:55",
      "chain": "L",
      "resseq": 55,
      "icode": "",
      "resname": "HIS",
      "hetflag": " ",
      "sasa": 0.0,
      "atoms": [
        {
          "atom_index": 2031,
          "name": "N",
          "element": "N",
          "coord": [
            -9.674699783325195,
            -11.470399856567383,
            1.7378000020980835
          ]
        },
        {
          "atom_index": 2032,
          "name": "CA",
          "element": "C",
          "coord": [
            -9.689599990844727,
            -11.431900024414062,
            1.8792999982833862
          ]
        },
        {
          "atom_index": 2033,
          "name": "C",
          "element": "C",
          "coord": [
            -9.628700256347656,
            -11.54010009765625,
            1.968500018119812
          ]
        },
        {
          "atom_index": 2034,
          "name": "O",
          "element": "O",
          "coord": [
            -9.640600204467773,
            -11.659199714660645,
            1.9407000541687012
          ]
        },
        {
          "atom_index": 2035,
          "name": "CB",
          "element": "C",
          "coord": [
            -9.836899757385254,
            -11.409899711608887,
            1.913599967956543
          ]
        },
        {
          "atom_index": 2036,
          "name": "CG",
          "element": "C",
          "coord": [
            -9.864999771118164,
            -11.382399559020996,
            2.0576999187469482
          ]
        },
        {
          "atom_index": 2037,
          "name": "ND1",
          "element": "N",
          "coord": [
            -9.962300300598145,
            -11.449199676513672,
            2.1287999153137207
          ]
        },
        {
          "atom_index": 2038,
          "name": "CD2",
          "element": "C",
          "coord": [
            -9.808600425720215,
            -11.295299530029297,
            2.144700050354004
          ]
        },
        {
          "atom_index": 2039,
          "name": "CE1",
          "element": "C",
          "coord": [
            -9.965200424194336,
            -11.404399871826172,
            2.253200054168701
          ]
        },
        {
          "atom_index": 2040,
          "name": "NE2",
          "element": "N",
          "coord": [
            -9.872699737548828,
            -11.311200141906738,
            2.2651000022888184
          ]
        }
      ]
    },
    {
      "id": "L:56",
      "chain": "L",
      "resseq": 56,
      "icode": "",
      "resname": "SER",
      "hetflag": " ",
      "sasa": 1.3286676406860352,
      "atoms": [
        {
          "atom_index": 2041,
          "name": "N",
          "element": "N",
          "coord": [
            -9.566100120544434,
            -11.49899959564209,
            2.079400062561035
          ]
        },
        {
          "atom_index": 2042,
          "name": "CA",
          "element": "C",
          "coord": [
            -9.502599716186523,
            -11.595999717712402,
            2.1689000129699707
          ]
        },
        {
          "atom_index": 2043,
          "name": "C",
          "element": "C",
          "coord": [
            -9.597800254821777,
            -11.706100463867188,
            2.2111001014709473
          ]
        },
        {
          "atom_index": 2044,
          "name": "O",
          "element": "O",
          "coord": [
            -9.711199760437012,
            -11.68019962310791,
            2.252500057220459
          ]
        },
        {
          "atom_index": 2045,
          "name": "CB",
          "element": "C",
          "coord": [
            -9.44849967956543,
            -11.524100303649902,
            2.293600082397461
          ]
        },
        {
          "atom_index": 2046,
          "name": "OG",
          "element": "O",
          "coord": [
            -9.36340045928955,
            -11.419500350952148,
            2.253000020980835
          ]
        }
      ]
    },
    {
      "id": "L:57",
      "chain": "L",
      "resseq": 57,
      "icode": "",
      "resname": "GLY",
      "hetflag": " ",
      "sasa": 0.7702015042304993,
      "atoms": [
        {
          "atom_index": 2047,
          "name": "N",
          "element": "N",
          "coord": [
            -9.55090045928955,
            -11.831399917602539,
            2.2000999450683594
          ]
        },
        {
          "atom_index": 2048,
          "name": "CA",
          "element": "C",
          "coord": [
            -9.627400398254395,
            -11.94629955291748,
            2.239500045776367
          ]
        },
        {
          "atom_index": 2049,
          "name": "C",
          "element": "C",
          "coord": [
            -9.71660041809082,
            -11.999099731445312,
            2.130199909210205
          ]
        },
        {
          "atom_index": 2050,
          "name": "O",
          "element": "O",
          "coord": [
            -9.770400047302246,
            -12.108599662780762,
            2.1438000202178955
          ]
        }
      ]
    },
    {
      "id": "L:58",
      "chain": "L",
      "resseq": 58,
      "icode": "",
      "resname": "VAL",
      "hetflag": " ",
      "sasa": 0.0,
      "atoms": [
        {
          "atom_index": 2051,
          "name": "N",
          "element": "N",
          "coord": [
            -9.732000350952148,
            -11.925200462341309,
            2.021399974822998
          ]
        },
        {
          "atom_index": 2052,
          "name": "CA",
          "element": "C",
          "coord": [
            -9.807999610900879,
            -11.975799560546875,
            1.9077999591827393
          ]
        },
        {
          "atom_index": 2053,
          "name": "C",
          "element": "C",
          "coord": [
            -9.723999977111816,
            -12.079899787902832,
            1.8344000577926636
          ]
        },
        {
          "atom_index": 2054,
          "name": "O",
          "element": "O",
          "coord": [
            -9.607399940490723,
            -12.053299903869629,
            1.8015999794006348
          ]
        },
        {
          "atom_index": 2055,
          "name": "CB",
          "element": "C",
          "coord": [
            -9.850299835205078,
            -11.860799789428711,
            1.8147000074386597
          ]
        },
        {
          "atom_index": 2056,
          "name": "CG1",
          "element": "C",
          "coord": [
            -9.930500030517578,
            -11.915599822998047,
            1.6936999559402466
          ]
        },
        {
          "atom_index": 2057,
          "name": "CG2",
          "element": "C",
          "coord": [
            -9.940899848937988,
            -11.7677001953125,
            1.8905999660491943
          ]
        }
      ]
    },
    {
      "id": "L:59",
      "chain": "L",
      "resseq": 59,
      "icode": "",
      "resname": "PRO",
      "hetflag": " ",
      "sasa": 0.0,
      "atoms": [
        {
          "atom_index": 2058,
          "name": "N",
          "element": "N",
          "coord": [
            -9.781999588012695,
            -12.19320011138916,
            1.7990000247955322
          ]
        },
        {
          "atom_index": 2059,
          "name": "CA",
          "element": "C",
          "coord": [
            -9.70580005645752,
            -12.297300338745117,
            1.7288000583648682
          ]
        },
        {
          "atom_index": 2060,
          "name": "C",
          "element": "C",
          "coord": [
            -9.656200408935547,
            -12.248800277709961,
            1.5937999486923218
          ]
        },
        {
          "atom_index": 2061,
          "name": "O",
          "element": "O",
          "coord": [
            -9.725000381469727,
            -12.174599647521973,
            1.5235999822616577
          ]
        },
        {
          "atom_index": 2062,
          "name": "CB",
          "element": "C",
          "coord": [
            -9.80739974975586,
            -12.41100025177002,
            1.7132999897003174
          ]
        },
        {
          "atom_index": 2063,
          "name": "CG",
          "element": "C",
          "coord": [
            -9.913299560546875,
            -12.38290023803711,
            1.816499948501587
          ]
        },
        {
          "atom_index": 2064,
          "name": "CD",
          "element": "C",
          "coord": [
            -9.920100212097168,
            -12.233799934387207,
            1.8287999629974365
          ]
        }
      ]
    },
    {
      "id": "L:60",
      "chain": "L",
      "resseq": 60,
      "icode": "",
      "resname": "SER",
      "hetflag": " ",
      "sasa": 4.575608730316162,
      "atoms": [
        {
          "atom_index": 2065,
          "name": "N",
          "element": "N",
          "coord": [
            -9.536499977111816,
            -12.294500350952148,
            1.5572999715805054
          ]
        },
        {
          "atom_index": 2066,
          "name": "CA",
          "element": "C",
          "coord": [
            -9.469400405883789,
            -12.249799728393555,
            1.4363000392913818
          ]
        },
        {
          "atom_index": 2067,
          "name": "C",
          "element": "C",
          "coord": [
            -9.542200088500977,
            -12.295999526977539,
            1.3108999729156494
          ]
        },
        {
          "atom_index": 2068,
          "name": "O",
          "element": "O",
          "coord": [
            -9.510100364685059,
            -12.250300407409668,
            1.2009999752044678
          ]
        },
        {
          "atom_index": 2069,
          "name": "CB",
          "element": "C",
          "coord": [
            -9.325200080871582,
            -12.300800323486328,
            1.4365999698638916
          ]
        },
        {
          "atom_index": 2070,
          "name": "OG",
          "element": "O",
          "coord": [
            -9.32800006866455,
            -12.441200256347656,
            1.4239000082015991
          ]
        }
      ]
    },
    {
      "id": "L:61",
      "chain": "L",
      "resseq": 61,
      "icode": "",
      "resname": "ARG",
      "hetflag": " ",
      "sasa": 0.0,
      "atoms": [
        {
          "atom_index": 2071,
          "name": "N",
          "element": "N",
          "coord": [
            -9.645600318908691,
            -12.378499984741211,
            1.3251999616622925
          ]
        },
        {
          "atom_index": 2072,
          "name": "CA",
          "element": "C",
          "coord": [
            -9.7253999710083,
            -12.410300254821777,
            1.208400011062622
          ]
        },
        {
          "atom_index": 2073,
          "name": "C",
          "element": "C",
          "coord": [
            -9.807000160217285,
            -12.290300369262695,
            1.1598999500274658
          ]
        },
        {
          "atom_index": 2074,
          "name": "O",
          "element": "O",
          "coord": [
            -9.859600067138672,
            -12.294300079345703,
            1.048799991607666
          ]
        },
        {
          "atom_index": 2075,
          "name": "CB",
          "element": "C",
          "coord": [
            -9.816900253295898,
            -12.533300399780273,
            1.239799976348877
          ]
        },
        {
          "atom_index": 2076,
          "name": "CG",
          "element": "C",
          "coord": [
            -9.933300018310547,
            -12.51039981842041,
            1.3356000185012817
          ]
        },
        {
          "atom_index": 2077,
          "name": "CD",
          "element": "C",
          "coord": [
            -10.021400451660156,
            -12.63949966430664,
            1.3450000286102295
          ]
        },
        {
          "atom_index": 2078,
          "name": "NE",
          "element": "N",
          "coord": [
            -10.130800247192383,
            -12.619799613952637,
            1.4378999471664429
          ]
        },
        {
          "atom_index": 2079,
          "name": "CZ",
          "element": "C",
          "coord": [
            -10.114500045776367,
            -12.637700080871582,
            1.5679999589920044
          ]
        },
        {
          "atom_index": 2080,
          "name": "NH1",
          "element": "N",
          "coord": [
            -9.995400428771973,
            -12.678000450134277,
            1.614400029182434
          ]
        },
        {
          "atom_index": 2081,
          "name": "NH2",
          "element": "N",
          "coord": [
            -10.214300155639648,
            -12.616000175476074,
            1.6506999731063843
          ]
        }
      ]
    },
    {
      "id": "L:62",
      "chain": "L",
      "resseq": 62,
      "icode": "",
      "resname": "PHE",
      "hetflag": " ",
      "sasa": 0.0,
      "atoms": [
        {
          "atom_index": 2082,
          "name": "N",
          "element": "N",
          "coord": [
            -9.820599555969238,
            -12.184700012207031,
            1.2389999628067017
          ]
        },
        {
          "atom_index": 2083,
          "name": "CA",
          "element": "C",
          "coord": [
            -9.89229965209961,
            -12.06659984588623,
            1.1936999559402466
          ]
        },
        {
          "atom_index": 2084,
          "name": "C",
          "element": "C",
          "coord": [
            -9.791299819946289,
            -11.973600387573242,
            1.1282999515533447
          ]
        },
        {
          "atom_index": 2085,
          "name": "O",
          "element": "O",
          "coord": [
            -9.68529987335205,
            -11.948599815368652,
            1.1859999895095825
          ]
        },
        {
          "atom_index": 2086,
          "name": "CB",
          "element": "C",
          "coord": [
            -9.960800170898438,
            -11.996000289916992,
            1.3101999759674072
          ]
        },
        {
          "atom_index": 2087,
          "name": "CG",
          "element": "C",
          "coord": [
            -10.079500198364258,
            -12.067899703979492,
            1.3583999872207642
          ]
        },
        {
          "atom_index": 2088,
          "name": "CD1",
          "element": "C",
          "coord": [
            -10.203100204467773,
            -12.043100357055664,
            1.301200032234192
          ]
        },
        {
          "atom_index": 2089,
          "name": "CD2",
          "element": "C",
          "coord": [
            -10.068099975585938,
            -12.166399955749512,
            1.4539999961853027
          ]
        },
        {
          "atom_index": 2090,
          "name": "CE1",
          "element": "C",
          "coord": [
            -10.316399574279785,
            -12.114500045776367,
            1.3415000438690186
          ]
        },
        {
          "atom_index": 2091,
          "name": "CE2",
          "element": "C",
          "coord": [
            -10.182999610900879,
            -12.241100311279297,
            1.4940999746322632
          ]
        },
        {
          "atom_index": 2092,
          "name": "CZ",
          "element": "C",
          "coord": [
            -10.3056001663208,
            -12.21399974822998,
            1.4378000497817993
          ]
        }
      ]
    },
    {
      "id": "L:63",
      "chain": "L",
      "resseq": 63,
      "icode": "",
      "resname": "SER",
      "hetflag": " ",
      "sasa": 0.06453092396259308,
      "atoms": [
        {
          "atom_index": 2093,
          "name": "N",
          "element": "N",
          "coord": [
            -9.824799537658691,
            -11.919899940490723,
            1.011199951171875
          ]
        },
        {
          "atom_index": 2094,
          "name": "CA",
          "element": "C",
          "coord": [
            -9.739999771118164,
            -11.8149995803833,
            0.9531000256538391
          ]
        },
        {
          "atom_index": 2095,
          "name": "C",
          "element": "C",
          "coord": [
            -9.829999923706055,
            -11.713399887084961,
            0.8845999836921692
          ]
        },
        {
          "atom_index": 2096,
          "name": "O",
          "element": "O",
          "coord": [
            -9.94729995727539,
            -11.7391996383667,
            0.8593000173568726
          ]
        },
        {
          "atom_index": 2097,
          "name": "CB",
          "element": "C",
          "coord": [
            -9.638799667358398,
            -11.869600296020508,
            0.8521000146865845
          ]
        },
        {
          "atom_index": 2098,
          "name": "OG",
          "element": "O",
          "coord": [
            -9.705699920654297,
            -11.94279956817627,
            0.7504000067710876
          ]
        }
      ]
    },
    {
      "id": "L:64",
      "chain": "L",
      "resseq": 64,
      "icode": "",
      "resname": "GLY",
      "hetflag": " ",
      "sasa": 0.0,
      "atoms": [
        {
          "atom_index": 2099,
          "name": "N",
          "element": "N",
          "coord": [
            -9.773599624633789,
            -11.599300384521484,
            0.8460000157356262
          ]
        },
        {
          "atom_index": 2100,
          "name": "CA",
          "element": "C",
          "coord": [
            -9.849699974060059,
            -11.504799842834473,
            0.7660999894142151
          ]
        },
        {
          "atom_index": 2101,
          "name": "C",
          "element": "C",
          "coord": [
            -9.765000343322754,
            -11.441800117492676,
            0.6571999788284302
          ]
        },
        {
          "atom_index": 2102,
          "name": "O",
          "element": "O",
          "coord": [
            -9.642600059509277,
            -11.438799858093262,
            0.664900004863739
          ]
        }
      ]
    },
    {
      "id": "L:65",
      "chain": "L",
      "resseq": 65,
      "icode": "",
      "resname": "SER",
      "hetflag": " ",
      "sasa": 0.38718554377555847,
      "atoms": [
        {
          "atom_index": 2103,
          "name": "N",
          "element": "N",
          "coord": [
            -9.833399772644043,
            -11.389399528503418,
            0.555899977684021
          ]
        },
        {
          "atom_index": 2104,
          "name": "CA",
          "element": "C",
          "coord": [
            -9.766200065612793,
            -11.32390022277832,
            0.4440999925136566
          ]
        },
        {
          "atom_index": 2105,
          "name": "C",
          "element": "C",
          "coord": [
            -9.85949993133545,
            -11.217599868774414,
            0.3869999945163727
          ]
        },
        {
          "atom_index": 2106,
          "name": "O",
          "element": "O",
          "coord": [
            -9.978699684143066,
            -11.213000297546387,
            0.4187000095844269
          ]
        },
        {
          "atom_index": 2107,
          "name": "CB",
          "element": "C",
          "coord": [
            -9.729499816894531,
            -11.426199913024902,
            0.33550000190734863
          ]
        },
        {
          "atom_index": 2108,
          "name": "OG",
          "element": "O",
          "coord": [
            -9.846500396728516,
            -11.497200012207031,
            0.3018999993801117
          ]
        }
      ]
    },
    {
      "id": "L:66",
      "chain": "L",
      "resseq": 66,
      "icode": "",
      "resname": "GLY",
      "hetflag": " ",
      "sasa": 0.0,
      "atoms": [
        {
          "atom_index": 2109,
          "name": "N",
          "element": "N",
          "coord": [
            -9.804300308227539,
            -11.131099700927734,
            0.30239999294281006
          ]
        },
        {
          "atom_index": 2110,
          "name": "CA",
          "element": "C",
          "coord": [
            -9.88659954071045,
            -11.033699989318848,
            0.2370000034570694
          ]
        },
        {
          "atom_index": 2111,
          "name": "C",
          "element": "C",
          "coord": [
            -9.8193998336792,
            -10.899299621582031,
            0.23019999265670776
          ]
        },
        {
          "atom_index": 2112,
          "name": "O",
          "element": "O",
          "coord": [
            -9.718099594116211,
            -10.874799728393555,
            0.2962000072002411
          ]
        }
      ]
    },
    {
      "id": "L:67",
      "chain": "L",
      "resseq": 67,
      "icode": "",
      "resname": "SER",
      "hetflag": " ",
      "sasa": 3.6318185329437256,
      "atoms": [
        {
          "atom_index": 2113,
          "name": "N",
          "element": "N",
          "coord": [
            -9.8774995803833,
            -10.810199737548828,
            0.15219999849796295
          ]
        },
        {
          "atom_index": 2114,
          "name": "CA",
          "element": "C",
          "coord": [
            -9.837900161743164,
            -10.669699668884277,
            0.1559000015258789
          ]
        },
        {
          "atom_index": 2115,
          "name": "C",
          "element": "C",
          "coord": [
            -9.945799827575684,
            -10.590900421142578,
            0.08380000293254852
          ]
        },
        {
          "atom_index": 2116,
          "name": "O",
          "element": "O",
          "coord": [
            -10.035400390625,
            -10.64840030670166,
            0.02319999970495701
          ]
        },
        {
          "atom_index": 2117,
          "name": "CB",
          "element": "C",
          "coord": [
            -9.701499938964844,
            -10.6496000289917,
            0.08980000019073486
          ]
        },
        {
          "atom_index": 2118,
          "name": "OG",
          "element": "O",
          "coord": [
            -9.710200309753418,
            -10.697799682617188,
            -0.04170000180602074
          ]
        }
      ]
    },
    {
      "id": "L:68",
      "chain": "L",
      "resseq": 68,
      "icode": "",
      "resname": "GLY",
      "hetflag": " ",
      "sasa": 0.06453092396259308,
      "atoms": [
        {
          "atom_index": 2119,
          "name": "N",
          "element": "N",
          "coord": [
            -9.933600425720215,
            -10.45829963684082,
            0.08669999986886978
          ]
        },
        {
          "atom_index": 2120,
          "name": "CA",
          "element": "C",
          "coord": [
            -10.033599853515625,
            -10.37909984588623,
            0.018300000578165054
          ]
        },
        {
          "atom_index": 2121,
          "name": "C",
          "element": "C",
          "coord": [
            -10.167099952697754,
            -10.402700424194336,
            0.08510000258684158
          ]
        },
        {
          "atom_index": 2122,
          "name": "O",
          "element": "O",
          "coord": [
            -10.185799598693848,
            -10.378800392150879,
            0.20520000159740448
          ]
        }
      ]
    },
    {
      "id": "L:69",
      "chain": "L",
      "resseq": 69,
      "icode": "",
      "resname": "THR",
      "hetflag": " ",
      "sasa": 0.2243870198726654,
      "atoms": [
        {
          "atom_index": 2123,
          "name": "N",
          "element": "N",
          "coord": [
            -10.261699676513672,
            -10.454099655151367,
            0.009499999694526196
          ]
        },
        {
          "atom_index": 2124,
          "name": "CA",
          "element": "C",
          "coord": [
            -10.394499778747559,
            -10.478300094604492,
            0.06300000101327896
          ]
        },
        {
          "atom_index": 2125,
          "name": "C",
          "element": "C",
          "coord": [
            -10.421099662780762,
            -10.62440013885498,
            0.09380000084638596
          ]
        },
        {
          "atom_index": 2126,
          "name": "O",
          "element": "O",
          "coord": [
            -10.523599624633789,
            -10.653599739074707,
            0.15549999475479126
          ]
        },
        {
          "atom_index": 2127,
          "name": "CB",
          "element": "C",
          "coord": [
            -10.499799728393555,
            -10.43220043182373,
            -0.03610000014305115
          ]
        },
        {
          "atom_index": 2128,
          "name": "OG1",
          "element": "O",
          "coord": [
            -10.481399536132812,
            -10.50629997253418,
            -0.15889999270439148
          ]
        },
        {
          "atom_index": 2129,
          "name": "CG2",
          "element": "C",
          "coord": [
            -10.489800453186035,
            -10.282699584960938,
            -0.060499999672174454
          ]
        }
      ]
    },
    {
      "id": "L:70",
      "chain": "L",
      "resseq": 70,
      "icode": "",
      "resname": "ASP",
      "hetflag": " ",
      "sasa": 0.3468284606933594,
      "atoms": [
        {
          "atom_index": 2130,
          "name": "N",
          "element": "N",
          "coord": [
            -10.331999778747559,
            -10.716400146484375,
            0.05469999834895134
          ]
        },
        {
          "atom_index": 2131,
          "name": "CA",
          "element": "C",
          "coord": [
            -10.369199752807617,
            -10.857799530029297,
            0.045099999755620956
          ]
        },
        {
          "atom_index": 2132,
          "name": "C",
          "element": "C",
          "coord": [
            -10.282600402832031,
            -10.939200401306152,
            0.1404999941587448
          ]
        },
        {
          "atom_index": 2133,
          "name": "O",
          "element": "O",
          "coord": [
            -10.160400390625,
            -10.933500289916992,
            0.131400004029274
          ]
        },
        {
          "atom_index": 2134,
          "name": "CB",
          "element": "C",
          "coord": [
            -10.349599838256836,
            -10.90939998626709,
            -0.09709999710321426
          ]
        },
        {
          "atom_index": 2135,
          "name": "CG",
          "element": "C",
          "coord": [
            -10.45740032196045,
            -10.862700462341309,
            -0.19300000369548798
          ]
        },
        {
          "atom_index": 2136,
          "name": "OD1",
          "element": "O",
          "coord": [
            -10.537500381469727,
            -10.773200035095215,
            -0.1615999937057495
          ]
        },
        {
          "atom_index": 2137,
          "name": "OD2",
          "element": "O",
          "coord": [
            -10.461099624633789,
            -10.917400360107422,
            -0.3028999865055084
          ]
        }
      ]
    },
    {
      "id": "L:71",
      "chain": "L",
      "resseq": 71,
      "icode": "",
      "resname": "TYR",
      "hetflag": " ",
      "sasa": 0.0,
      "atoms": [
        {
          "atom_index": 2138,
          "name": "N",
          "element": "N",
          "coord": [
            -10.344900131225586,
            -11.01509952545166,
            0.2296999990940094
          ]
        },
        {
          "atom_index": 2139,
          "name": "CA",
          "element": "C",
          "coord": [
            -10.26930046081543,
            -11.081000328063965,
            0.3361999988555908
          ]
        },
        {
          "atom_index": 2140,
          "name": "C",
          "element": "C",
          "coord": [
            -10.326899528503418,
            -11.219499588012695,
            0.357699990272522
          ]
        },
        {
          "atom_index": 2141,
          "name": "O",
          "element": "O",
          "coord": [
            -10.445199966430664,
            -11.241900444030762,
            0.33489999175071716
          ]
        },
        {
          "atom_index": 2142,
          "name": "CB",
          "element": "C",
          "coord": [
            -10.274800300598145,
            -11.00160026550293,
            0.46889999508857727
          ]
        },
        {
          "atom_index": 2143,
          "name": "CG",
          "element": "C",
          "coord": [
            -10.212900161743164,
            -10.865599632263184,
            0.45249998569488525
          ]
        },
        {
          "atom_index": 2144,
          "name": "CD1",
          "element": "C",
          "coord": [
            -10.286299705505371,
            -10.760299682617188,
            0.40209999680519104
          ]
        },
        {
          "atom_index": 2145,
          "name": "CD2",
          "element": "C",
          "coord": [
            -10.078700065612793,
            -10.844599723815918,
            0.483599990606308
          ]
        },
        {
          "atom_index": 2146,
          "name": "CE1",
          "element": "C",
          "coord": [
            -10.229700088500977,
            -10.636300086975098,
            0.382099986076355
          ]
        },
        {
          "atom_index": 2147,
          "name": "CE2",
          "element": "C",
          "coord": [
            -10.018500328063965,
            -10.72029972076416,
            0.4648999869823456
          ]
        },
        {
          "atom_index": 2148,
          "name": "CZ",
          "element": "C",
          "coord": [
            -10.095000267028809,
            -10.617199897766113,
            0.4124000072479248
          ]
        },
        {
          "atom_index": 2149,
          "name": "OH",
          "element": "O",
          "coord": [
            -10.039199829101562,
            -10.494799613952637,
            0.39410001039505005
          ]
        }
      ]
    },
    {
      "id": "L:72",
      "chain": "L",
      "resseq": 72,
      "icode": "",
      "resname": "SER",
      "hetflag": " ",
      "sasa": 0.0,
      "atoms": [
        {
          "atom_index": 2150,
          "name": "N",
          "element": "N",
          "coord": [
            -10.243599891662598,
            -11.312199592590332,
            0.40560001134872437
          ]
        },
        {
          "atom_index": 2151,
          "name": "CA",
          "element": "C",
          "coord": [
            -10.288900375366211,
            -11.449199676513672,
            0.42399999499320984
          ]
        },
        {
          "atom_index": 2152,
          "name": "C",
          "element": "C",
          "coord": [
            -10.226099967956543,
            -11.507699966430664,
            0.5498999953269958
          ]
        },
        {
          "atom_index": 2153,
          "name": "O",
          "element": "O",
          "coord": [
            -10.110300064086914,
            -11.481200218200684,
            0.5794000029563904
          ]
        },
        {
          "atom_index": 2154,
          "name": "CB",
          "element": "C",
          "coord": [
            -10.254199981689453,
            -11.53689956665039,
            0.30230000615119934
          ]
        },
        {
          "atom_index": 2155,
          "name": "OG",
          "element": "O",
          "coord": [
            -10.114399909973145,
            -11.538900375366211,
            0.2824000120162964
          ]
        }
      ]
    },
    {
      "id": "L:73",
      "chain": "L",
      "resseq": 73,
      "icode": "",
      "resname": "LEU",
      "hetflag": " ",
      "sasa": 0.0,
      "atoms": [
        {
          "atom_index": 2156,
          "name": "N",
          "element": "N",
          "coord": [
            -10.306099891662598,
            -11.583900451660156,
            0.6230000257492065
          ]
        },
        {
          "atom_index": 2157,
          "name": "CA",
          "element": "C",
          "coord": [
            -10.261099815368652,
            -11.664899826049805,
            0.7350000143051147
          ]
        },
        {
          "atom_index": 2158,
          "name": "C",
          "element": "C",
          "coord": [
            -10.25409984588623,
            -11.80679988861084,
            0.6808000206947327
          ]
        },
        {
          "atom_index": 2159,
          "name": "O",
          "element": "O",
          "coord": [
            -10.347800254821777,
            -11.852800369262695,
            0.6136999726295471
          ]
        },
        {
          "atom_index": 2160,
          "name": "CB",
          "element": "C",
          "coord": [
            -10.361200332641602,
            -11.658100128173828,
            0.8510000109672546
          ]
        },
        {
          "atom_index": 2161,
          "name": "CG",
          "element": "C",
          "coord": [
            -10.336999893188477,
            -11.747599601745605,
            0.9728999733924866
          ]
        },
        {
          "atom_index": 2162,
          "name": "CD1",
          "element": "C",
          "coord": [
            -10.222100257873535,
            -11.695099830627441,
            1.0530999898910522
          ]
        },
        {
          "atom_index": 2163,
          "name": "CD2",
          "element": "C",
          "coord": [
            -10.464300155639648,
            -11.753000259399414,
            1.0551999807357788
          ]
        }
      ]
    },
    {
      "id": "L:74",
      "chain": "L",
      "resseq": 74,
      "icode": "",
      "resname": "THR",
      "hetflag": " ",
      "sasa": 0.0,
      "atoms": [
        {
          "atom_index": 2164,
          "name": "N",
          "element": "N",
          "coord": [
            -10.14579963684082,
            -11.877300262451172,
            0.7117999792098999
          ]
        },
        {
          "atom_index": 2165,
          "name": "CA",
          "element": "C",
          "coord": [
            -10.13230037689209,
            -12.015199661254883,
            0.6696000099182129
          ]
        },
        {
          "atom_index": 2166,
          "name": "C",
          "element": "C",
          "coord": [
            -10.10770034790039,
            -12.099599838256836,
            0.7925999760627747
          ]
        },
        {
          "atom_index": 2167,
          "name": "O",
          "element": "O",
          "coord": [
            -10.035499572753906,
            -12.058099746704102,
            0.8853999972343445
          ]
        },
        {
          "atom_index": 2168,
          "name": "CB",
          "element": "C",
          "coord": [
            -10.018699645996094,
            -12.031700134277344,
            0.5695000290870667
          ]
        },
        {
          "atom_index": 2169,
          "name": "OG1",
          "element": "O",
          "coord": [
            -10.053899765014648,
            -11.964099884033203,
            0.4489000141620636
          ]
        },
        {
          "atom_index": 2170,
          "name": "CG2",
          "element": "C",
          "coord": [
            -9.993000030517578,
            -12.178600311279297,
            0.5378000140190125
          ]
        }
      ]
    },
    {
      "id": "L:75",
      "chain": "L",
      "resseq": 75,
      "icode": "",
      "resname": "ILE",
      "hetflag": " ",
      "sasa": 0.0,
      "atoms": [
        {
          "atom_index": 2171,
          "name": "N",
          "element": "N",
          "coord": [
            -10.172200202941895,
            -12.215999603271484,
            0.7930999994277954
          ]
        },
        {
          "atom_index": 2172,
          "name": "CA",
          "element": "C",
          "coord": [
            -10.145000457763672,
            -12.322799682617188,
            0.8862000107765198
          ]
        },
        {
          "atom_index": 2173,
          "name": "C",
          "element": "C",
          "coord": [
            -10.078900337219238,
            -12.43179988861084,
            0.8044999837875366
          ]
        },
        {
          "atom_index": 2174,
          "name": "O",
          "element": "O",
          "coord": [
            -10.140299797058105,
            -12.488900184631348,
            0.7128000259399414
          ]
        },
        {
          "atom_index": 2175,
          "name": "CB",
          "element": "C",
          "coord": [
            -10.27239990234375,
            -12.374300003051758,
            0.9528999924659729
          ]
        },
        {
          "atom_index": 2176,
          "name": "CG1",
          "element": "C",
          "coord": [
            -10.345600128173828,
            -12.259400367736816,
            1.0225000381469727
          ]
        },
        {
          "atom_index": 2177,
          "name": "CG2",
          "element": "C",
          "coord": [
            -10.236499786376953,
            -12.483799934387207,
            1.0576000213623047
          ]
        },
        {
          "atom_index": 2178,
          "name": "CD1",
          "element": "C",
          "coord": [
            -10.491499900817871,
            -12.291600227355957,
            1.0579999685287476
          ]
        }
      ]
    },
    {
      "id": "L:76",
      "chain": "L",
      "resseq": 76,
      "icode": "",
      "resname": "SER",
      "hetflag": " ",
      "sasa": 0.06453092396259308,
      "atoms": [
        {
          "atom_index": 2179,
          "name": "N",
          "element": "N",
          "coord": [
            -9.955300331115723,
            -12.463000297546387,
            0.8392000198364258
          ]
        },
        {
          "atom_index": 2180,
          "name": "CA",
          "element": "C",
          "coord": [
            -9.879199981689453,
            -12.555000305175781,
            0.755299985408783
          ]
        },
        {
          "atom_index": 2181,
          "name": "C",
          "element": "C",
          "coord": [
            -9.939900398254395,
            -12.694999694824219,
            0.7574999928474426
          ]
        },
        {
          "atom_index": 2182,
          "name": "O",
          "element": "O",
          "coord": [
            -9.940199851989746,
            -12.76609992980957,
            0.6542999744415283
          ]
        },
        {
          "atom_index": 2183,
          "name": "CB",
          "element": "C",
          "coord": [
            -9.73289966583252,
            -12.5556001663208,
            0.8015999794006348
          ]
        },
        {
          "atom_index": 2184,
          "name": "OG",
          "element": "O",
          "coord": [
            -9.72659969329834,
            -12.604900360107422,
            0.9354000091552734
          ]
        }
      ]
    },
    {
      "id": "L:77",
      "chain": "L",
      "resseq": 77,
      "icode": "",
      "resname": "ASN",
      "hetflag": " ",
      "sasa": 1.3693767786026,
      "atoms": [
        {
          "atom_index": 2185,
          "name": "N",
          "element": "N",
          "coord": [
            -9.989399909973145,
            -12.73799991607666,
            0.8733999729156494
          ]
        },
        {
          "atom_index": 2186,
          "name": "CA",
          "element": "C",
          "coord": [
            -10.05150032043457,
            -12.869600296020508,
            0.8878999948501587
          ]
        },
        {
          "atom_index": 2187,
          "name": "C",
          "element": "C",
          "coord": [
            -10.159500122070312,
            -12.858599662780762,
            0.9937000274658203
          ]
        },
        {
          "atom_index": 2188,
          "name": "O",
          "element": "O",
          "coord": [
            -10.13010025024414,
            -12.830300331115723,
            1.1103999614715576
          ]
        },
        {
          "atom_index": 2189,
          "name": "CB",
          "element": "C",
          "coord": [
            -9.950200080871582,
            -12.979000091552734,
            0.9275000095367432
          ]
        },
        {
          "atom_index": 2190,
          "name": "CG",
          "element": "C",
          "coord": [
            -9.872699737548828,
            -12.944100379943848,
            1.0534000396728516
          ]
        },
        {
          "atom_index": 2191,
          "name": "OD1",
          "element": "O",
          "coord": [
            -9.800700187683105,
            -12.84689998626709,
            1.0543999671936035
          ]
        },
        {
          "atom_index": 2192,
          "name": "ND2",
          "element": "N",
          "coord": [
            -9.890000343322754,
            -13.02340030670166,
            1.1606999635696411
          ]
        }
      ]
    },
    {
      "id": "L:78",
      "chain": "L",
      "resseq": 78,
      "icode": "",
      "resname": "LEU",
      "hetflag": " ",
      "sasa": 0.0,
      "atoms": [
        {
          "atom_index": 2193,
          "name": "N",
          "element": "N",
          "coord": [
            -10.282699584960938,
            -12.880399703979492,
            0.9531999826431274
          ]
        },
        {
          "atom_index": 2194,
          "name": "CA",
          "element": "C",
          "coord": [
            -10.394599914550781,
            -12.859800338745117,
            1.0425000190734863
          ]
        },
        {
          "atom_index": 2195,
          "name": "C",
          "element": "C",
          "coord": [
            -10.390600204467773,
            -12.961799621582031,
            1.1568000316619873
          ]
        },
        {
          "atom_index": 2196,
          "name": "O",
          "element": "O",
          "coord": [
            -10.373200416564941,
            -13.081999778747559,
            1.1342999935150146
          ]
        },
        {
          "atom_index": 2197,
          "name": "CB",
          "element": "C",
          "coord": [
            -10.524900436401367,
            -12.875,
            0.9639000296592712
          ]
        },
        {
          "atom_index": 2198,
          "name": "CG",
          "element": "C",
          "coord": [
            -10.654600143432617,
            -12.839900016784668,
            1.0398999452590942
          ]
        },
        {
          "atom_index": 2199,
          "name": "CD1",
          "element": "C",
          "coord": [
            -10.654000282287598,
            -12.693599700927734,
            1.0657000541687012
          ]
        },
        {
          "atom_index": 2200,
          "name": "CD2",
          "element": "C",
          "coord": [
            -10.773500442504883,
            -12.86929988861084,
            0.954200029373169
          ]
        }
      ]
    },
    {
      "id": "L:79",
      "chain": "L",
      "resseq": 79,
      "icode": "",
      "resname": "GLU",
      "hetflag": " ",
      "sasa": 1.6395527124404907,
      "atoms": [
        {
          "atom_index": 2201,
          "name": "N",
          "element": "N",
          "coord": [
            -10.410799980163574,
            -12.9128999710083,
            1.2781000137329102
          ]
        },
        {
          "atom_index": 2202,
          "name": "CA",
          "element": "C",
          "coord": [
            -10.420999526977539,
            -12.995200157165527,
            1.3974000215530396
          ]
        },
        {
          "atom_index": 2203,
          "name": "C",
          "element": "C",
          "coord": [
            -10.557700157165527,
            -12.979399681091309,
            1.4609999656677246
          ]
        },
        {
          "atom_index": 2204,
          "name": "O",
          "element": "O",
          "coord": [
            -10.631600379943848,
            -12.88379955291748,
            1.434000015258789
          ]
        },
        {
          "atom_index": 2205,
          "name": "CB",
          "element": "C",
          "coord": [
            -10.307999610900879,
            -12.957599639892578,
            1.4952000379562378
          ]
        },
        {
          "atom_index": 2206,
          "name": "CG",
          "element": "C",
          "coord": [
            -10.17039966583252,
            -12.981399536132812,
            1.427299976348877
          ]
        },
        {
          "atom_index": 2207,
          "name": "CD",
          "element": "C",
          "coord": [
            -10.056400299072266,
            -12.998700141906738,
            1.5259000062942505
          ]
        },
        {
          "atom_index": 2208,
          "name": "OE1",
          "element": "O",
          "coord": [
            -10.081199645996094,
            -13.0,
            1.648300051689148
          ]
        },
        {
          "atom_index": 2209,
          "name": "OE2",
          "element": "O",
          "coord": [
            -9.941499710083008,
            -13.012800216674805,
            1.4795000553131104
          ]
        }
      ]
    },
    {
      "id": "L:80",
      "chain": "L",
      "resseq": 80,
      "icode": "",
      "resname": "GLN",
      "hetflag": " ",
      "sasa": 0.0,
      "atoms": [
        {
          "atom_index": 2210,
          "name": "N",
          "element": "N",
          "coord": [
            -10.589300155639648,
            -13.076000213623047,
            1.5491000413894653
          ]
        },
        {
          "atom_index": 2211,
          "name": "CA",
          "element": "C",
          "coord": [
            -10.718500137329102,
            -13.082500457763672,
            1.6165000200271606
          ]
        },
        {
          "atom_index": 2212,
          "name": "C",
          "element": "C",
          "coord": [
            -10.753700256347656,
            -12.952500343322754,
            1.6858999729156494
          ]
        },
        {
          "atom_index": 2213,
          "name": "O",
          "element": "O",
          "coord": [
            -10.870100021362305,
            -12.908699989318848,
            1.6820000410079956
          ]
        },
        {
          "atom_index": 2214,
          "name": "CB",
          "element": "C",
          "coord": [
            -10.716400146484375,
            -13.198100090026855,
            1.7187000513076782
          ]
        },
        {
          "atom_index": 2215,
          "name": "CG",
          "element": "C",
          "coord": [
            -10.850199699401855,
            -13.228599548339844,
            1.784000039100647
          ]
        },
        {
          "atom_index": 2216,
          "name": "CD",
          "element": "C",
          "coord": [
            -10.954500198364258,
            -13.273699760437012,
            1.680299997329712
          ]
        },
        {
          "atom_index": 2217,
          "name": "OE1",
          "element": "O",
          "coord": [
            -10.929300308227539,
            -13.363499641418457,
            1.5988999605178833
          ]
        },
        {
          "atom_index": 2218,
          "name": "NE2",
          "element": "N",
          "coord": [
            -11.069199562072754,
            -13.21030044555664,
            1.6828999519348145
          ]
        }
      ]
    },
    {
      "id": "L:81",
      "chain": "L",
      "resseq": 81,
      "icode": "",
      "resname": "GLU",
      "hetflag": " ",
      "sasa": 0.09458957612514496,
      "atoms": [
        {
          "atom_index": 2219,
          "name": "N",
          "element": "N",
          "coord": [
            -10.656800270080566,
            -12.890999794006348,
            1.7482999563217163
          ]
        },
        {
          "atom_index": 2220,
          "name": "CA",
          "element": "C",
          "coord": [
            -10.681400299072266,
            -12.767999649047852,
            1.8235000371932983
          ]
        },
        {
          "atom_index": 2221,
          "name": "C",
          "element": "C",
          "coord": [
            -10.710100173950195,
            -12.643600463867188,
            1.7411999702453613
          ]
        },
        {
          "atom_index": 2222,
          "name": "O",
          "element": "O",
          "coord": [
            -10.738200187683105,
            -12.53909969329834,
            1.795300006866455
          ]
        },
        {
          "atom_index": 2223,
          "name": "CB",
          "element": "C",
          "coord": [
            -10.567299842834473,
            -12.738499641418457,
            1.9211000204086304
          ]
        },
        {
          "atom_index": 2224,
          "name": "CG",
          "element": "C",
          "coord": [
            -10.434700012207031,
            -12.70740032196045,
            1.8569999933242798
          ]
        },
        {
          "atom_index": 2225,
          "name": "CD",
          "element": "C",
          "coord": [
            -10.31779956817627,
            -12.693400382995605,
            1.9591000080108643
          ]
        },
        {
          "atom_index": 2226,
          "name": "OE1",
          "element": "O",
          "coord": [
            -10.344599723815918,
            -12.682100296020508,
            2.0780999660491943
          ]
        },
        {
          "atom_index": 2227,
          "name": "OE2",
          "element": "O",
          "coord": [
            -10.202199935913086,
            -12.689900398254395,
            1.9184000492095947
          ]
        }
      ]
    },
    {
      "id": "L:82",
      "chain": "L",
      "resseq": 82,
      "icode": "",
      "resname": "ASP",
      "hetflag": " ",
      "sasa": 0.0,
      "atoms": [
        {
          "atom_index": 2228,
          "name": "N",
          "element": "N",
          "coord": [
            -10.698399543762207,
            -12.657400131225586,
            1.6110999584197998
          ]
        },
        {
          "atom_index": 2229,
          "name": "CA",
          "element": "C",
          "coord": [
            -10.714799880981445,
            -12.541600227355957,
            1.5252000093460083
          ]
        },
        {
          "atom_index": 2230,
          "name": "C",
          "element": "C",
          "coord": [
            -10.85789966583252,
            -12.508899688720703,
            1.488800048828125
          ]
        },
        {
          "atom_index": 2231,
          "name": "O",
          "element": "O",
          "coord": [
            -10.878499984741211,
            -12.411199569702148,
            1.4154000282287598
          ]
        },
        {
          "atom_index": 2232,
          "name": "CB",
          "element": "C",
          "coord": [
            -10.63129997253418,
            -12.561800003051758,
            1.398300051689148
          ]
        },
        {
          "atom_index": 2233,
          "name": "CG",
          "element": "C",
          "coord": [
            -10.484100341796875,
            -12.571599960327148,
            1.4312000274658203
          ]
        },
        {
          "atom_index": 2234,
          "name": "OD1",
          "element": "O",
          "coord": [
            -10.446499824523926,
            -12.526599884033203,
            1.542199969291687
          ]
        },
        {
          "atom_index": 2235,
          "name": "OD2",
          "element": "O",
          "coord": [
            -10.408499717712402,
            -12.62720012664795,
            1.350600004196167
          ]
        }
      ]
    },
    {
      "id": "L:83",
      "chain": "L",
      "resseq": 83,
      "icode": "",
      "resname": "ILE",
      "hetflag": " ",
      "sasa": 0.0,
      "atoms": [
        {
          "atom_index": 2236,
          "name": "N",
          "element": "N",
          "coord": [
            -10.95740032196045,
            -12.586700439453125,
            1.533400058746338
          ]
        },
        {
          "atom_index": 2237,
          "name": "CA",
          "element": "C",
          "coord": [
            -11.09630012512207,
            -12.549099922180176,
            1.5088000297546387
          ]
        },
        {
          "atom_index": 2238,
          "name": "C",
          "element": "C",
          "coord": [
            -11.124500274658203,
            -12.415300369262695,
            1.577299952507019
          ]
        },
        {
          "atom_index": 2239,
          "name": "O",
          "element": "O",
          "coord": [
            -11.115799903869629,
            -12.406200408935547,
            1.700700044631958
          ]
        },
        {
          "atom_index": 2240,
          "name": "CB",
          "element": "C",
          "coord": [
            -11.1899995803833,
            -12.654999732971191,
            1.5651999711990356
          ]
        },
        {
          "atom_index": 2241,
          "name": "CG1",
          "element": "C",
          "coord": [
            -11.171199798583984,
            -12.78969955444336,
            1.4930000305175781
          ]
        },
        {
          "atom_index": 2242,
          "name": "CG2",
          "element": "C",
          "coord": [
            -11.337900161743164,
            -12.603500366210938,
            1.5633000135421753
          ]
        },
        {
          "atom_index": 2243,
          "name": "CD1",
          "element": "C",
          "coord": [
            -11.243200302124023,
            -12.900500297546387,
            1.5702999830245972
          ]
        }
      ]
    },
    {
      "id": "L:84",
      "chain": "L",
      "resseq": 84,
      "icode": "",
      "resname": "ALA",
      "hetflag": " ",
      "sasa": 0.0,
      "atoms": [
        {
          "atom_index": 2244,
          "name": "N",
          "element": "N",
          "coord": [
            -11.160799980163574,
            -12.313799858093262,
            1.4997999668121338
          ]
        },
        {
          "atom_index": 2245,
          "name": "CA",
          "element": "C",
          "coord": [
            -11.17240047454834,
            -12.177800178527832,
            1.5530999898910522
          ]
        },
        {
          "atom_index": 2246,
          "name": "C",
          "element": "C",
          "coord": [
            -11.224699974060059,
            -12.088000297546387,
            1.4419000148773193
          ]
        },
        {
          "atom_index": 2247,
          "name": "O",
          "element": "O",
          "coord": [
            -11.234000205993652,
            -12.128600120544434,
            1.3260999917984009
          ]
        },
        {
          "atom_index": 2248,
          "name": "CB",
          "element": "C",
          "coord": [
            -11.036999702453613,
            -12.125900268554688,
            1.6024999618530273
          ]
        }
      ]
    },
    {
      "id": "L:85",
      "chain": "L",
      "resseq": 85,
      "icode": "",
      "resname": "THR",
      "hetflag": " ",
      "sasa": 0.0,
      "atoms": [
        {
          "atom_index": 2249,
          "name": "N",
          "element": "N",
          "coord": [
            -11.255000114440918,
            -11.963700294494629,
            1.476199984550476
          ]
        },
        {
          "atom_index": 2250,
          "name": "CA",
          "element": "C",
          "coord": [
            -11.275699615478516,
            -11.86340045928955,
            1.3729000091552734
          ]
        },
        {
          "atom_index": 2251,
          "name": "C",
          "element": "C",
          "coord": [
            -11.154800415039062,
            -11.770999908447266,
            1.3731000423431396
          ]
        },
        {
          "atom_index": 2252,
          "name": "O",
          "element": "O",
          "coord": [
            -11.105899810791016,
            -11.735899925231934,
            1.4801000356674194
          ]
        },
        {
          "atom_index": 2253,
          "name": "CB",
          "element": "C",
          "coord": [
            -11.404600143432617,
            -11.787099838256836,
            1.4005000591278076
          ]
        },
        {
          "atom_index": 2254,
          "name": "OG1",
          "element": "O",
          "coord": [
            -11.514399528503418,
            -11.880999565124512,
            1.3924000263214111
          ]
        },
        {
          "atom_index": 2255,
          "name": "CG2",
          "element": "C",
          "coord": [
            -11.424500465393066,
            -11.675200462341309,
            1.295799970626831
          ]
        }
      ]
    },
    {
      "id": "L:86",
      "chain": "L",
      "resseq": 86,
      "icode": "",
      "resname": "TYR",
      "hetflag": " ",
      "sasa": 0.0,
      "atoms": [
        {
          "atom_index": 2256,
          "name": "N",
          "element": "N",
          "coord": [
            -11.106200218200684,
            -11.734800338745117,
            1.254699945449829
          ]
        },
        {
          "atom_index": 2257,
          "name": "CA",
          "element": "C",
          "coord": [
            -10.980600357055664,
            -11.659000396728516,
            1.2389999628067017
          ]
        },
        {
          "atom_index": 2258,
          "name": "C",
          "element": "C",
          "coord": [
            -11.016599655151367,
            -11.522299766540527,
            1.1816999912261963
          ]
        },
        {
          "atom_index": 2259,
          "name": "O",
          "element": "O",
          "coord": [
            -11.090200424194336,
            -11.513799667358398,
            1.0816999673843384
          ]
        },
        {
          "atom_index": 2260,
          "name": "CB",
          "element": "C",
          "coord": [
            -10.886300086975098,
            -11.73490047454834,
            1.1464999914169312
          ]
        },
        {
          "atom_index": 2261,
          "name": "CG",
          "element": "C",
          "coord": [
            -10.842100143432617,
            -11.860799789428711,
            1.2091000080108643
          ]
        },
        {
          "atom_index": 2262,
          "name": "CD1",
          "element": "C",
          "coord": [
            -10.917400360107422,
            -11.97719955444336,
            1.198199987411499
          ]
        },
        {
          "atom_index": 2263,
          "name": "CD2",
          "element": "C",
          "coord": [
            -10.725600242614746,
            -11.86299991607666,
            1.2848000526428223
          ]
        },
        {
          "atom_index": 2264,
          "name": "CE1",
          "element": "C",
          "coord": [
            -10.87660026550293,
            -12.095000267028809,
            1.263100028038025
          ]
        },
        {
          "atom_index": 2265,
          "name": "CE2",
          "element": "C",
          "coord": [
            -10.682000160217285,
            -11.975799560546875,
            1.3472000360488892
          ]
        },
        {
          "atom_index": 2266,
          "name": "CZ",
          "element": "C",
          "coord": [
            -10.757699966430664,
            -12.092300415039062,
            1.3353999853134155
          ]
        },
        {
          "atom_index": 2267,
          "name": "OH",
          "element": "O",
          "coord": [
            -10.713000297546387,
            -12.201199531555176,
            1.4003000259399414
          ]
        }
      ]
    },
    {
      "id": "L:87",
      "chain": "L",
      "resseq": 87,
      "icode": "",
      "resname": "PHE",
      "hetflag": " ",
      "sasa": 0.0,
      "atoms": [
        {
          "atom_index": 2268,
          "name": "N",
          "element": "N",
          "coord": [
            -10.97189998626709,
            -11.416399955749512,
            1.2488000392913818
          ]
        },
        {
          "atom_index": 2269,
          "name": "CA",
          "element": "C",
          "coord": [
            -11.002300262451172,
            -11.278900146484375,
            1.2105000019073486
          ]
        },
        {
          "atom_index": 2270,
          "name": "C",
          "element": "C",
          "coord": [
            -10.873700141906738,
            -11.203100204467773,
            1.18149995803833
          ]
        },
        {
          "atom_index": 2271,
          "name": "O",
          "element": "O",
          "coord": [
            -10.777000427246094,
            -11.213800430297852,
            1.257699966430664
          ]
        },
        {
          "atom_index": 2272,
          "name": "CB",
          "element": "C",
          "coord": [
            -11.072099685668945,
            -11.200200080871582,
            1.3229000568389893
          ]
        },
        {
          "atom_index": 2273,
          "name": "CG",
          "element": "C",
          "coord": [
            -11.206000328063965,
            -11.250900268554688,
            1.360200047492981
          ]
        },
        {
          "atom_index": 2274,
          "name": "CD1",
          "element": "C",
          "coord": [
            -11.320599555969238,
            -11.202500343322754,
            1.2958999872207642
          ]
        },
        {
          "atom_index": 2275,
          "name": "CD2",
          "element": "C",
          "coord": [
            -11.219499588012695,
            -11.344400405883789,
            1.4609999656677246
          ]
        },
        {
          "atom_index": 2276,
          "name": "CE1",
          "element": "C",
          "coord": [
            -11.44849967956543,
            -11.246000289916992,
            1.330399990081787
          ]
        },
        {
          "atom_index": 2277,
          "name": "CE2",
          "element": "C",
          "coord": [
            -11.349900245666504,
            -11.390999794006348,
            1.49590003490448
          ]
        },
        {
          "atom_index": 2278,
          "name": "CZ",
          "element": "C",
          "coord": [
            -11.46399974822998,
            -11.340299606323242,
            1.430299997329712
          ]
        }
      ]
    },
    {
      "id": "L:88",
      "chain": "L",
      "resseq": 88,
      "icode": "",
      "resname": "CYS",
      "hetflag": " ",
      "sasa": 0.0,
      "atoms": [
        {
          "atom_index": 2279,
          "name": "N",
          "element": "N",
          "coord": [
            -10.875699996948242,
            -11.121500015258789,
            1.0765000581741333
          ]
        },
        {
          "atom_index": 2280,
          "name": "CA",
          "element": "C",
          "coord": [
            -10.76729965209961,
            -11.028499603271484,
            1.0525000095367432
          ]
        },
        {
          "atom_index": 2281,
          "name": "C",
          "element": "C",
          "coord": [
            -10.803600311279297,
            -10.893099784851074,
            1.1126999855041504
          ]
        },
        {
          "atom_index": 2282,
          "name": "O",
          "element": "O",
          "coord": [
            -10.91919994354248,
            -10.86340045928955,
            1.1368000507354736
          ]
        },
        {
          "atom_index": 2283,
          "name": "CB",
          "element": "C",
          "coord": [
            -10.737799644470215,
            -11.010100364685059,
            0.9031000137329102
          ]
        },
        {
          "atom_index": 2284,
          "name": "SG",
          "element": "S",
          "coord": [
            -10.877099990844727,
            -10.953800201416016,
            0.8087999820709229
          ]
        }
      ]
    },
    {
      "id": "L:89",
      "chain": "L",
      "resseq": 89,
      "icode": "",
      "resname": "GLN",
      "hetflag": " ",
      "sasa": 0.0,
      "atoms": [
        {
          "atom_index": 2285,
          "name": "N",
          "element": "N",
          "coord": [
            -10.702400207519531,
            -10.811200141906738,
            1.136299967765808
          ]
        },
        {
          "atom_index": 2286,
          "name": "CA",
          "element": "C",
          "coord": [
            -10.724699974060059,
            -10.678000450134277,
            1.1904000043869019
          ]
        },
        {
          "atom_index": 2287,
          "name": "C",
          "element": "C",
          "coord": [
            -10.617500305175781,
            -10.58650016784668,
            1.1331000328063965
          ]
        },
        {
          "atom_index": 2288,
          "name": "O",
          "element": "O",
          "coord": [
            -10.500100135803223,
            -10.618399620056152,
            1.1455999612808228
          ]
        },
        {
          "atom_index": 2289,
          "name": "CB",
          "element": "C",
          "coord": [
            -10.714799880981445,
            -10.680700302124023,
            1.343000054359436
          ]
        },
        {
          "atom_index": 2290,
          "name": "CG",
          "element": "C",
          "coord": [
            -10.709099769592285,
            -10.542200088500977,
            1.399399995803833
          ]
        },
        {
          "atom_index": 2291,
          "name": "CD",
          "element": "C",
          "coord": [
            -10.622699737548828,
            -10.53339958190918,
            1.524899959564209
          ]
        },
        {
          "atom_index": 2292,
          "name": "OE1",
          "element": "O",
          "coord": [
            -10.52079963684082,
            -10.602999687194824,
            1.5413999557495117
          ]
        },
        {
          "atom_index": 2293,
          "name": "NE2",
          "element": "N",
          "coord": [
            -10.666999816894531,
            -10.450599670410156,
            1.617300033569336
          ]
        }
      ]
    },
    {
      "id": "L:90",
      "chain": "L",
      "resseq": 90,
      "icode": "",
      "resname": "GLN",
      "hetflag": " ",
      "sasa": 0.0,
      "atoms": [
        {
          "atom_index": 2294,
          "name": "N",
          "element": "N",
          "coord": [
            -10.656000137329102,
            -10.474699974060059,
            1.0712000131607056
          ]
        },
        {
          "atom_index": 2295,
          "name": "CA",
          "element": "C",
          "coord": [
            -10.55519962310791,
            -10.375699996948242,
            1.031599998474121
          ]
        },
        {
          "atom_index": 2296,
          "name": "C",
          "element": "C",
          "coord": [
            -10.53689956665039,
            -10.276700019836426,
            1.1439000368118286
          ]
        },
        {
          "atom_index": 2297,
          "name": "O",
          "element": "O",
          "coord": [
            -10.634099960327148,
            -10.232600212097168,
            1.2065000534057617
          ]
        },
        {
          "atom_index": 2298,
          "name": "CB",
          "element": "C",
          "coord": [
            -10.593799591064453,
            -10.30049991607666,
            0.9018999934196472
          ]
        },
        {
          "atom_index": 2299,
          "name": "CG",
          "element": "C",
          "coord": [
            -10.715200424194336,
            -10.20419979095459,
            0.9067999720573425
          ]
        },
        {
          "atom_index": 2300,
          "name": "CD",
          "element": "C",
          "coord": [
            -10.680800437927246,
            -10.065099716186523,
            0.9592000246047974
          ]
        },
        {
          "atom_index": 2301,
          "name": "OE1",
          "element": "O",
          "coord": [
            -10.565400123596191,
            -10.022199630737305,
            0.9578999876976013
          ]
        },
        {
          "atom_index": 2302,
          "name": "NE2",
          "element": "N",
          "coord": [
            -10.780200004577637,
            -9.998499870300293,
            1.0140999555587769
          ]
        }
      ]
    },
    {
      "id": "L:91",
      "chain": "L",
      "resseq": 91,
      "icode": "",
      "resname": "GLY",
      "hetflag": " ",
      "sasa": 0.0,
      "atoms": [
        {
          "atom_index": 2303,
          "name": "N",
          "element": "N",
          "coord": [
            -10.412799835205078,
            -10.23639965057373,
            1.1656999588012695
          ]
        },
        {
          "atom_index": 2304,
          "name": "CA",
          "element": "C",
          "coord": [
            -10.392000198364258,
            -10.128999710083008,
            1.2597999572753906
          ]
        },
        {
          "atom_index": 2305,
          "name": "C",
          "element": "C",
          "coord": [
            -10.315699577331543,
            -10.013999938964844,
            1.1996999979019165
          ]
        },
        {
          "atom_index": 2306,
          "name": "O",
          "element": "O",
          "coord": [
            -10.25100040435791,
            -9.938199996948242,
            1.2740000486373901
          ]
        }
      ]
    },
    {
      "id": "L:92",
      "chain": "L",
      "resseq": 92,
      "icode": "",
      "resname": "ASN",
      "hetflag": " ",
      "sasa": 0.5050878524780273,
      "atoms": [
        {
          "atom_index": 2307,
          "name": "N",
          "element": "N",
          "coord": [
            -10.3233003616333,
            -9.997099876403809,
            1.0678999423980713
          ]
        },
        {
          "atom_index": 2308,
          "name": "CA",
          "element": "C",
          "coord": [
            -10.246299743652344,
            -9.889399528503418,
            1.007599949836731
          ]
        },
        {
          "atom_index": 2309,
          "name": "C",
          "element": "C",
          "coord": [
            -10.319700241088867,
            -9.756199836730957,
            1.0120999813079834
          ]
        },
        {
          "atom_index": 2310,
          "name": "O",
          "element": "O",
          "coord": [
            -10.253199577331543,
            -9.651000022888184,
            1.0190999507904053
          ]
        },
        {
          "atom_index": 2311,
          "name": "CB",
          "element": "C",
          "coord": [
            -10.20930004119873,
            -9.923600196838379,
            0.8629999756813049
          ]
        },
        {
          "atom_index": 2312,
          "name": "CG",
          "element": "C",
          "coord": [
            -10.081000328063965,
            -9.856900215148926,
            0.8192999958992004
          ]
        },
        {
          "atom_index": 2313,
          "name": "OD1",
          "element": "O",
          "coord": [
            -9.982600212097168,
            -9.856599807739258,
            0.8934999704360962
          ]
        },
        {
          "atom_index": 2314,
          "name": "ND2",
          "element": "N",
          "coord": [
            -10.08180046081543,
            -9.796799659729004,
            0.7003999948501587
          ]
        }
      ]
    },
    {
      "id": "L:93",
      "chain": "L",
      "resseq": 93,
      "icode": "",
      "resname": "THR",
      "hetflag": " ",
      "sasa": 0.1613273024559021,
      "atoms": [
        {
          "atom_index": 2315,
          "name": "N",
          "element": "N",
          "coord": [
            -10.453499794006348,
            -9.75629997253418,
            1.0080000162124634
          ]
        },
        {
          "atom_index": 2316,
          "name": "CA",
          "element": "C",
          "coord": [
            -10.523300170898438,
            -9.627799987792969,
            1.0155999660491943
          ]
        },
        {
          "atom_index": 2317,
          "name": "C",
          "element": "C",
          "coord": [
            -10.64009952545166,
            -9.63599967956543,
            1.1119999885559082
          ]
        },
        {
          "atom_index": 2318,
          "name": "O",
          "element": "O",
          "coord": [
            -10.702099800109863,
            -9.741299629211426,
            1.131600022315979
          ]
        },
        {
          "atom_index": 2319,
          "name": "CB",
          "element": "C",
          "coord": [
            -10.572099685668945,
            -9.57129955291748,
            0.8794999718666077
          ]
        },
        {
          "atom_index": 2320,
          "name": "OG1",
          "element": "O",
          "coord": [
            -10.713800430297852,
            -9.588600158691406,
            0.8615000247955322
          ]
        },
        {
          "atom_index": 2321,
          "name": "CG2",
          "element": "C",
          "coord": [
            -10.49370002746582,
            -9.624699592590332,
            0.7612000107765198
          ]
        }
      ]
    },
    {
      "id": "L:94",
      "chain": "L",
      "resseq": 94,
      "icode": "",
      "resname": "PHE",
      "hetflag": " ",
      "sasa": 0.6431024074554443,
      "atoms": [
        {
          "atom_index": 2322,
          "name": "N",
          "element": "N",
          "coord": [
            -10.66759967803955,
            -9.52239990234375,
            1.1746000051498413
          ]
        },
        {
          "atom_index": 2323,
          "name": "CA",
          "element": "C",
          "coord": [
            -10.772199630737305,
            -9.515000343322754,
            1.2747000455856323
          ]
        },
        {
          "atom_index": 2324,
          "name": "C",
          "element": "C",
          "coord": [
            -10.90530014038086,
            -9.517600059509277,
            1.2049000263214111
          ]
        },
        {
          "atom_index": 2325,
          "name": "O",
          "element": "O",
          "coord": [
            -10.920599937438965,
            -9.452099800109863,
            1.1029000282287598
          ]
        },
        {
          "atom_index": 2326,
          "name": "CB",
          "element": "C",
          "coord": [
            -10.757200241088867,
            -9.38379955291748,
            1.357200026512146
          ]
        },
        {
          "atom_index": 2327,
          "name": "CG",
          "element": "C",
          "coord": [
            -10.853300094604492,
            -9.373100280761719,
            1.472000002861023
          ]
        },
        {
          "atom_index": 2328,
          "name": "CD1",
          "element": "C",
          "coord": [
            -10.817700386047363,
            -9.41819953918457,
            1.5967999696731567
          ]
        },
        {
          "atom_index": 2329,
          "name": "CD2",
          "element": "C",
          "coord": [
            -10.97819995880127,
            -9.31760025024414,
            1.455399990081787
          ]
        },
        {
          "atom_index": 2330,
          "name": "CE1",
          "element": "C",
          "coord": [
            -10.905500411987305,
            -9.409500122070312,
            1.7036999464035034
          ]
        },
        {
          "atom_index": 2331,
          "name": "CE2",
          "element": "C",
          "coord": [
            -11.068099975585938,
            -9.308799743652344,
            1.5635000467300415
          ]
        },
        {
          "atom_index": 2332,
          "name": "CZ",
          "element": "C",
          "coord": [
            -11.031399726867676,
            -9.353899955749512,
            1.6854000091552734
          ]
        }
      ]
    },
    {
      "id": "L:95",
      "chain": "L",
      "resseq": 95,
      "icode": "",
      "resname": "PRO",
      "hetflag": " ",
      "sasa": 0.0,
      "atoms": [
        {
          "atom_index": 2333,
          "name": "N",
          "element": "N",
          "coord": [
            -11.004400253295898,
            -9.589900016784668,
            1.259600043296814
          ]
        },
        {
          "atom_index": 2334,
          "name": "CA",
          "element": "C",
          "coord": [
            -10.991999626159668,
            -9.68120002746582,
            1.3743000030517578
          ]
        },
        {
          "atom_index": 2335,
          "name": "C",
          "element": "C",
          "coord": [
            -10.940699577331543,
            -9.81820011138916,
            1.3291000127792358
          ]
        },
        {
          "atom_index": 2336,
          "name": "O",
          "element": "O",
          "coord": [
            -10.963199615478516,
            -9.852999687194824,
            1.2099000215530396
          ]
        },
        {
          "atom_index": 2337,
          "name": "CB",
          "element": "C",
          "coord": [
            -11.135700225830078,
            -9.691200256347656,
            1.4261000156402588
          ]
        },
        {
          "atom_index": 2338,
          "name": "CG",
          "element": "C",
          "coord": [
            -11.218600273132324,
            -9.684700012207031,
            1.2980999946594238
          ]
        },
        {
          "atom_index": 2339,
          "name": "CD",
          "element": "C",
          "coord": [
            -11.145400047302246,
            -9.574700355529785,
            1.2151999473571777
          ]
        }
      ]
    },
    {
      "id": "L:96",
      "chain": "L",
      "resseq": 96,
      "icode": "",
      "resname": "PRO",
      "hetflag": " ",
      "sasa": 0.0,
      "atoms": [
        {
          "atom_index": 2340,
          "name": "N",
          "element": "N",
          "coord": [
            -10.878000259399414,
            -9.89430046081543,
            1.4172999858856201
          ]
        },
        {
          "atom_index": 2341,
          "name": "CA",
          "element": "C",
          "coord": [
            -10.854000091552734,
            -10.036100387573242,
            1.386199951171875
          ]
        },
        {
          "atom_index": 2342,
          "name": "C",
          "element": "C",
          "coord": [
            -10.982999801635742,
            -10.100299835205078,
            1.3388999700546265
          ]
        },
        {
          "atom_index": 2343,
          "name": "O",
          "element": "O",
          "coord": [
            -11.091099739074707,
            -10.070899963378906,
            1.3904999494552612
          ]
        },
        {
          "atom_index": 2344,
          "name": "CB",
          "element": "C",
          "coord": [
            -10.809100151062012,
            -10.095499992370605,
            1.520400047302246
          ]
        },
        {
          "atom_index": 2345,
          "name": "CG",
          "element": "C",
          "coord": [
            -10.757599830627441,
            -9.980299949645996,
            1.598099946975708
          ]
        },
        {
          "atom_index": 2346,
          "name": "CD",
          "element": "C",
          "coord": [
            -10.839799880981445,
            -9.861800193786621,
            1.5571999549865723
          ]
        }
      ]
    },
    {
      "id": "L:97",
      "chain": "L",
      "resseq": 97,
      "icode": "",
      "resname": "THR",
      "hetflag": " ",
      "sasa": 0.0,
      "atoms": [
        {
          "atom_index": 2347,
          "name": "N",
          "element": "N",
          "coord": [
            -10.972599983215332,
            -10.18970012664795,
            1.2386000156402588
          ]
        },
        {
          "atom_index": 2348,
          "name": "CA",
          "element": "C",
          "coord": [
            -11.093199729919434,
            -10.25510025024414,
            1.187999963760376
          ]
        },
        {
          "atom_index": 2349,
          "name": "C",
          "element": "C",
          "coord": [
            -11.061300277709961,
            -10.401200294494629,
            1.1653000116348267
          ]
        },
        {
          "atom_index": 2350,
          "name": "O",
          "element": "O",
          "coord": [
            -10.944999694824219,
            -10.437600135803223,
            1.1477999687194824
          ]
        },
        {
          "atom_index": 2351,
          "name": "CB",
          "element": "C",
          "coord": [
            -11.145099639892578,
            -10.194299697875977,
            1.054900050163269
          ]
        },
        {
          "atom_index": 2352,
          "name": "OG1",
          "element": "O",
          "coord": [
            -11.036700248718262,
            -10.182100296020508,
            0.9621999859809875
          ]
        },
        {
          "atom_index": 2353,
          "name": "CG2",
          "element": "C",
          "coord": [
            -11.199799537658691,
            -10.055399894714355,
            1.0760999917984009
          ]
        }
      ]
    },
    {
      "id": "L:98",
      "chain": "L",
      "resseq": 98,
      "icode": "",
      "resname": "PHE",
      "hetflag": " ",
      "sasa": 0.0,
      "atoms": [
        {
          "atom_index": 2354,
          "name": "N",
          "element": "N",
          "coord": [
            -11.16469955444336,
            -10.485199928283691,
            1.1714999675750732
          ]
        },
        {
          "atom_index": 2355,
          "name": "CA",
          "element": "C",
          "coord": [
            -11.14739990234375,
            -10.628800392150879,
            1.1646000146865845
          ]
        },
        {
          "atom_index": 2356,
          "name": "C",
          "element": "C",
          "coord": [
            -11.215700149536133,
            -10.685199737548828,
            1.0419000387191772
          ]
        },
        {
          "atom_index": 2357,
          "name": "O",
          "element": "O",
          "coord": [
            -11.315299987792969,
            -10.63290023803711,
            0.9962000250816345
          ]
        },
        {
          "atom_index": 2358,
          "name": "CB",
          "element": "C",
          "coord": [
            -11.20829963684082,
            -10.695500373840332,
            1.2877000570297241
          ]
        },
        {
          "atom_index": 2359,
          "name": "CG",
          "element": "C",
          "coord": [
            -11.137100219726562,
            -10.660300254821777,
            1.4174000024795532
          ]
        },
        {
          "atom_index": 2360,
          "name": "CD1",
          "element": "C",
          "coord": [
            -11.163599967956543,
            -10.54170036315918,
            1.4835000038146973
          ]
        },
        {
          "atom_index": 2361,
          "name": "CD2",
          "element": "C",
          "coord": [
            -11.045100212097168,
            -10.749699592590332,
            1.4738999605178833
          ]
        },
        {
          "atom_index": 2362,
          "name": "CE1",
          "element": "C",
          "coord": [
            -11.096699714660645,
            -10.512299537658691,
            1.6067999601364136
          ]
        },
        {
          "atom_index": 2363,
          "name": "CE2",
          "element": "C",
          "coord": [
            -10.981599807739258,
            -10.72070026397705,
            1.594599962234497
          ]
        },
        {
          "atom_index": 2364,
          "name": "CZ",
          "element": "C",
          "coord": [
            -11.006500244140625,
            -10.60159969329834,
            1.6582000255584717
          ]
        }
      ]
    },
    {
      "id": "L:99",
      "chain": "L",
      "resseq": 99,
      "icode": "",
      "resname": "GLY",
      "hetflag": " ",
      "sasa": 0.0,
      "atoms": [
        {
          "atom_index": 2365,
          "name": "N",
          "element": "N",
          "coord": [
            -11.165599822998047,
            -10.797200202941895,
            0.9940999746322632
          ]
        },
        {
          "atom_index": 2366,
          "name": "CA",
          "element": "C",
          "coord": [
            -11.237099647521973,
            -10.871999740600586,
            0.8938999772071838
          ]
        },
        {
          "atom_index": 2367,
          "name": "C",
          "element": "C",
          "coord": [
            -11.35200023651123,
            -10.945099830627441,
            0.9549999833106995
          ]
        },
        {
          "atom_index": 2368,
          "name": "O",
          "element": "O",
          "coord": [
            -11.360899925231934,
            -10.955900192260742,
            1.0764000415802002
          ]
        }
      ]
    },
    {
      "id": "L:100",
      "chain": "L",
      "resseq": 100,
      "icode": "",
      "resname": "GLY",
      "hetflag": " ",
      "sasa": 0.0,
      "atoms": [
        {
          "atom_index": 2369,
          "name": "N",
          "element": "N",
          "coord": [
            -11.438199996948242,
            -10.99899959564209,
            0.8676999807357788
          ]
        },
        {
          "atom_index": 2370,
          "name": "CA",
          "element": "C",
          "coord": [
            -11.558699607849121,
            -11.068499565124512,
            0.9110000133514404
          ]
        },
        {
          "atom_index": 2371,
          "name": "C",
          "element": "C",
          "coord": [
            -11.530500411987305,
            -11.206399917602539,
            0.9708999991416931
          ]
        },
        {
          "atom_index": 2372,
          "name": "O",
          "element": "O",
          "coord": [
            -11.621999740600586,
            -11.268799781799316,
            1.0250999927520752
          ]
        }
      ]
    },
    {
      "id": "L:101",
      "chain": "L",
      "resseq": 101,
      "icode": "",
      "resname": "GLY",
      "hetflag": " ",
      "sasa": 0.0,
      "atoms": [
        {
          "atom_index": 2373,
          "name": "N",
          "element": "N",
          "coord": [
            -11.40820026397705,
            -11.255999565124512,
            0.9575999975204468
          ]
        },
        {
          "atom_index": 2374,
          "name": "CA",
          "element": "C",
          "coord": [
            -11.373000144958496,
            -11.38539981842041,
            1.0123000144958496
          ]
        },
        {
          "atom_index": 2375,
          "name": "C",
          "element": "C",
          "coord": [
            -11.388699531555176,
            -11.498000144958496,
            0.9117000102996826
          ]
        },
        {
          "atom_index": 2376,
          "name": "O",
          "element": "O",
          "coord": [
            -11.469799995422363,
            -11.492199897766113,
            0.8194000124931335
          ]
        }
      ]
    },
    {
      "id": "L:102",
      "chain": "L",
      "resseq": 102,
      "icode": "",
      "resname": "THR",
      "hetflag": " ",
      "sasa": 0.0,
      "atoms": [
        {
          "atom_index": 2377,
          "name": "N",
          "element": "N",
          "coord": [
            -11.30720043182373,
            -11.603799819946289,
            0.930899977684021
          ]
        },
        {
          "atom_index": 2378,
          "name": "CA",
          "element": "C",
          "coord": [
            -11.314499855041504,
            -11.72700023651123,
            0.8529000282287598
          ]
        },
        {
          "atom_index": 2379,
          "name": "C",
          "element": "C",
          "coord": [
            -11.324700355529785,
            -11.839799880981445,
            0.9534000158309937
          ]
        },
        {
          "atom_index": 2380,
          "name": "O",
          "element": "O",
          "coord": [
            -11.230199813842773,
            -11.862700462341309,
            1.0296000242233276
          ]
        },
        {
          "atom_index": 2381,
          "name": "CB",
          "element": "C",
          "coord": [
            -11.191900253295898,
            -11.743900299072266,
            0.7627000212669373
          ]
        },
        {
          "atom_index": 2382,
          "name": "OG1",
          "element": "O",
          "coord": [
            -11.19260025024414,
            -11.638899803161621,
            0.6654000282287598
          ]
        },
        {
          "atom_index": 2383,
          "name": "CG2",
          "element": "C",
          "coord": [
            -11.190199851989746,
            -11.88539981842041,
            0.6908000111579895
          ]
        }
      ]
    },
    {
      "id": "L:103",
      "chain": "L",
      "resseq": 103,
      "icode": "",
      "resname": "LYS",
      "hetflag": " ",
      "sasa": 0.0,
      "atoms": [
        {
          "atom_index": 2384,
          "name": "N",
          "element": "N",
          "coord": [
            -11.437999725341797,
            -11.909899711608887,
            0.9534000158309937
          ]
        },
        {
          "atom_index": 2385,
          "name": "CA",
          "element": "C",
          "coord": [
            -11.458999633789062,
            -12.022700309753418,
            1.0428999662399292
          ]
        },
        {
          "atom_index": 2386,
          "name": "C",
          "element": "C",
          "coord": [
            -11.382200241088867,
            -12.14109992980957,
            0.9853000044822693
          ]
        },
        {
          "atom_index": 2387,
          "name": "O",
          "element": "O",
          "coord": [
            -11.383299827575684,
            -12.161600112915039,
            0.8639000058174133
          ]
        },
        {
          "atom_index": 2388,
          "name": "CB",
          "element": "C",
          "coord": [
            -11.609100341796875,
            -12.057600021362305,
            1.0475000143051147
          ]
        },
        {
          "atom_index": 2389,
          "name": "CG",
          "element": "C",
          "coord": [
            -11.644000053405762,
            -12.156499862670898,
            1.1613999605178833
          ]
        },
        {
          "atom_index": 2390,
          "name": "CD",
          "element": "C",
          "coord": [
            -11.798500061035156,
            -12.185600280761719,
            1.1711000204086304
          ]
        },
        {
          "atom_index": 2391,
          "name": "CE",
          "element": "C",
          "coord": [
            -11.829400062561035,
            -12.28439998626709,
            1.2877000570297241
          ]
        },
        {
          "atom_index": 2392,
          "name": "NZ",
          "element": "N",
          "coord": [
            -11.930100440979004,
            -12.397899627685547,
            1.2589999437332153
          ]
        }
      ]
    },
    {
      "id": "L:104",
      "chain": "L",
      "resseq": 104,
      "icode": "",
      "resname": "LEU",
      "hetflag": " ",
      "sasa": 0.0,
      "atoms": [
        {
          "atom_index": 2393,
          "name": "N",
          "element": "N",
          "coord": [
            -11.314499855041504,
            -12.21720027923584,
            1.070199966430664
          ]
        },
        {
          "atom_index": 2394,
          "name": "CA",
          "element": "C",
          "coord": [
            -11.236499786376953,
            -12.331399917602539,
            1.0233999490737915
          ]
        },
        {
          "atom_index": 2395,
          "name": "C",
          "element": "C",
          "coord": [
            -11.286999702453613,
            -12.456000328063965,
            1.0957000255584717
          ]
        },
        {
          "atom_index": 2396,
          "name": "O",
          "element": "O",
          "coord": [
            -11.28380012512207,
            -12.461700439453125,
            1.2194000482559204
          ]
        },
        {
          "atom_index": 2397,
          "name": "CB",
          "element": "C",
          "coord": [
            -11.086799621582031,
            -12.3100004196167,
            1.0472999811172485
          ]
        },
        {
          "atom_index": 2398,
          "name": "CG",
          "element": "C",
          "coord": [
            -10.992400169372559,
            -12.427399635314941,
            1.00600004196167
          ]
        },
        {
          "atom_index": 2399,
          "name": "CD1",
          "element": "C",
          "coord": [
            -11.01099967956543,
            -12.468600273132324,
            0.8592000007629395
          ]
        },
        {
          "atom_index": 2400,
          "name": "CD2",
          "element": "C",
          "coord": [
            -10.849800109863281,
            -12.38659954071045,
            1.027999997138977
          ]
        }
      ]
    },
    {
      "id": "L:105",
      "chain": "L",
      "resseq": 105,
      "icode": "",
      "resname": "GLU",
      "hetflag": " ",
      "sasa": 0.0,
      "atoms": [
        {
          "atom_index": 2401,
          "name": "N",
          "element": "N",
          "coord": [
            -11.340499877929688,
            -12.55270004272461,
            1.0196000337600708
          ]
        },
        {
          "atom_index": 2402,
          "name": "CA",
          "element": "C",
          "coord": [
            -11.383500099182129,
            -12.681099891662598,
            1.0743000507354736
          ]
        },
        {
          "atom_index": 2403,
          "name": "C",
          "element": "C",
          "coord": [
            -11.296500205993652,
            -12.791000366210938,
            1.0151000022888184
          ]
        },
        {
          "atom_index": 2404,
          "name": "O",
          "element": "O",
          "coord": [
            -11.239399909973145,
            -12.778300285339355,
            0.9059000015258789
          ]
        },
        {
          "atom_index": 2405,
          "name": "CB",
          "element": "C",
          "coord": [
            -11.530500411987305,
            -12.717300415039062,
            1.044600009918213
          ]
        },
        {
          "atom_index": 2406,
          "name": "CG",
          "element": "C",
          "coord": [
            -11.55620002746582,
            -12.76259994506836,
            0.9000999927520752
          ]
        },
        {
          "atom_index": 2407,
          "name": "CD",
          "element": "C",
          "coord": [
            -11.653800010681152,
            -12.883600234985352,
            0.8845000267028809
          ]
        },
        {
          "atom_index": 2408,
          "name": "OE1",
          "element": "O",
          "coord": [
            -11.746199607849121,
            -12.903800010681152,
            0.9650999903678894
          ]
        },
        {
          "atom_index": 2409,
          "name": "OE2",
          "element": "O",
          "coord": [
            -11.641200065612793,
            -12.95829963684082,
            0.7860000133514404
          ]
        }
      ]
    },
    {
      "id": "L:106",
      "chain": "L",
      "resseq": 106,
      "icode": "",
      "resname": "ILE",
      "hetflag": " ",
      "sasa": 0.0,
      "atoms": [
        {
          "atom_index": 2410,
          "name": "N",
          "element": "N",
          "coord": [
            -11.28849983215332,
            -12.898599624633789,
            1.0865999460220337
          ]
        },
        {
          "atom_index": 2411,
          "name": "CA",
          "element": "C",
          "coord": [
            -11.211400032043457,
            -13.011099815368652,
            1.0379999876022339
          ]
        },
        {
          "atom_index": 2412,
          "name": "C",
          "element": "C",
          "coord": [
            -11.303199768066406,
            -13.100199699401855,
            0.9574999809265137
          ]
        },
        {
          "atom_index": 2413,
          "name": "O",
          "element": "O",
          "coord": [
            -11.412099838256836,
            -13.135299682617188,
            1.0041999816894531
          ]
        },
        {
          "atom_index": 2414,
          "name": "CB",
          "element": "C",
          "coord": [
            -11.148799896240234,
            -13.0871000289917,
            1.1531000137329102
          ]
        },
        {
          "atom_index": 2415,
          "name": "CG1",
          "element": "C",
          "coord": [
            -11.03279972076416,
            -13.004599571228027,
            1.2036000490188599
          ]
        },
        {
          "atom_index": 2416,
          "name": "CG2",
          "element": "C",
          "coord": [
            -11.096799850463867,
            -13.224599838256836,
            1.104699969291687
          ]
        },
        {
          "atom_index": 2417,
          "name": "CD1",
          "element": "C",
          "coord": [
            -10.975000381469727,
            -13.055000305175781,
            1.3346999883651733
          ]
        }
      ]
    },
    {
      "id": "L:107",
      "chain": "L",
      "resseq": 107,
      "icode": "",
      "resname": "LYS",
      "hetflag": " ",
      "sasa": 1.3490135669708252,
      "atoms": [
        {
          "atom_index": 2418,
          "name": "N",
          "element": "N",
          "coord": [
            -11.257699966430664,
            -13.135000228881836,
            0.8363000154495239
          ]
        },
        {
          "atom_index": 2419,
          "name": "CA",
          "element": "C",
          "coord": [
            -11.320899963378906,
            -13.235699653625488,
            0.7516999840736389
          ]
        },
        {
          "atom_index": 2420,
          "name": "C",
          "element": "C",
          "coord": [
            -11.277099609375,
            -13.375800132751465,
            0.7957000136375427
          ]
        },
        {
          "atom_index": 2421,
          "name": "O",
          "element": "O",
          "coord": [
            -11.158599853515625,
            -13.399900436401367,
            0.817799985408783
          ]
        },
        {
          "atom_index": 2422,
          "name": "CB",
          "element": "C",
          "coord": [
            -11.27910041809082,
            -13.21310043334961,
            0.6065999865531921
          ]
        },
        {
          "atom_index": 2423,
          "name": "CG",
          "element": "C",
          "coord": [
            -11.354700088500977,
            -13.303000450134277,
            0.5054000020027161
          ]
        },
        {
          "atom_index": 2424,
          "name": "CD",
          "element": "C",
          "coord": [
            -11.29259967803955,
            -13.28279972076416,
            0.36629998683929443
          ]
        },
        {
          "atom_index": 2425,
          "name": "CE",
          "element": "C",
          "coord": [
            -11.289600372314453,
            -13.13539981842041,
            0.3262999951839447
          ]
        },
        {
          "atom_index": 2426,
          "name": "NZ",
          "element": "N",
          "coord": [
            -11.425999641418457,
            -13.077500343322754,
            0.32510000467300415
          ]
        }
      ]
    },
    {
      "id": "L:108",
      "chain": "L",
      "resseq": 108,
      "icode": "",
      "resname": "ARG",
      "hetflag": " ",
      "sasa": 0.15825936198234558,
      "atoms": [
        {
          "atom_index": 2427,
          "name": "N",
          "element": "N",
          "coord": [
            -11.372300148010254,
            -13.466300010681152,
            0.8101999759674072
          ]
        },
        {
          "atom_index": 2428,
          "name": "CA",
          "element": "C",
          "coord": [
            -11.34060001373291,
            -13.600899696350098,
            0.8565000295639038
          ]
        },
        {
          "atom_index": 2429,
          "name": "C",
          "element": "C",
          "coord": [
            -11.440799713134766,
            -13.700200080871582,
            0.7982000112533569
          ]
        },
        {
          "atom_index": 2430,
          "name": "O",
          "element": "O",
          "coord": [
            -11.539799690246582,
            -13.66409969329834,
            0.7337999939918518
          ]
        },
        {
          "atom_index": 2431,
          "name": "CB",
          "element": "C",
          "coord": [
            -11.34179973602295,
            -13.60990047454834,
            1.009600043296814
          ]
        },
        {
          "atom_index": 2432,
          "name": "CG",
          "element": "C",
          "coord": [
            -11.471599578857422,
            -13.546299934387207,
            1.0746999979019165
          ]
        },
        {
          "atom_index": 2433,
          "name": "CD",
          "element": "C",
          "coord": [
            -11.514699935913086,
            -13.61970043182373,
            1.2024999856948853
          ]
        },
        {
          "atom_index": 2434,
          "name": "NE",
          "element": "N",
          "coord": [
            -11.55270004272461,
            -13.758399963378906,
            1.1775000095367432
          ]
        },
        {
          "atom_index": 2435,
          "name": "CZ",
          "element": "C",
          "coord": [
            -11.54069995880127,
            -13.855299949645996,
            1.2668999433517456
          ]
        },
        {
          "atom_index": 2436,
          "name": "NH1",
          "element": "N",
          "coord": [
            -11.575900077819824,
            -13.977700233459473,
            1.232800006866455
          ]
        },
        {
          "atom_index": 2437,
          "name": "NH2",
          "element": "N",
          "coord": [
            -11.493000030517578,
            -13.8302001953125,
            1.3903000354766846
          ]
        }
      ]
    },
    {
      "id": "L:109",
      "chain": "L",
      "resseq": 109,
      "icode": "",
      "resname": "ALA",
      "hetflag": " ",
      "sasa": 3.162015199661255,
      "atoms": [
        {
          "atom_index": 2438,
          "name": "N",
          "element": "N",
          "coord": [
            -11.414899826049805,
            -13.827300071716309,
            0.824400007724762
          ]
        },
        {
          "atom_index": 2439,
          "name": "CA",
          "element": "C",
          "coord": [
            -11.498600006103516,
            -13.934499740600586,
            0.7734000086784363
          ]
        },
        {
          "atom_index": 2440,
          "name": "C",
          "element": "C",
          "coord": [
            -11.637100219726562,
            -13.927499771118164,
            0.8364999890327454
          ]
        },
        {
          "atom_index": 2441,
          "name": "O",
          "element": "O",
          "coord": [
            -11.65719985961914,
            -13.8681001663208,
            0.9447000026702881
          ]
        },
        {
          "atom_index": 2442,
          "name": "CB",
          "element": "C",
          "coord": [
            -11.432499885559082,
            -14.069299697875977,
            0.8026999831199646
          ]
        }
      ]
    },
    {
      "id": "L:110",
      "chain": "L",
      "resseq": 110,
      "icode": "",
      "resname": "ASP",
      "hetflag": " ",
      "sasa": 0.5675374269485474,
      "atoms": [
        {
          "atom_index": 2443,
          "name": "N",
          "element": "N",
          "coord": [
            -11.73270034790039,
            -13.982099533081055,
            0.7645000219345093
          ]
        },
        {
          "atom_index": 2444,
          "name": "CA",
          "element": "C",
          "coord": [
            -11.871899604797363,
            -13.984100341796875,
            0.8065000176429749
          ]
        },
        {
          "atom_index": 2445,
          "name": "C",
          "element": "C",
          "coord": [
            -11.883399963378906,
            -14.031900405883789,
            0.9484999775886536
          ]
        },
        {
          "atom_index": 2446,
          "name": "O",
          "element": "O",
          "coord": [
            -11.817500114440918,
            -14.12969970703125,
            0.9869999885559082
          ]
        },
        {
          "atom_index": 2447,
          "name": "CB",
          "element": "C",
          "coord": [
            -11.955300331115723,
            -14.080699920654297,
            0.7226999998092651
          ]
        },
        {
          "atom_index": 2448,
          "name": "CG",
          "element": "C",
          "coord": [
            -11.973299980163574,
            -14.036800384521484,
            0.580299973487854
          ]
        },
        {
          "atom_index": 2449,
          "name": "OD1",
          "element": "O",
          "coord": [
            -11.918299674987793,
            -13.933099746704102,
            0.5408999919891357
          ]
        },
        {
          "atom_index": 2450,
          "name": "OD2",
          "element": "O",
          "coord": [
            -12.040499687194824,
            -14.113699913024902,
            0.5080999732017517
          ]
        }
      ]
    },
    {
      "id": "L:111",
      "chain": "L",
      "resseq": 111,
      "icode": "",
      "resname": "ALA",
      "hetflag": " ",
      "sasa": 0.0,
      "atoms": [
        {
          "atom_index": 2451,
          "name": "N",
          "element": "N",
          "coord": [
            -11.977800369262695,
            -13.973099708557129,
            1.0221999883651733
          ]
        },
        {
          "atom_index": 2452,
          "name": "CA",
          "element": "C",
          "coord": [
            -12.016300201416016,
            -14.030900001525879,
            1.1512999534606934
          ]
        },
        {
          "atom_index": 2453,
          "name": "C",
          "element": "C",
          "coord": [
            -12.166799545288086,
            -14.026000022888184,
            1.1612000465393066
          ]
        },
        {
          "atom_index": 2454,
          "name": "O",
          "element": "O",
          "coord": [
            -12.2253999710083,
            -13.917200088500977,
            1.1491999626159668
          ]
        },
        {
          "atom_index": 2455,
          "name": "CB",
          "element": "C",
          "coord": [
            -11.952500343322754,
            -13.958000183105469,
            1.2720999717712402
          ]
        }
      ]
    },
    {
      "id": "L:112",
      "chain": "L",
      "resseq": 112,
      "icode": "",
      "resname": "ALA",
      "hetflag": " ",
      "sasa": 0.06453092396259308,
      "atoms": [
        {
          "atom_index": 2456,
          "name": "N",
          "element": "N",
          "coord": [
            -12.229599952697754,
            -14.143899917602539,
            1.177299976348877
          ]
        },
        {
          "atom_index": 2457,
          "name": "CA",
          "element": "C",
          "coord": [
            -12.374699592590332,
            -14.147700309753418,
            1.1830999851226807
          ]
        },
        {
          "atom_index": 2458,
          "name": "C",
          "element": "C",
          "coord": [
            -12.419099807739258,
            -14.094499588012695,
            1.3188999891281128
          ]
        },
        {
          "atom_index": 2459,
          "name": "O",
          "element": "O",
          "coord": [
            -12.352499961853027,
            -14.11929988861084,
            1.419800043106079
          ]
        },
        {
          "atom_index": 2460,
          "name": "CB",
          "element": "C",
          "coord": [
            -12.427300453186035,
            -14.290900230407715,
            1.1615999937057495
          ]
        }
      ]
    },
    {
      "id": "L:113",
      "chain": "L",
      "resseq": 113,
      "icode": "",
      "resname": "PRO",
      "hetflag": " ",
      "sasa": 0.0,
      "atoms": [
        {
          "atom_index": 2461,
          "name": "N",
          "element": "N",
          "coord": [
            -12.530200004577637,
            -14.020700454711914,
            1.3252999782562256
          ]
        },
        {
          "atom_index": 2462,
          "name": "CA",
          "element": "C",
          "coord": [
            -12.576199531555176,
            -13.970000267028809,
            1.4551000595092773
          ]
        },
        {
          "atom_index": 2463,
          "name": "C",
          "element": "C",
          "coord": [
            -12.625100135803223,
            -14.084799766540527,
            1.542099952697754
          ]
        },
        {
          "atom_index": 2464,
          "name": "O",
          "element": "O",
          "coord": [
            -12.687899589538574,
            -14.180299758911133,
            1.4936000108718872
          ]
        },
        {
          "atom_index": 2465,
          "name": "CB",
          "element": "C",
          "coord": [
            -12.692000389099121,
            -13.876299858093262,
            1.4175000190734863
          ]
        },
        {
          "atom_index": 2466,
          "name": "CG",
          "element": "C",
          "coord": [
            -12.74489974975586,
            -13.936800003051758,
            1.2900999784469604
          ]
        },
        {
          "atom_index": 2467,
          "name": "CD",
          "element": "C",
          "coord": [
            -12.619999885559082,
            -13.981200218200684,
            1.2151000499725342
          ]
        }
      ]
    },
    {
      "id": "L:114",
      "chain": "L",
      "resseq": 114,
      "icode": "",
      "resname": "THR",
      "hetflag": " ",
      "sasa": 0.0,
      "atoms": [
        {
          "atom_index": 2468,
          "name": "N",
          "element": "N",
          "coord": [
            -12.598400115966797,
            -14.074399948120117,
            1.6715999841690063
          ]
        },
        {
          "atom_index": 2469,
          "name": "CA",
          "element": "C",
          "coord": [
            -12.667200088500977,
            -14.157099723815918,
            1.7710000276565552
          ]
        },
        {
          "atom_index": 2470,
          "name": "C",
          "element": "C",
          "coord": [
            -12.791299819946289,
            -14.081399917602539,
            1.8178000450134277
          ]
        },
        {
          "atom_index": 2471,
          "name": "O",
          "element": "O",
          "coord": [
            -12.781100273132324,
            -13.97439956665039,
            1.8803000450134277
          ]
        },
        {
          "atom_index": 2472,
          "name": "CB",
          "element": "C",
          "coord": [
            -12.57349967956543,
            -14.18649959564209,
            1.8885999917984009
          ]
        },
        {
          "atom_index": 2473,
          "name": "OG1",
          "element": "O",
          "coord": [
            -12.456999778747559,
            -14.255200386047363,
            1.8378000259399414
          ]
        },
        {
          "atom_index": 2474,
          "name": "CG2",
          "element": "C",
          "coord": [
            -12.64210033416748,
            -14.268500328063965,
            1.9973000288009644
          ]
        }
      ]
    },
    {
      "id": "L:115",
      "chain": "L",
      "resseq": 115,
      "icode": "",
      "resname": "VAL",
      "hetflag": " ",
      "sasa": 0.0,
      "atoms": [
        {
          "atom_index": 2475,
          "name": "N",
          "element": "N",
          "coord": [
            -12.907600402832031,
            -14.136899948120117,
            1.792199969291687
          ]
        },
        {
          "atom_index": 2476,
          "name": "CA",
          "element": "C",
          "coord": [
            -13.031000137329102,
            -14.062899589538574,
            1.8080999851226807
          ]
        },
        {
          "atom_index": 2477,
          "name": "C",
          "element": "C",
          "coord": [
            -13.10569953918457,
            -14.116499900817871,
            1.9284000396728516
          ]
        },
        {
          "atom_index": 2478,
          "name": "O",
          "element": "O",
          "coord": [
            -13.124600410461426,
            -14.237600326538086,
            1.940999984741211
          ]
        },
        {
          "atom_index": 2479,
          "name": "CB",
          "element": "C",
          "coord": [
            -13.1141996383667,
            -14.071000099182129,
            1.6806999444961548
          ]
        },
        {
          "atom_index": 2480,
          "name": "CG1",
          "element": "C",
          "coord": [
            -13.242600440979004,
            -13.985199928283691,
            1.6957000494003296
          ]
        },
        {
          "atom_index": 2481,
          "name": "CG2",
          "element": "C",
          "coord": [
            -13.024999618530273,
            -14.026200294494629,
            1.5693000555038452
          ]
        }
      ]
    },
    {
      "id": "L:116",
      "chain": "L",
      "resseq": 116,
      "icode": "",
      "resname": "SER",
      "hetflag": " ",
      "sasa": 0.0,
      "atoms": [
        {
          "atom_index": 2482,
          "name": "N",
          "element": "N",
          "coord": [
            -13.149800300598145,
            -14.026900291442871,
            2.015000104904175
          ]
        },
        {
          "atom_index": 2483,
          "name": "CA",
          "element": "C",
          "coord": [
            -13.231200218200684,
            -14.06719970703125,
            2.1294000148773193
          ]
        },
        {
          "atom_index": 2484,
          "name": "C",
          "element": "C",
          "coord": [
            -13.355600357055664,
            -13.98069953918457,
            2.1338999271392822
          ]
        },
        {
          "atom_index": 2485,
          "name": "O",
          "element": "O",
          "coord": [
            -13.347100257873535,
            -13.859999656677246,
            2.1112000942230225
          ]
        },
        {
          "atom_index": 2486,
          "name": "CB",
          "element": "C",
          "coord": [
            -13.156200408935547,
            -14.049500465393066,
            2.2600998878479004
          ]
        },
        {
          "atom_index": 2487,
          "name": "OG",
          "element": "O",
          "coord": [
            -13.027999877929688,
            -14.103500366210938,
            2.2539000511169434
          ]
        }
      ]
    },
    {
      "id": "L:117",
      "chain": "L",
      "resseq": 117,
      "icode": "",
      "resname": "ILE",
      "hetflag": " ",
      "sasa": 0.0,
      "atoms": [
        {
          "atom_index": 2488,
          "name": "N",
          "element": "N",
          "coord": [
            -13.470999717712402,
            -14.038599967956543,
            2.1658999919891357
          ]
        },
        {
          "atom_index": 2489,
          "name": "CA",
          "element": "C",
          "coord": [
            -13.59160041809082,
            -13.957599639892578,
            2.1723999977111816
          ]
        },
        {
          "atom_index": 2490,
          "name": "C",
          "element": "C",
          "coord": [
            -13.646699905395508,
            -13.963800430297852,
            2.313800096511841
          ]
        },
        {
          "atom_index": 2491,
          "name": "O",
          "element": "O",
          "coord": [
            -13.645099639892578,
            -14.069899559020996,
            2.376800060272217
          ]
        },
        {
          "atom_index": 2492,
          "name": "CB",
          "element": "C",
          "coord": [
            -13.697199821472168,
            -14.001999855041504,
            2.06850004196167
          ]
        },
        {
          "atom_index": 2493,
          "name": "CG1",
          "element": "C",
          "coord": [
            -13.814900398254395,
            -13.903900146484375,
            2.0696001052856445
          ]
        },
        {
          "atom_index": 2494,
          "name": "CG2",
          "element": "C",
          "coord": [
            -13.745100021362305,
            -14.143500328063965,
            2.0971999168395996
          ]
        },
        {
          "atom_index": 2495,
          "name": "CD1",
          "element": "C",
          "coord": [
            -13.908100128173828,
            -13.928400039672852,
            1.951799988746643
          ]
        }
      ]
    },
    {
      "id": "L:118",
      "chain": "L",
      "resseq": 118,
      "icode": "",
      "resname": "PHE",
      "hetflag": " ",
      "sasa": 0.0,
      "atoms": [
        {
          "atom_index": 2496,
          "name": "N",
          "element": "N",
          "coord": [
            -13.699299812316895,
            -13.851799964904785,
            2.3624000549316406
          ]
        },
        {
          "atom_index": 2497,
          "name": "CA",
          "element": "C",
          "coord": [
            -13.747900009155273,
            -13.843199729919434,
            2.5009000301361084
          ]
        },
        {
          "atom_index": 2498,
          "name": "C",
          "element": "C",
          "coord": [
            -13.889699935913086,
            -13.789999961853027,
            2.508500099182129
          ]
        },
        {
          "atom_index": 2499,
          "name": "O",
          "element": "O",
          "coord": [
            -13.914999961853027,
            -13.674799919128418,
            2.4672999382019043
          ]
        },
        {
          "atom_index": 2500,
          "name": "CB",
          "element": "C",
          "coord": [
            -13.653900146484375,
            -13.754300117492676,
            2.583699941635132
          ]
        },
        {
          "atom_index": 2501,
          "name": "CG",
          "element": "C",
          "coord": [
            -13.517999649047852,
            -13.810500144958496,
            2.5952999591827393
          ]
        },
        {
          "atom_index": 2502,
          "name": "CD1",
          "element": "C",
          "coord": [
            -13.48859977722168,
            -13.901300430297852,
            2.6958000659942627
          ]
        },
        {
          "atom_index": 2503,
          "name": "CD2",
          "element": "C",
          "coord": [
            -13.420499801635742,
            -13.777899742126465,
            2.501800060272217
          ]
        },
        {
          "atom_index": 2504,
          "name": "CE1",
          "element": "C",
          "coord": [
            -13.362600326538086,
            -13.956600189208984,
            2.7058000564575195
          ]
        },
        {
          "atom_index": 2505,
          "name": "CE2",
          "element": "C",
          "coord": [
            -13.294300079345703,
            -13.833499908447266,
            2.511399984359741
          ]
        },
        {
          "atom_index": 2506,
          "name": "CZ",
          "element": "C",
          "coord": [
            -13.265600204467773,
            -13.92300033569336,
            2.6149001121520996
          ]
        }
      ]
    },
    {
      "id": "L:119",
      "chain": "L",
      "resseq": 119,
      "icode": "",
      "resname": "PRO",
      "hetflag": " ",
      "sasa": 0.0,
      "atoms": [
        {
          "atom_index": 2507,
          "name": "N",
          "element": "N",
          "coord": [
            -13.982600212097168,
            -13.865400314331055,
            2.5669000148773193
          ]
        },
        {
          "atom_index": 2508,
          "name": "CA",
          "element": "C",
          "coord": [
            -14.115900039672852,
            -13.8149995803833,
            2.59089994430542
          ]
        },
        {
          "atom_index": 2509,
          "name": "C",
          "element": "C",
          "coord": [
            -14.113300323486328,
            -13.70359992980957,
            2.6940999031066895
          ]
        },
        {
          "atom_index": 2510,
          "name": "O",
          "element": "O",
          "coord": [
            -14.01509952545166,
            -13.688199996948242,
            2.7672998905181885
          ]
        },
        {
          "atom_index": 2511,
          "name": "CB",
          "element": "C",
          "coord": [
            -14.190299987792969,
            -13.938400268554688,
            2.6452999114990234
          ]
        },
        {
          "atom_index": 2512,
          "name": "CG",
          "element": "C",
          "coord": [
            -14.119500160217285,
            -14.056699752807617,
            2.5848000049591064
          ]
        },
        {
          "atom_index": 2513,
          "name": "CD",
          "element": "C",
          "coord": [
            -13.971500396728516,
            -14.00979995727539,
            2.592600107192993
          ]
        }
      ]
    },
    {
      "id": "L:120",
      "chain": "L",
      "resseq": 120,
      "icode": "",
      "resname": "PRO",
      "hetflag": " ",
      "sasa": 0.0,
      "atoms": [
        {
          "atom_index": 2514,
          "name": "N",
          "element": "N",
          "coord": [
            -14.22130012512207,
            -13.626899719238281,
            2.7051000595092773
          ]
        },
        {
          "atom_index": 2515,
          "name": "CA",
          "element": "C",
          "coord": [
            -14.232199668884277,
            -13.528800010681152,
            2.813800096511841
          ]
        },
        {
          "atom_index": 2516,
          "name": "C",
          "element": "C",
          "coord": [
            -14.209699630737305,
            -13.594300270080566,
            2.9500999450683594
          ]
        },
        {
          "atom_index": 2517,
          "name": "O",
          "element": "O",
          "coord": [
            -14.24940013885498,
            -13.708600044250488,
            2.974100112915039
          ]
        },
        {
          "atom_index": 2518,
          "name": "CB",
          "element": "C",
          "coord": [
            -14.37559986114502,
            -13.47599983215332,
            2.7994000911712646
          ]
        },
        {
          "atom_index": 2519,
          "name": "CG",
          "element": "C",
          "coord": [
            -14.415599822998047,
            -13.508600234985352,
            2.655900001525879
          ]
        },
        {
          "atom_index": 2520,
          "name": "CD",
          "element": "C",
          "coord": [
            -14.338800430297852,
            -13.629799842834473,
            2.6164000034332275
          ]
        }
      ]
    },
    {
      "id": "L:121",
      "chain": "L",
      "resseq": 121,
      "icode": "",
      "resname": "SER",
      "hetflag": " ",
      "sasa": 0.0,
      "atoms": [
        {
          "atom_index": 2521,
          "name": "N",
          "element": "N",
          "coord": [
            -14.143699645996094,
            -13.522299766540527,
            3.0397000312805176
          ]
        },
        {
          "atom_index": 2522,
          "name": "CA",
          "element": "C",
          "coord": [
            -14.132100105285645,
            -13.572500228881836,
            3.175800085067749
          ]
        },
        {
          "atom_index": 2523,
          "name": "C",
          "element": "C",
          "coord": [
            -14.26669979095459,
            -13.561800003051758,
            3.2476999759674072
          ]
        },
        {
          "atom_index": 2524,
          "name": "O",
          "element": "O",
          "coord": [
            -14.353699684143066,
            -13.481399536132812,
            3.2121999263763428
          ]
        },
        {
          "atom_index": 2525,
          "name": "CB",
          "element": "C",
          "coord": [
            -14.02649974822998,
            -13.49489974975586,
            3.2539000511169434
          ]
        },
        {
          "atom_index": 2526,
          "name": "OG",
          "element": "O",
          "coord": [
            -14.074999809265137,
            -13.366600036621094,
            3.2855000495910645
          ]
        }
      ]
    },
    {
      "id": "L:122",
      "chain": "L",
      "resseq": 122,
      "icode": "",
      "resname": "SER",
      "hetflag": " ",
      "sasa": 0.0,
      "atoms": [
        {
          "atom_index": 2527,
          "name": "N",
          "element": "N",
          "coord": [
            -14.28320026397705,
            -13.643500328063965,
            3.3517000675201416
          ]
        },
        {
          "atom_index": 2528,
          "name": "CA",
          "element": "C",
          "coord": [
            -14.407099723815918,
            -13.635600090026855,
            3.4274001121520996
          ]
        },
        {
          "atom_index": 2529,
          "name": "C",
          "element": "C",
          "coord": [
            -14.421099662780762,
            -13.498800277709961,
            3.4923999309539795
          ]
        },
        {
          "atom_index": 2530,
          "name": "O",
          "element": "O",
          "coord": [
            -14.531999588012695,
            -13.44540023803711,
            3.5020999908447266
          ]
        },
        {
          "atom_index": 2531,
          "name": "CB",
          "element": "C",
          "coord": [
            -14.411999702453613,
            -13.747699737548828,
            3.530900001525879
          ]
        },
        {
          "atom_index": 2532,
          "name": "OG",
          "element": "O",
          "coord": [
            -14.378299713134766,
            -13.871199607849121,
            3.469599962234497
          ]
        }
      ]
    },
    {
      "id": "L:123",
      "chain": "L",
      "resseq": 123,
      "icode": "",
      "resname": "GLU",
      "hetflag": " ",
      "sasa": 0.1613273024559021,
      "atoms": [
        {
          "atom_index": 2533,
          "name": "N",
          "element": "N",
          "coord": [
            -14.309300422668457,
            -13.438300132751465,
            3.5315001010894775
          ]
        },
        {
          "atom_index": 2534,
          "name": "CA",
          "element": "C",
          "coord": [
            -14.313400268554688,
            -13.304800033569336,
            3.5901999473571777
          ]
        },
        {
          "atom_index": 2535,
          "name": "C",
          "element": "C",
          "coord": [
            -14.375300407409668,
            -13.202799797058105,
            3.4946999549865723
          ]
        },
        {
          "atom_index": 2536,
          "name": "O",
          "element": "O",
          "coord": [
            -14.461600303649902,
            -13.123600006103516,
            3.5344998836517334
          ]
        },
        {
          "atom_index": 2537,
          "name": "CB",
          "element": "C",
          "coord": [
            -14.172100067138672,
            -13.261300086975098,
            3.629499912261963
          ]
        },
        {
          "atom_index": 2538,
          "name": "CG",
          "element": "C",
          "coord": [
            -14.121600151062012,
            -13.324700355529785,
            3.757200002670288
          ]
        },
        {
          "atom_index": 2539,
          "name": "CD",
          "element": "C",
          "coord": [
            -14.005399703979492,
            -13.418999671936035,
            3.7346999645233154
          ]
        },
        {
          "atom_index": 2540,
          "name": "OE1",
          "element": "O",
          "coord": [
            -13.896900177001953,
            -13.392000198364258,
            3.7911999225616455
          ]
        },
        {
          "atom_index": 2541,
          "name": "OE2",
          "element": "O",
          "coord": [
            -14.023500442504883,
            -13.518899917602539,
            3.660399913787842
          ]
        }
      ]
    },
    {
      "id": "L:124",
      "chain": "L",
      "resseq": 124,
      "icode": "",
      "resname": "GLN",
      "hetflag": " ",
      "sasa": 0.0,
      "atoms": [
        {
          "atom_index": 2542,
          "name": "N",
          "element": "N",
          "coord": [
            -14.32979965209961,
            -13.200599670410156,
            3.3684000968933105
          ]
        },
        {
          "atom_index": 2543,
          "name": "CA",
          "element": "C",
          "coord": [
            -14.379500389099121,
            -13.099800109863281,
            3.274399995803833
          ]
        },
        {
          "atom_index": 2544,
          "name": "C",
          "element": "C",
          "coord": [
            -14.524200439453125,
            -13.12559986114502,
            3.237600088119507
          ]
        },
        {
          "atom_index": 2545,
          "name": "O",
          "element": "O",
          "coord": [
            -14.599300384521484,
            -13.030599594116211,
            3.2107999324798584
          ]
        },
        {
          "atom_index": 2546,
          "name": "CB",
          "element": "C",
          "coord": [
            -14.295000076293945,
            -13.097299575805664,
            3.146399974822998
          ]
        },
        {
          "atom_index": 2547,
          "name": "CG",
          "element": "C",
          "coord": [
            -14.347000122070312,
            -13.0,
            3.039400100708008
          ]
        },
        {
          "atom_index": 2548,
          "name": "CD",
          "element": "C",
          "coord": [
            -14.265399932861328,
            -13.002900123596191,
            2.9112000465393066
          ]
        },
        {
          "atom_index": 2549,
          "name": "OE1",
          "element": "O",
          "coord": [
            -14.214400291442871,
            -13.10830020904541,
            2.8698999881744385
          ]
        },
        {
          "atom_index": 2550,
          "name": "NE2",
          "element": "N",
          "coord": [
            -14.254799842834473,
            -12.887700080871582,
            2.8459999561309814
          ]
        }
      ]
    },
    {
      "id": "L:125",
      "chain": "L",
      "resseq": 125,
      "icode": "",
      "resname": "LEU",
      "hetflag": " ",
      "sasa": 0.0,
      "atoms": [
        {
          "atom_index": 2551,
          "name": "N",
          "element": "N",
          "coord": [
            -14.563899993896484,
            -13.253100395202637,
            3.234999895095825
          ]
        },
        {
          "atom_index": 2552,
          "name": "CA",
          "element": "C",
          "coord": [
            -14.700699806213379,
            -13.288399696350098,
            3.2000999450683594
          ]
        },
        {
          "atom_index": 2553,
          "name": "C",
          "element": "C",
          "coord": [
            -14.796500205993652,
            -13.24020004272461,
            3.30679988861084
          ]
        },
        {
          "atom_index": 2554,
          "name": "O",
          "element": "O",
          "coord": [
            -14.898900032043457,
            -13.178600311279297,
            3.2757999897003174
          ]
        },
        {
          "atom_index": 2555,
          "name": "CB",
          "element": "C",
          "coord": [
            -14.712900161743164,
            -13.439399719238281,
            3.1814000606536865
          ]
        },
        {
          "atom_index": 2556,
          "name": "CG",
          "element": "C",
          "coord": [
            -14.651200294494629,
            -13.487199783325195,
            3.050800085067749
          ]
        },
        {
          "atom_index": 2557,
          "name": "CD1",
          "element": "C",
          "coord": [
            -14.64169979095459,
            -13.641200065612793,
            3.044300079345703
          ]
        },
        {
          "atom_index": 2558,
          "name": "CD2",
          "element": "C",
          "coord": [
            -14.7322998046875,
            -13.431500434875488,
            2.9349000453948975
          ]
        }
      ]
    },
    {
      "id": "L:126",
      "chain": "L",
      "resseq": 126,
      "icode": "",
      "resname": "THR",
      "hetflag": " ",
      "sasa": 5.232687473297119,
      "atoms": [
        {
          "atom_index": 2559,
          "name": "N",
          "element": "N",
          "coord": [
            -14.762399673461914,
            -13.26360034942627,
            3.433199882507324
          ]
        },
        {
          "atom_index": 2560,
          "name": "CA",
          "element": "C",
          "coord": [
            -14.84220027923584,
            -13.210100173950195,
            3.542799949645996
          ]
        },
        {
          "atom_index": 2561,
          "name": "C",
          "element": "C",
          "coord": [
            -14.841699600219727,
            -13.057700157165527,
            3.5460000038146973
          ]
        },
        {
          "atom_index": 2562,
          "name": "O",
          "element": "O",
          "coord": [
            -14.909500122070312,
            -12.999799728393555,
            3.6305999755859375
          ]
        },
        {
          "atom_index": 2563,
          "name": "CB",
          "element": "C",
          "coord": [
            -14.792400360107422,
            -13.266799926757812,
            3.6758999824523926
          ]
        },
        {
          "atom_index": 2564,
          "name": "OG1",
          "element": "O",
          "coord": [
            -14.657999992370605,
            -13.224300384521484,
            3.699399948120117
          ]
        },
        {
          "atom_index": 2565,
          "name": "CG2",
          "element": "C",
          "coord": [
            -14.79520034790039,
            -13.417699813842773,
            3.671999931335449
          ]
        }
      ]
    },
    {
      "id": "L:127",
      "chain": "L",
      "resseq": 127,
      "icode": "",
      "resname": "SER",
      "hetflag": " ",
      "sasa": 0.5044777393341064,
      "atoms": [
        {
          "atom_index": 2566,
          "name": "N",
          "element": "N",
          "coord": [
            -14.769200325012207,
            -12.991600036621094,
            3.4560000896453857
          ]
        },
        {
          "atom_index": 2567,
          "name": "CA",
          "element": "C",
          "coord": [
            -14.772299766540527,
            -12.84689998626709,
            3.44350004196167
          ]
        },
        {
          "atom_index": 2568,
          "name": "C",
          "element": "C",
          "coord": [
            -14.846699714660645,
            -12.79990005493164,
            3.319200038909912
          ]
        },
        {
          "atom_index": 2569,
          "name": "O",
          "element": "O",
          "coord": [
            -14.850500106811523,
            -12.678999900817871,
            3.293100118637085
          ]
        },
        {
          "atom_index": 2570,
          "name": "CB",
          "element": "C",
          "coord": [
            -14.62909984588623,
            -12.790900230407715,
            3.441699981689453
          ]
        },
        {
          "atom_index": 2571,
          "name": "OG",
          "element": "O",
          "coord": [
            -14.559200286865234,
            -12.818300247192383,
            3.5632998943328857
          ]
        }
      ]
    },
    {
      "id": "L:128",
      "chain": "L",
      "resseq": 128,
      "icode": "",
      "resname": "GLY",
      "hetflag": " ",
      "sasa": 0.0,
      "atoms": [
        {
          "atom_index": 2572,
          "name": "N",
          "element": "N",
          "coord": [
            -14.90470027923584,
            -12.891599655151367,
            3.2411000728607178
          ]
        },
        {
          "atom_index": 2573,
          "name": "CA",
          "element": "C",
          "coord": [
            -14.980500221252441,
            -12.856499671936035,
            3.1226999759674072
          ]
        },
        {
          "atom_index": 2574,
          "name": "C",
          "element": "C",
          "coord": [
            -14.900300025939941,
            -12.855799674987793,
            2.994499921798706
          ]
        },
        {
          "atom_index": 2575,
          "name": "O",
          "element": "O",
          "coord": [
            -14.957500457763672,
            -12.833100318908691,
            2.886699914932251
          ]
        }
      ]
    },
    {
      "id": "L:129",
      "chain": "L",
      "resseq": 129,
      "icode": "",
      "resname": "GLY",
      "hetflag": " ",
      "sasa": 0.0,
      "atoms": [
        {
          "atom_index": 2576,
          "name": "N",
          "element": "N",
          "coord": [
            -14.77079963684082,
            -12.882499694824219,
            3.0023000240325928
          ]
        },
        {
          "atom_index": 2577,
          "name": "CA",
          "element": "C",
          "coord": [
            -14.68340015411377,
            -12.87279987335205,
            2.887700080871582
          ]
        },
        {
          "atom_index": 2578,
          "name": "C",
          "element": "C",
          "coord": [
            -14.632399559020996,
            -13.008399963378906,
            2.8450000286102295
          ]
        },
        {
          "atom_index": 2579,
          "name": "O",
          "element": "O",
          "coord": [
            -14.6427001953125,
            -13.105999946594238,
            2.9202001094818115
          ]
        }
      ]
    },
    {
      "id": "L:130",
      "chain": "L",
      "resseq": 130,
      "icode": "",
      "resname": "ALA",
      "hetflag": " ",
      "sasa": 0.0,
      "atoms": [
        {
          "atom_index": 2580,
          "name": "N",
          "element": "N",
          "coord": [
            -14.578800201416016,
            -13.016799926757812,
            2.723299980163574
          ]
        },
        {
          "atom_index": 2581,
          "name": "CA",
          "element": "C",
          "coord": [
            -14.52869987487793,
            -13.143899917602539,
            2.6714000701904297
          ]
        },
        {
          "atom_index": 2582,
          "name": "C",
          "element": "C",
          "coord": [
            -14.421899795532227,
            -13.11299991607666,
            2.5671000480651855
          ]
        },
        {
          "atom_index": 2583,
          "name": "O",
          "element": "O",
          "coord": [
            -14.453700065612793,
            -13.076299667358398,
            2.4539999961853027
          ]
        },
        {
          "atom_index": 2584,
          "name": "CB",
          "element": "C",
          "coord": [
            -14.641300201416016,
            -13.22659969329834,
            2.611599922180176
          ]
        }
      ]
    },
    {
      "id": "L:131",
      "chain": "L",
      "resseq": 131,
      "icode": "",
      "resname": "SER",
      "hetflag": " ",
      "sasa": 0.0,
      "atoms": [
        {
          "atom_index": 2585,
          "name": "N",
          "element": "N",
          "coord": [
            -14.296500205993652,
            -13.129799842834473,
            2.604599952697754
          ]
        },
        {
          "atom_index": 2586,
          "name": "CA",
          "element": "C",
          "coord": [
            -14.187899589538574,
            -13.113900184631348,
            2.511199951171875
          ]
        },
        {
          "atom_index": 2587,
          "name": "C",
          "element": "C",
          "coord": [
            -14.133299827575684,
            -13.251999855041504,
            2.480799913406372
          ]
        },
        {
          "atom_index": 2588,
          "name": "O",
          "element": "O",
          "coord": [
            -14.105199813842773,
            -13.329299926757812,
            2.572700023651123
          ]
        },
        {
          "atom_index": 2589,
          "name": "CB",
          "element": "C",
          "coord": [
            -14.081000328063965,
            -13.02180004119873,
            2.5692999362945557
          ]
        },
        {
          "atom_index": 2590,
          "name": "OG",
          "element": "O",
          "coord": [
            -14.137800216674805,
            -12.893699645996094,
            2.5878000259399414
          ]
        }
      ]
    },
    {
      "id": "L:132",
      "chain": "L",
      "resseq": 132,
      "icode": "",
      "resname": "VAL",
      "hetflag": " ",
      "sasa": 0.0,
      "atoms": [
        {
          "atom_index": 2591,
          "name": "N",
          "element": "N",
          "coord": [
            -14.123200416564941,
            -13.284799575805664,
            2.3522000312805176
          ]
        },
        {
          "atom_index": 2592,
          "name": "CA",
          "element": "C",
          "coord": [
            -14.05620002746582,
            -13.406299591064453,
            2.308500051498413
          ]
        },
        {
          "atom_index": 2593,
          "name": "C",
          "element": "C",
          "coord": [
            -13.918399810791016,
            -13.368300437927246,
            2.255199909210205
          ]
        },
        {
          "atom_index": 2594,
          "name": "O",
          "element": "O",
          "coord": [
            -13.905400276184082,
            -13.27299976348877,
            2.1779000759124756
          ]
        },
        {
          "atom_index": 2595,
          "name": "CB",
          "element": "C",
          "coord": [
            -14.140600204467773,
            -13.47920036315918,
            2.203000068664551
          ]
        },
        {
          "atom_index": 2596,
          "name": "CG1",
          "element": "C",
          "coord": [
            -14.07960033416748,
            -13.614700317382812,
            2.172600030899048
          ]
        },
        {
          "atom_index": 2597,
          "name": "CG2",
          "element": "C",
          "coord": [
            -14.284700393676758,
            -13.492500305175781,
            2.2553000450134277
          ]
        }
      ]
    },
    {
      "id": "L:133",
      "chain": "L",
      "resseq": 133,
      "icode": "",
      "resname": "VAL",
      "hetflag": " ",
      "sasa": 0.0,
      "atoms": [
        {
          "atom_index": 2598,
          "name": "N",
          "element": "N",
          "coord": [
            -13.815099716186523,
            -13.439200401306152,
            2.299299955368042
          ]
        },
        {
          "atom_index": 2599,
          "name": "CA",
          "element": "C",
          "coord": [
            -13.677900314331055,
            -13.399399757385254,
            2.271699905395508
          ]
        },
        {
          "atom_index": 2600,
          "name": "C",
          "element": "C",
          "coord": [
            -13.610899925231934,
            -13.5108003616333,
            2.193700075149536
          ]
        },
        {
          "atom_index": 2601,
          "name": "O",
          "element": "O",
          "coord": [
            -13.626099586486816,
            -13.629599571228027,
            2.2248001098632812
          ]
        },
        {
          "atom_index": 2602,
          "name": "CB",
          "element": "C",
          "coord": [
            -13.598699569702148,
            -13.371700286865234,
            2.400399923324585
          ]
        },
        {
          "atom_index": 2603,
          "name": "CG1",
          "element": "C",
          "coord": [
            -13.451600074768066,
            -13.339699745178223,
            2.364500045776367
          ]
        },
        {
          "atom_index": 2604,
          "name": "CG2",
          "element": "C",
          "coord": [
            -13.663599967956543,
            -13.260899543762207,
            2.4783999919891357
          ]
        }
      ]
    },
    {
      "id": "L:134",
      "chain": "L",
      "resseq": 134,
      "icode": "",
      "resname": "CYS",
      "hetflag": " ",
      "sasa": 0.0,
      "atoms": [
        {
          "atom_index": 2605,
          "name": "N",
          "element": "N",
          "coord": [
            -13.535799980163574,
            -13.47249984741211,
            2.0924999713897705
          ]
        },
        {
          "atom_index": 2606,
          "name": "CA",
          "element": "C",
          "coord": [
            -13.456899642944336,
            -13.567999839782715,
            2.018699884414673
          ]
        },
        {
          "atom_index": 2607,
          "name": "C",
          "element": "C",
          "coord": [
            -13.314000129699707,
            -13.51729965209961,
            2.0188000202178955
          ]
        },
        {
          "atom_index": 2608,
          "name": "O",
          "element": "O",
          "coord": [
            -13.291099548339844,
            -13.401900291442871,
            1.9830000400543213
          ]
        },
        {
          "atom_index": 2609,
          "name": "CB",
          "element": "C",
          "coord": [
            -13.512800216674805,
            -13.577400207519531,
            1.878499984741211
          ]
        },
        {
          "atom_index": 2610,
          "name": "SG",
          "element": "S",
          "coord": [
            -13.435700416564941,
            -13.690899848937988,
            1.7786999940872192
          ]
        }
      ]
    },
    {
      "id": "L:135",
      "chain": "L",
      "resseq": 135,
      "icode": "",
      "resname": "PHE",
      "hetflag": " ",
      "sasa": 0.0,
      "atoms": [
        {
          "atom_index": 2611,
          "name": "N",
          "element": "N",
          "coord": [
            -13.219799995422363,
            -13.599900245666504,
            2.064300060272217
          ]
        },
        {
          "atom_index": 2612,
          "name": "CA",
          "element": "C",
          "coord": [
            -13.079099655151367,
            -13.566900253295898,
            2.0513999462127686
          ]
        },
        {
          "atom_index": 2613,
          "name": "C",
          "element": "C",
          "coord": [
            -13.01990032196045,
            -13.650199890136719,
            1.9394999742507935
          ]
        },
        {
          "atom_index": 2614,
          "name": "O",
          "element": "O",
          "coord": [
            -13.047100067138672,
            -13.769499778747559,
            1.9292999505996704
          ]
        },
        {
          "atom_index": 2615,
          "name": "CB",
          "element": "C",
          "coord": [
            -12.999199867248535,
            -13.596599578857422,
            2.177999973297119
          ]
        },
        {
          "atom_index": 2616,
          "name": "CG",
          "element": "C",
          "coord": [
            -13.044500350952148,
            -13.520700454711914,
            2.2969000339508057
          ]
        },
        {
          "atom_index": 2617,
          "name": "CD1",
          "element": "C",
          "coord": [
            -13.026800155639648,
            -13.384099960327148,
            2.305000066757202
          ]
        },
        {
          "atom_index": 2618,
          "name": "CD2",
          "element": "C",
          "coord": [
            -13.100600242614746,
            -13.586600303649902,
            2.40339994430542
          ]
        },
        {
          "atom_index": 2619,
          "name": "CE1",
          "element": "C",
          "coord": [
            -13.0649995803833,
            -13.313799858093262,
            2.4202001094818115
          ]
        },
        {
          "atom_index": 2620,
          "name": "CE2",
          "element": "C",
          "coord": [
            -13.138799667358398,
            -13.51710033416748,
            2.518199920654297
          ]
        },
        {
          "atom_index": 2621,
          "name": "CZ",
          "element": "C",
          "coord": [
            -13.121299743652344,
            -13.380999565124512,
            2.5257999897003174
          ]
        }
      ]
    },
    {
      "id": "L:136",
      "chain": "L",
      "resseq": 136,
      "icode": "",
      "resname": "LEU",
      "hetflag": " ",
      "sasa": 0.0,
      "atoms": [
        {
          "atom_index": 2622,
          "name": "N",
          "element": "N",
          "coord": [
            -12.93970012664795,
            -13.587499618530273,
            1.8575999736785889
          ]
        },
        {
          "atom_index": 2623,
          "name": "CA",
          "element": "C",
          "coord": [
            -12.872099876403809,
            -13.655500411987305,
            1.7474000453948975
          ]
        },
        {
          "atom_index": 2624,
          "name": "C",
          "element": "C",
          "coord": [
            -12.72599983215332,
            -13.624199867248535,
            1.7696000337600708
          ]
        },
        {
          "atom_index": 2625,
          "name": "O",
          "element": "O",
          "coord": [
            -12.682499885559082,
            -13.512100219726562,
            1.7446999549865723
          ]
        },
        {
          "atom_index": 2626,
          "name": "CB",
          "element": "C",
          "coord": [
            -12.922300338745117,
            -13.605500221252441,
            1.6129000186920166
          ]
        },
        {
          "atom_index": 2627,
          "name": "CG",
          "element": "C",
          "coord": [
            -13.075400352478027,
            -13.615400314331055,
            1.6008000373840332
          ]
        },
        {
          "atom_index": 2628,
          "name": "CD1",
          "element": "C",
          "coord": [
            -13.15149974822998,
            -13.491299629211426,
            1.6469999551773071
          ]
        },
        {
          "atom_index": 2629,
          "name": "CD2",
          "element": "C",
          "coord": [
            -13.10990047454834,
            -13.64050006866455,
            1.4539999961853027
          ]
        }
      ]
    },
    {
      "id": "L:137",
      "chain": "L",
      "resseq": 137,
      "icode": "",
      "resname": "ASN",
      "hetflag": " ",
      "sasa": 0.0,
      "atoms": [
        {
          "atom_index": 2630,
          "name": "N",
          "element": "N",
          "coord": [
            -12.651100158691406,
            -13.72070026397705,
            1.8202999830245972
          ]
        },
        {
          "atom_index": 2631,
          "name": "CA",
          "element": "C",
          "coord": [
            -12.522899627685547,
            -13.6899995803833,
            1.88100004196167
          ]
        },
        {
          "atom_index": 2632,
          "name": "C",
          "element": "C",
          "coord": [
            -12.40779972076416,
            -13.746299743652344,
            1.801200032234192
          ]
        },
        {
          "atom_index": 2633,
          "name": "O",
          "element": "O",
          "coord": [
            -12.4173002243042,
            -13.857799530029297,
            1.7484999895095825
          ]
        },
        {
          "atom_index": 2634,
          "name": "CB",
          "element": "C",
          "coord": [
            -12.51729965209961,
            -13.743800163269043,
            2.023699998855591
          ]
        },
        {
          "atom_index": 2635,
          "name": "CG",
          "element": "C",
          "coord": [
            -12.598199844360352,
            -13.659000396728516,
            2.118000030517578
          ]
        },
        {
          "atom_index": 2636,
          "name": "OD1",
          "element": "O",
          "coord": [
            -12.63759994506836,
            -13.54520034790039,
            2.0834999084472656
          ]
        },
        {
          "atom_index": 2637,
          "name": "ND2",
          "element": "N",
          "coord": [
            -12.628100395202637,
            -13.713299751281738,
            2.2360000610351562
          ]
        }
      ]
    },
    {
      "id": "L:138",
      "chain": "L",
      "resseq": 138,
      "icode": "",
      "resname": "ASN",
      "hetflag": " ",
      "sasa": 0.0,
      "atoms": [
        {
          "atom_index": 2638,
          "name": "N",
          "element": "N",
          "coord": [
            -12.29889965057373,
            -13.669099807739258,
            1.7970999479293823
          ]
        },
        {
          "atom_index": 2639,
          "name": "CA",
          "element": "C",
          "coord": [
            -12.168100357055664,
            -13.712400436401367,
            1.7457000017166138
          ]
        },
        {
          "atom_index": 2640,
          "name": "C",
          "element": "C",
          "coord": [
            -12.179200172424316,
            -13.76140022277832,
            1.601699948310852
          ]
        },
        {
          "atom_index": 2641,
          "name": "O",
          "element": "O",
          "coord": [
            -12.143899917602539,
            -13.875699996948242,
            1.5693000555038452
          ]
        },
        {
          "atom_index": 2642,
          "name": "CB",
          "element": "C",
          "coord": [
            -12.104900360107422,
            -13.820599555969238,
            1.833299994468689
          ]
        },
        {
          "atom_index": 2643,
          "name": "CG",
          "element": "C",
          "coord": [
            -12.079299926757812,
            -13.774299621582031,
            1.9759999513626099
          ]
        },
        {
          "atom_index": 2644,
          "name": "OD1",
          "element": "O",
          "coord": [
            -12.163200378417969,
            -13.794599533081055,
            2.0666000843048096
          ]
        },
        {
          "atom_index": 2645,
          "name": "ND2",
          "element": "N",
          "coord": [
            -11.962900161743164,
            -13.713500022888184,
            1.9979000091552734
          ]
        }
      ]
    },
    {
      "id": "L:139",
      "chain": "L",
      "resseq": 139,
      "icode": "",
      "resname": "PHE",
      "hetflag": " ",
      "sasa": 0.0,
      "atoms": [
        {
          "atom_index": 2646,
          "name": "N",
          "element": "N",
          "coord": [
            -12.225700378417969,
            -13.671699523925781,
            1.5153000354766846
          ]
        },
        {
          "atom_index": 2647,
          "name": "CA",
          "element": "C",
          "coord": [
            -12.236700057983398,
            -13.703300476074219,
            1.3738000392913818
          ]
        },
        {
          "atom_index": 2648,
          "name": "C",
          "element": "C",
          "coord": [
            -12.149700164794922,
            -13.611499786376953,
            1.2904000282287598
          ]
        },
        {
          "atom_index": 2649,
          "name": "O",
          "element": "O",
          "coord": [
            -12.10200023651123,
            -13.50730037689209,
            1.336400032043457
          ]
        },
        {
          "atom_index": 2650,
          "name": "CB",
          "element": "C",
          "coord": [
            -12.381400108337402,
            -13.695599555969238,
            1.326300024986267
          ]
        },
        {
          "atom_index": 2651,
          "name": "CG",
          "element": "C",
          "coord": [
            -12.443099975585938,
            -13.558899879455566,
            1.3442000150680542
          ]
        },
        {
          "atom_index": 2652,
          "name": "CD1",
          "element": "C",
          "coord": [
            -12.42870044708252,
            -13.462599754333496,
            1.2461999654769897
          ]
        },
        {
          "atom_index": 2653,
          "name": "CD2",
          "element": "C",
          "coord": [
            -12.518899917602539,
            -13.530400276184082,
            1.4598000049591064
          ]
        },
        {
          "atom_index": 2654,
          "name": "CE1",
          "element": "C",
          "coord": [
            -12.487899780273438,
            -13.33650016784668,
            1.2604999542236328
          ]
        },
        {
          "atom_index": 2655,
          "name": "CE2",
          "element": "C",
          "coord": [
            -12.579400062561035,
            -13.406800270080566,
            1.4769999980926514
          ]
        },
        {
          "atom_index": 2656,
          "name": "CZ",
          "element": "C",
          "coord": [
            -12.565500259399414,
            -13.308099746704102,
            1.375100016593933
          ]
        }
      ]
    },
    {
      "id": "L:140",
      "chain": "L",
      "resseq": 140,
      "icode": "",
      "resname": "TYR",
      "hetflag": " ",
      "sasa": 0.0,
      "atoms": [
        {
          "atom_index": 2657,
          "name": "N",
          "element": "N",
          "coord": [
            -12.127799987792969,
            -13.651599884033203,
            1.1653000116348267
          ]
        },
        {
          "atom_index": 2658,
          "name": "CA",
          "element": "C",
          "coord": [
            -12.04740047454834,
            -13.571100234985352,
            1.0743999481201172
          ]
        },
        {
          "atom_index": 2659,
          "name": "C",
          "element": "C",
          "coord": [
            -12.085700035095215,
            -13.624099731445312,
            0.9340999722480774
          ]
        },
        {
          "atom_index": 2660,
          "name": "O",
          "element": "O",
          "coord": [
            -12.089799880981445,
            -13.744400024414062,
            0.9136000275611877
          ]
        },
        {
          "atom_index": 2661,
          "name": "CB",
          "element": "C",
          "coord": [
            -11.894700050354004,
            -13.583800315856934,
            1.0997999906539917
          ]
        },
        {
          "atom_index": 2662,
          "name": "CG",
          "element": "C",
          "coord": [
            -11.822199821472168,
            -13.48960018157959,
            1.0113999843597412
          ]
        },
        {
          "atom_index": 2663,
          "name": "CD1",
          "element": "C",
          "coord": [
            -11.796500205993652,
            -13.522000312805176,
            0.8751000165939331
          ]
        },
        {
          "atom_index": 2664,
          "name": "CD2",
          "element": "C",
          "coord": [
            -11.790900230407715,
            -13.361599922180176,
            1.055299997329712
          ]
        },
        {
          "atom_index": 2665,
          "name": "CE1",
          "element": "C",
          "coord": [
            -11.744099617004395,
            -13.427900314331055,
            0.7878999710083008
          ]
        },
        {
          "atom_index": 2666,
          "name": "CE2",
          "element": "C",
          "coord": [
            -11.732000350952148,
            -13.269499778747559,
            0.9685999751091003
          ]
        },
        {
          "atom_index": 2667,
          "name": "CZ",
          "element": "C",
          "coord": [
            -11.711099624633789,
            -13.304699897766113,
            0.833899974822998
          ]
        },
        {
          "atom_index": 2668,
          "name": "OH",
          "element": "O",
          "coord": [
            -11.65530014038086,
            -13.214699745178223,
            0.7455000281333923
          ]
        }
      ]
    },
    {
      "id": "L:141",
      "chain": "L",
      "resseq": 141,
      "icode": "",
      "resname": "PRO",
      "hetflag": " ",
      "sasa": 0.0,
      "atoms": [
        {
          "atom_index": 2669,
          "name": "N",
          "element": "N",
          "coord": [
            -12.10830020904541,
            -13.535099983215332,
            0.8377000093460083
          ]
        },
        {
          "atom_index": 2670,
          "name": "CA",
          "element": "C",
          "coord": [
            -12.095399856567383,
            -13.389399528503418,
            0.8439000248908997
          ]
        },
        {
          "atom_index": 2671,
          "name": "C",
          "element": "C",
          "coord": [
            -12.209400177001953,
            -13.315199851989746,
            0.916700005531311
          ]
        },
        {
          "atom_index": 2672,
          "name": "O",
          "element": "O",
          "coord": [
            -12.307499885559082,
            -13.372300148010254,
            0.9596999883651733
          ]
        },
        {
          "atom_index": 2673,
          "name": "CB",
          "element": "C",
          "coord": [
            -12.090100288391113,
            -13.348400115966797,
            0.6930000185966492
          ]
        },
        {
          "atom_index": 2674,
          "name": "CG",
          "element": "C",
          "coord": [
            -12.170000076293945,
            -13.4552001953125,
            0.621999979019165
          ]
        },
        {
          "atom_index": 2675,
          "name": "CD",
          "element": "C",
          "coord": [
            -12.1427001953125,
            -13.583800315856934,
            0.7016000151634216
          ]
        }
      ]
    },
    {
      "id": "L:142",
      "chain": "L",
      "resseq": 142,
      "icode": "",
      "resname": "LYS",
      "hetflag": " ",
      "sasa": 0.0,
      "atoms": [
        {
          "atom_index": 2676,
          "name": "N",
          "element": "N",
          "coord": [
            -12.197400093078613,
            -13.183600425720215,
            0.9225999712944031
          ]
        },
        {
          "atom_index": 2677,
          "name": "CA",
          "element": "C",
          "coord": [
            -12.288599967956543,
            -13.106800079345703,
            1.006700038909912
          ]
        },
        {
          "atom_index": 2678,
          "name": "C",
          "element": "C",
          "coord": [
            -12.427200317382812,
            -13.09630012512207,
            0.9470999836921692
          ]
        },
        {
          "atom_index": 2679,
          "name": "O",
          "element": "O",
          "coord": [
            -12.52400016784668,
            -13.075400352478027,
            1.0211999416351318
          ]
        },
        {
          "atom_index": 2680,
          "name": "CB",
          "element": "C",
          "coord": [
            -12.226499557495117,
            -12.966899871826172,
            1.0312999486923218
          ]
        },
        {
          "atom_index": 2681,
          "name": "CG",
          "element": "C",
          "coord": [
            -12.30090045928955,
            -12.879300117492676,
            1.1323000192642212
          ]
        },
        {
          "atom_index": 2682,
          "name": "CD",
          "element": "C",
          "coord": [
            -12.255200386047363,
            -12.72920036315918,
            1.1230000257492065
          ]
        },
        {
          "atom_index": 2683,
          "name": "CE",
          "element": "C",
          "coord": [
            -12.325499534606934,
            -12.647100448608398,
            1.2338000535964966
          ]
        },
        {
          "atom_index": 2684,
          "name": "NZ",
          "element": "N",
          "coord": [
            -12.251399993896484,
            -12.524499893188477,
            1.277500033378601
          ]
        }
      ]
    },
    {
      "id": "L:143",
      "chain": "L",
      "resseq": 143,
      "icode": "",
      "resname": "ASP",
      "hetflag": " ",
      "sasa": 1.6710824966430664,
      "atoms": [
        {
          "atom_index": 2685,
          "name": "N",
          "element": "N",
          "coord": [
            -12.441200256347656,
            -13.11460018157959,
            0.8156999945640564
          ]
        },
        {
          "atom_index": 2686,
          "name": "CA",
          "element": "C",
          "coord": [
            -12.573100090026855,
            -13.104000091552734,
            0.753600001335144
          ]
        },
        {
          "atom_index": 2687,
          "name": "C",
          "element": "C",
          "coord": [
            -12.659899711608887,
            -13.221500396728516,
            0.7932999730110168
          ]
        },
        {
          "atom_index": 2688,
          "name": "O",
          "element": "O",
          "coord": [
            -12.638099670410156,
            -13.334500312805176,
            0.7487999796867371
          ]
        },
        {
          "atom_index": 2689,
          "name": "CB",
          "element": "C",
          "coord": [
            -12.563400268554688,
            -13.099200248718262,
            0.6022999882698059
          ]
        },
        {
          "atom_index": 2690,
          "name": "CG",
          "element": "C",
          "coord": [
            -12.699999809265137,
            -13.072999954223633,
            0.5379999876022339
          ]
        },
        {
          "atom_index": 2691,
          "name": "OD1",
          "element": "O",
          "coord": [
            -12.796600341796875,
            -13.037400245666504,
            0.6090999841690063
          ]
        },
        {
          "atom_index": 2692,
          "name": "OD2",
          "element": "O",
          "coord": [
            -12.707900047302246,
            -13.088600158691406,
            0.41909998655319214
          ]
        }
      ]
    },
    {
      "id": "L:144",
      "chain": "L",
      "resseq": 144,
      "icode": "",
      "resname": "ILE",
      "hetflag": " ",
      "sasa": 0.0,
      "atoms": [
        {
          "atom_index": 2693,
          "name": "N",
          "element": "N",
          "coord": [
            -12.763799667358398,
            -13.194999694824219,
            0.8694999814033508
          ]
        },
        {
          "atom_index": 2694,
          "name": "CA",
          "element": "C",
          "coord": [
            -12.858799934387207,
            -13.298299789428711,
            0.9077000021934509
          ]
        },
        {
          "atom_index": 2695,
          "name": "C",
          "element": "C",
          "coord": [
            -12.993900299072266,
            -13.229100227355957,
            0.9089000225067139
          ]
        },
        {
          "atom_index": 2696,
          "name": "O",
          "element": "O",
          "coord": [
            -13.00160026550293,
            -13.110400199890137,
            0.9416999816894531
          ]
        },
        {
          "atom_index": 2697,
          "name": "CB",
          "element": "C",
          "coord": [
            -12.82409954071045,
            -13.359600067138672,
            1.0443999767303467
          ]
        },
        {
          "atom_index": 2698,
          "name": "CG1",
          "element": "C",
          "coord": [
            -12.91189956665039,
            -13.48069953918457,
            1.0745999813079834
          ]
        },
        {
          "atom_index": 2699,
          "name": "CG2",
          "element": "C",
          "coord": [
            -12.837599754333496,
            -13.252300262451172,
            1.1598000526428223
          ]
        },
        {
          "atom_index": 2700,
          "name": "CD1",
          "element": "C",
          "coord": [
            -12.847000122070312,
            -13.5625,
            1.182800054550171
          ]
        }
      ]
    },
    {
      "id": "L:145",
      "chain": "L",
      "resseq": 145,
      "icode": "",
      "resname": "ASN",
      "hetflag": " ",
      "sasa": 0.6962192058563232,
      "atoms": [
        {
          "atom_index": 2701,
          "name": "N",
          "element": "N",
          "coord": [
            -13.097599983215332,
            -13.300100326538086,
            0.8666999936103821
          ]
        },
        {
          "atom_index": 2702,
          "name": "CA",
          "element": "C",
          "coord": [
            -13.2322998046875,
            -13.24530029296875,
            0.8565000295639038
          ]
        },
        {
          "atom_index": 2703,
          "name": "C",
          "element": "C",
          "coord": [
            -13.319999694824219,
            -13.327799797058105,
            0.9485999941825867
          ]
        },
        {
          "atom_index": 2704,
          "name": "O",
          "element": "O",
          "coord": [
            -13.315699577331543,
            -13.44950008392334,
            0.9409999847412109
          ]
        },
        {
          "atom_index": 2705,
          "name": "CB",
          "element": "C",
          "coord": [
            -13.284700393676758,
            -13.25570011138916,
            0.7124999761581421
          ]
        },
        {
          "atom_index": 2706,
          "name": "CG",
          "element": "C",
          "coord": [
            -13.189299583435059,
            -13.187800407409668,
            0.6126000285148621
          ]
        },
        {
          "atom_index": 2707,
          "name": "OD1",
          "element": "O",
          "coord": [
            -13.12909984588623,
            -13.089200019836426,
            0.6466000080108643
          ]
        },
        {
          "atom_index": 2708,
          "name": "ND2",
          "element": "N",
          "coord": [
            -13.176199913024902,
            -13.242300033569336,
            0.49140000343322754
          ]
        }
      ]
    },
    {
      "id": "L:146",
      "chain": "L",
      "resseq": 146,
      "icode": "",
      "resname": "VAL",
      "hetflag": " ",
      "sasa": 0.0,
      "atoms": [
        {
          "atom_index": 2709,
          "name": "N",
          "element": "N",
          "coord": [
            -13.39799976348877,
            -13.262700080871582,
            1.0343999862670898
          ]
        },
        {
          "atom_index": 2710,
          "name": "CA",
          "element": "C",
          "coord": [
            -13.48330020904541,
            -13.334500312805176,
            1.1295000314712524
          ]
        },
        {
          "atom_index": 2711,
          "name": "C",
          "element": "C",
          "coord": [
            -13.624799728393555,
            -13.29419994354248,
            1.0999000072479248
          ]
        },
        {
          "atom_index": 2712,
          "name": "O",
          "element": "O",
          "coord": [
            -13.651000022888184,
            -13.1766996383667,
            1.0736000537872314
          ]
        },
        {
          "atom_index": 2713,
          "name": "CB",
          "element": "C",
          "coord": [
            -13.44480037689209,
            -13.303199768066406,
            1.2756999731063843
          ]
        },
        {
          "atom_index": 2714,
          "name": "CG1",
          "element": "C",
          "coord": [
            -13.543700218200684,
            -13.366100311279297,
            1.3717999458312988
          ]
        },
        {
          "atom_index": 2715,
          "name": "CG2",
          "element": "C",
          "coord": [
            -13.30620002746582,
            -13.354299545288086,
            1.3011000156402588
          ]
        }
      ]
    },
    {
      "id": "L:147",
      "chain": "L",
      "resseq": 147,
      "icode": "",
      "resname": "LYS",
      "hetflag": " ",
      "sasa": 1.0128599405288696,
      "atoms": [
        {
          "atom_index": 2716,
          "name": "N",
          "element": "N",
          "coord": [
            -13.713199615478516,
            -13.391900062561035,
            1.094599962234497
          ]
        },
        {
          "atom_index": 2717,
          "name": "CA",
          "element": "C",
          "coord": [
            -13.854999542236328,
            -13.368200302124023,
            1.0793999433517456
          ]
        },
        {
          "atom_index": 2718,
          "name": "C",
          "element": "C",
          "coord": [
            -13.92549991607666,
            -13.438699722290039,
            1.1937999725341797
          ]
        },
        {
          "atom_index": 2719,
          "name": "O",
          "element": "O",
          "coord": [
            -13.891200065612793,
            -13.5516996383667,
            1.2273999452590942
          ]
        },
        {
          "atom_index": 2720,
          "name": "CB",
          "element": "C",
          "coord": [
            -13.90310001373291,
            -13.42389965057373,
            0.9451000094413757
          ]
        },
        {
          "atom_index": 2721,
          "name": "CG",
          "element": "C",
          "coord": [
            -14.05049991607666,
            -13.43340015411377,
            0.9275000095367432
          ]
        },
        {
          "atom_index": 2722,
          "name": "CD",
          "element": "C",
          "coord": [
            -14.079899787902832,
            -13.508600234985352,
            0.7991999983787537
          ]
        },
        {
          "atom_index": 2723,
          "name": "CE",
          "element": "C",
          "coord": [
            -14.007599830627441,
            -13.447500228881836,
            0.679099977016449
          ]
        },
        {
          "atom_index": 2724,
          "name": "NZ",
          "element": "N",
          "coord": [
            -14.050299644470215,
            -13.51729965209961,
            0.5533999800682068
          ]
        }
      ]
    },
    {
      "id": "L:148",
      "chain": "L",
      "resseq": 148,
      "icode": "",
      "resname": "TRP",
      "hetflag": " ",
      "sasa": 0.0,
      "atoms": [
        {
          "atom_index": 2725,
          "name": "N",
          "element": "N",
          "coord": [
            -14.023699760437012,
            -13.373200416564941,
            1.2526999711990356
          ]
        },
        {
          "atom_index": 2726,
          "name": "CA",
          "element": "C",
          "coord": [
            -14.108400344848633,
            -13.437000274658203,
            1.3530000448226929
          ]
        },
        {
          "atom_index": 2727,
          "name": "C",
          "element": "C",
          "coord": [
            -14.235099792480469,
            -13.486300468444824,
            1.2851999998092651
          ]
        },
        {
          "atom_index": 2728,
          "name": "O",
          "element": "O",
          "coord": [
            -14.298800468444824,
            -13.409899711608887,
            1.2121000289916992
          ]
        },
        {
          "atom_index": 2729,
          "name": "CB",
          "element": "C",
          "coord": [
            -14.140700340270996,
            -13.337599754333496,
            1.465000033378601
          ]
        },
        {
          "atom_index": 2730,
          "name": "CG",
          "element": "C",
          "coord": [
            -14.027299880981445,
            -13.31659984588623,
            1.558899998664856
          ]
        },
        {
          "atom_index": 2731,
          "name": "CD1",
          "element": "C",
          "coord": [
            -13.931599617004395,
            -13.217599868774414,
            1.554800033569336
          ]
        },
        {
          "atom_index": 2732,
          "name": "CD2",
          "element": "C",
          "coord": [
            -13.99489974975586,
            -13.39840030670166,
            1.6706000566482544
          ]
        },
        {
          "atom_index": 2733,
          "name": "NE1",
          "element": "N",
          "coord": [
            -13.843999862670898,
            -13.232500076293945,
            1.6591999530792236
          ]
        },
        {
          "atom_index": 2734,
          "name": "CE2",
          "element": "C",
          "coord": [
            -13.879899978637695,
            -13.343199729919434,
            1.7309999465942383
          ]
        },
        {
          "atom_index": 2735,
          "name": "CE3",
          "element": "C",
          "coord": [
            -14.053199768066406,
            -13.512900352478027,
            1.7263000011444092
          ]
        },
        {
          "atom_index": 2736,
          "name": "CZ2",
          "element": "C",
          "coord": [
            -13.821499824523926,
            -13.39840030670166,
            1.8446999788284302
          ]
        },
        {
          "atom_index": 2737,
          "name": "CZ3",
          "element": "C",
          "coord": [
            -13.99489974975586,
            -13.568699836730957,
            1.837499976158142
          ]
        },
        {
          "atom_index": 2738,
          "name": "CH2",
          "element": "C",
          "coord": [
            -13.881799697875977,
            -13.510600090026855,
            1.8975000381469727
          ]
        }
      ]
    },
    {
      "id": "L:149",
      "chain": "L",
      "resseq": 149,
      "icode": "",
      "resname": "LYS",
      "hetflag": " ",
      "sasa": 0.9495561718940735,
      "atoms": [
        {
          "atom_index": 2739,
          "name": "N",
          "element": "N",
          "coord": [
            -14.267499923706055,
            -13.615300178527832,
            1.3043999671936035
          ]
        },
        {
          "atom_index": 2740,
          "name": "CA",
          "element": "C",
          "coord": [
            -14.39490032196045,
            -13.67300033569336,
            1.2647000551223755
          ]
        },
        {
          "atom_index": 2741,
          "name": "C",
          "element": "C",
          "coord": [
            -14.47599983215332,
            -13.708399772644043,
            1.3889000415802002
          ]
        },
        {
          "atom_index": 2742,
          "name": "O",
          "element": "O",
          "coord": [
            -14.426600456237793,
            -13.777199745178223,
            1.4793000221252441
          ]
        },
        {
          "atom_index": 2743,
          "name": "CB",
          "element": "C",
          "coord": [
            -14.375,
            -13.79740047454834,
            1.1778000593185425
          ]
        },
        {
          "atom_index": 2744,
          "name": "CG",
          "element": "C",
          "coord": [
            -14.299799919128418,
            -13.764800071716309,
            1.0505000352859497
          ]
        },
        {
          "atom_index": 2745,
          "name": "CD",
          "element": "C",
          "coord": [
            -14.319899559020996,
            -13.866800308227539,
            0.9417999982833862
          ]
        },
        {
          "atom_index": 2746,
          "name": "CE",
          "element": "C",
          "coord": [
            -14.256600379943848,
            -13.814299583435059,
            0.8119999766349792
          ]
        },
        {
          "atom_index": 2747,
          "name": "NZ",
          "element": "N",
          "coord": [
            -14.27929973602295,
            -13.907600402832031,
            0.6991000175476074
          ]
        }
      ]
    },
    {
      "id": "L:150",
      "chain": "L",
      "resseq": 150,
      "icode": "",
      "resname": "ILE",
      "hetflag": " ",
      "sasa": 0.0,
      "atoms": [
        {
          "atom_index": 2748,
          "name": "N",
          "element": "N",
          "coord": [
            -14.599800109863281,
            -13.661100387573242,
            1.3930000066757202
          ]
        },
        {
          "atom_index": 2749,
          "name": "CA",
          "element": "C",
          "coord": [
            -14.696100234985352,
            -13.700699806213379,
            1.4946000576019287
          ]
        },
        {
          "atom_index": 2750,
          "name": "C",
          "element": "C",
          "coord": [
            -14.801600456237793,
            -13.784799575805664,
            1.4235999584197998
          ]
        },
        {
          "atom_index": 2751,
          "name": "O",
          "element": "O",
          "coord": [
            -14.873900413513184,
            -13.733699798583984,
            1.3377000093460083
          ]
        },
        {
          "atom_index": 2752,
          "name": "CB",
          "element": "C",
          "coord": [
            -14.75879955291748,
            -13.578399658203125,
            1.5612000226974487
          ]
        },
        {
          "atom_index": 2753,
          "name": "CG1",
          "element": "C",
          "coord": [
            -14.652999877929688,
            -13.490900039672852,
            1.6259000301361084
          ]
        },
        {
          "atom_index": 2754,
          "name": "CG2",
          "element": "C",
          "coord": [
            -14.865400314331055,
            -13.620200157165527,
            1.6619000434875488
          ]
        },
        {
          "atom_index": 2755,
          "name": "CD1",
          "element": "C",
          "coord": [
            -14.709600448608398,
            -13.356599807739258,
            1.6647000312805176
          ]
        }
      ]
    },
    {
      "id": "L:151",
      "chain": "L",
      "resseq": 151,
      "icode": "",
      "resname": "ASP",
      "hetflag": " ",
      "sasa": 1.8947339057922363,
      "atoms": [
        {
          "atom_index": 2756,
          "name": "N",
          "element": "N",
          "coord": [
            -14.808799743652344,
            -13.91409969329834,
            1.4565000534057617
          ]
        },
        {
          "atom_index": 2757,
          "name": "CA",
          "element": "C",
          "coord": [
            -14.901100158691406,
            -14.007200241088867,
            1.3910000324249268
          ]
        },
        {
          "atom_index": 2758,
          "name": "C",
          "element": "C",
          "coord": [
            -14.890399932861328,
            -13.997699737548828,
            1.2396999597549438
          ]
        },
        {
          "atom_index": 2759,
          "name": "O",
          "element": "O",
          "coord": [
            -14.990500450134277,
            -14.000200271606445,
            1.1678999662399292
          ]
        },
        {
          "atom_index": 2760,
          "name": "CB",
          "element": "C",
          "coord": [
            -15.0447998046875,
            -13.984000205993652,
            1.4359999895095825
          ]
        },
        {
          "atom_index": 2761,
          "name": "CG",
          "element": "C",
          "coord": [
            -15.067999839782715,
            -14.03030014038086,
            1.5769000053405762
          ]
        },
        {
          "atom_index": 2762,
          "name": "OD1",
          "element": "O",
          "coord": [
            -15.012100219726562,
            -14.136199951171875,
            1.6119999885559082
          ]
        },
        {
          "atom_index": 2763,
          "name": "OD2",
          "element": "O",
          "coord": [
            -15.139300346374512,
            -13.96049976348877,
            1.6517000198364258
          ]
        }
      ]
    },
    {
      "id": "L:152",
      "chain": "L",
      "resseq": 152,
      "icode": "",
      "resname": "GLY",
      "hetflag": " ",
      "sasa": 1.0529906749725342,
      "atoms": [
        {
          "atom_index": 2764,
          "name": "N",
          "element": "N",
          "coord": [
            -14.767499923706055,
            -13.984100341796875,
            1.190600037574768
          ]
        },
        {
          "atom_index": 2765,
          "name": "CA",
          "element": "C",
          "coord": [
            -14.742799758911133,
            -13.983200073242188,
            1.048699975013733
          ]
        },
        {
          "atom_index": 2766,
          "name": "C",
          "element": "C",
          "coord": [
            -14.737299919128418,
            -13.846699714660645,
            0.9836000204086304
          ]
        },
        {
          "atom_index": 2767,
          "name": "O",
          "element": "O",
          "coord": [
            -14.682100296020508,
            -13.835200309753418,
            0.8740000128746033
          ]
        }
      ]
    },
    {
      "id": "L:153",
      "chain": "L",
      "resseq": 153,
      "icode": "",
      "resname": "SER",
      "hetflag": " ",
      "sasa": 2.9953365325927734,
      "atoms": [
        {
          "atom_index": 2768,
          "name": "N",
          "element": "N",
          "coord": [
            -14.791199684143066,
            -13.742500305175781,
            1.0462000370025635
          ]
        },
        {
          "atom_index": 2769,
          "name": "CA",
          "element": "C",
          "coord": [
            -14.797900199890137,
            -13.61050033569336,
            0.9833999872207642
          ]
        },
        {
          "atom_index": 2770,
          "name": "C",
          "element": "C",
          "coord": [
            -14.686200141906738,
            -13.519700050354004,
            1.031499981880188
          ]
        },
        {
          "atom_index": 2771,
          "name": "O",
          "element": "O",
          "coord": [
            -14.669400215148926,
            -13.5,
            1.1520999670028687
          ]
        },
        {
          "atom_index": 2772,
          "name": "CB",
          "element": "C",
          "coord": [
            -14.931500434875488,
            -13.543700218200684,
            1.0121999979019165
          ]
        },
        {
          "atom_index": 2773,
          "name": "OG",
          "element": "O",
          "coord": [
            -15.035099983215332,
            -13.627799987792969,
            0.9642999768257141
          ]
        }
      ]
    },
    {
      "id": "L:154",
      "chain": "L",
      "resseq": 154,
      "icode": "",
      "resname": "GLU",
      "hetflag": " ",
      "sasa": 0.37835830450057983,
      "atoms": [
        {
          "atom_index": 2774,
          "name": "N",
          "element": "N",
          "coord": [
            -14.615900039672852,
            -13.457200050354004,
            0.9375
          ]
        },
        {
          "atom_index": 2775,
          "name": "CA",
          "element": "C",
          "coord": [
            -14.511899948120117,
            -13.364500045776367,
            0.9769999980926514
          ]
        },
        {
          "atom_index": 2776,
          "name": "C",
          "element": "C",
          "coord": [
            -14.573699951171875,
            -13.250499725341797,
            1.0563000440597534
          ]
        },
        {
          "atom_index": 2777,
          "name": "O",
          "element": "O",
          "coord": [
            -14.688400268554688,
            -13.211899757385254,
            1.0326999425888062
          ]
        },
        {
          "atom_index": 2778,
          "name": "CB",
          "element": "C",
          "coord": [
            -14.436300277709961,
            -13.310500144958496,
            0.8554999828338623
          ]
        },
        {
          "atom_index": 2779,
          "name": "CG",
          "element": "C",
          "coord": [
            -14.336400032043457,
            -13.201800346374512,
            0.892799973487854
          ]
        },
        {
          "atom_index": 2780,
          "name": "CD",
          "element": "C",
          "coord": [
            -14.259200096130371,
            -13.148200035095215,
            0.7753000259399414
          ]
        },
        {
          "atom_index": 2781,
          "name": "OE1",
          "element": "O",
          "coord": [
            -14.28909969329834,
            -13.189599990844727,
            0.6608999967575073
          ]
        },
        {
          "atom_index": 2782,
          "name": "OE2",
          "element": "O",
          "coord": [
            -14.168499946594238,
            -13.063799858093262,
            0.7986000180244446
          ]
        }
      ]
    },
    {
      "id": "L:155",
      "chain": "L",
      "resseq": 155,
      "icode": "",
      "resname": "ARG",
      "hetflag": " ",
      "sasa": 0.47477811574935913,
      "atoms": [
        {
          "atom_index": 2783,
          "name": "N",
          "element": "N",
          "coord": [
            -14.495499610900879,
            -13.202899932861328,
            1.1505999565124512
          ]
        },
        {
          "atom_index": 2784,
          "name": "CA",
          "element": "C",
          "coord": [
            -14.532099723815918,
            -13.094300270080566,
            1.2331000566482544
          ]
        },
        {
          "atom_index": 2785,
          "name": "C",
          "element": "C",
          "coord": [
            -14.419899940490723,
            -12.991100311279297,
            1.231600046157837
          ]
        },
        {
          "atom_index": 2786,
          "name": "O",
          "element": "O",
          "coord": [
            -14.32349967956543,
            -13.007399559020996,
            1.298200011253357
          ]
        },
        {
          "atom_index": 2787,
          "name": "CB",
          "element": "C",
          "coord": [
            -14.564000129699707,
            -13.138899803161621,
            1.3759000301361084
          ]
        },
        {
          "atom_index": 2788,
          "name": "CG",
          "element": "C",
          "coord": [
            -14.615400314331055,
            -13.027099609375,
            1.465399980545044
          ]
        },
        {
          "atom_index": 2789,
          "name": "CD",
          "element": "C",
          "coord": [
            -14.756099700927734,
            -12.973899841308594,
            1.4292000532150269
          ]
        },
        {
          "atom_index": 2790,
          "name": "NE",
          "element": "N",
          "coord": [
            -14.8548002243042,
            -13.0802001953125,
            1.413599967956543
          ]
        },
        {
          "atom_index": 2791,
          "name": "CZ",
          "element": "C",
          "coord": [
            -14.913700103759766,
            -13.11620044708252,
            1.2994999885559082
          ]
        },
        {
          "atom_index": 2792,
          "name": "NH1",
          "element": "N",
          "coord": [
            -14.890899658203125,
            -13.051799774169922,
            1.1875
          ]
        },
        {
          "atom_index": 2793,
          "name": "NH2",
          "element": "N",
          "coord": [
            -14.997699737548828,
            -13.21720027923584,
            1.2990000247955322
          ]
        }
      ]
    },
    {
      "id": "L:156",
      "chain": "L",
      "resseq": 156,
      "icode": "",
      "resname": "GLN",
      "hetflag": " ",
      "sasa": 5.591644287109375,
      "atoms": [
        {
          "atom_index": 2794,
          "name": "N",
          "element": "N",
          "coord": [
            -14.437000274658203,
            -12.886099815368652,
            1.1535999774932861
          ]
        },
        {
          "atom_index": 2795,
          "name": "CA",
          "element": "C",
          "coord": [
            -14.337900161743164,
            -12.77910041809082,
            1.1471999883651733
          ]
        },
        {
          "atom_index": 2796,
          "name": "C",
          "element": "C",
          "coord": [
            -14.345800399780273,
            -12.686400413513184,
            1.2666000127792358
          ]
        },
        {
          "atom_index": 2797,
          "name": "O",
          "element": "O",
          "coord": [
            -14.248700141906738,
            -12.615500450134277,
            1.295799970626831
          ]
        },
        {
          "atom_index": 2798,
          "name": "CB",
          "element": "C",
          "coord": [
            -14.357399940490723,
            -12.693400382995605,
            1.0219000577926636
          ]
        },
        {
          "atom_index": 2799,
          "name": "CG",
          "element": "C",
          "coord": [
            -14.339500427246094,
            -12.762700080871582,
            0.8889999985694885
          ]
        },
        {
          "atom_index": 2800,
          "name": "CD",
          "element": "C",
          "coord": [
            -14.352999687194824,
            -12.665499687194824,
            0.7712000012397766
          ]
        },
        {
          "atom_index": 2801,
          "name": "OE1",
          "element": "O",
          "coord": [
            -14.40839958190918,
            -12.555700302124023,
            0.7847999930381775
          ]
        },
        {
          "atom_index": 2802,
          "name": "NE2",
          "element": "N",
          "coord": [
            -14.301199913024902,
            -12.705499649047852,
            0.6553000211715698
          ]
        }
      ]
    },
    {
      "id": "L:157",
      "chain": "L",
      "resseq": 157,
      "icode": "",
      "resname": "ASN",
      "hetflag": " ",
      "sasa": 3.0048537254333496,
      "atoms": [
        {
          "atom_index": 2803,
          "name": "N",
          "element": "N",
          "coord": [
            -14.459199905395508,
            -12.685099601745605,
            1.3350000381469727
          ]
        },
        {
          "atom_index": 2804,
          "name": "CA",
          "element": "C",
          "coord": [
            -14.489700317382812,
            -12.584699630737305,
            1.4357000589370728
          ]
        },
        {
          "atom_index": 2805,
          "name": "C",
          "element": "C",
          "coord": [
            -14.436400413513184,
            -12.624199867248535,
            1.5721999406814575
          ]
        },
        {
          "atom_index": 2806,
          "name": "O",
          "element": "O",
          "coord": [
            -14.45930004119873,
            -12.736700057983398,
            1.6187000274658203
          ]
        },
        {
          "atom_index": 2807,
          "name": "CB",
          "element": "C",
          "coord": [
            -14.640299797058105,
            -12.564499855041504,
            1.4463000297546387
          ]
        },
        {
          "atom_index": 2808,
          "name": "CG",
          "element": "C",
          "coord": [
            -14.6850004196167,
            -12.441399574279785,
            1.3774000406265259
          ]
        },
        {
          "atom_index": 2809,
          "name": "OD1",
          "element": "O",
          "coord": [
            -14.604000091552734,
            -12.353400230407715,
            1.3476999998092651
          ]
        },
        {
          "atom_index": 2810,
          "name": "ND2",
          "element": "N",
          "coord": [
            -14.815600395202637,
            -12.432600021362305,
            1.350600004196167
          ]
        }
      ]
    },
    {
      "id": "L:158",
      "chain": "L",
      "resseq": 158,
      "icode": "",
      "resname": "GLY",
      "hetflag": " ",
      "sasa": 0.0,
      "atoms": [
        {
          "atom_index": 2811,
          "name": "N",
          "element": "N",
          "coord": [
            -14.373200416564941,
            -12.52869987487793,
            1.6385999917984009
          ]
        },
        {
          "atom_index": 2812,
          "name": "CA",
          "element": "C",
          "coord": [
            -14.327099800109863,
            -12.55090045928955,
            1.7732000350952148
          ]
        },
        {
          "atom_index": 2813,
          "name": "C",
          "element": "C",
          "coord": [
            -14.199000358581543,
            -12.630200386047363,
            1.7832000255584717
          ]
        },
        {
          "atom_index": 2814,
          "name": "O",
          "element": "O",
          "coord": [
            -14.176600456237793,
            -12.695599555969238,
            1.88510000705719
          ]
        }
      ]
    },
    {
      "id": "L:159",
      "chain": "L",
      "resseq": 159,
      "icode": "",
      "resname": "VAL",
      "hetflag": " ",
      "sasa": 0.0,
      "atoms": [
        {
          "atom_index": 2815,
          "name": "N",
          "element": "N",
          "coord": [
            -14.113300323486328,
            -12.626399993896484,
            1.68149995803833
          ]
        },
        {
          "atom_index": 2816,
          "name": "CA",
          "element": "C",
          "coord": [
            -13.987600326538086,
            -12.701399803161621,
            1.684499979019165
          ]
        },
        {
          "atom_index": 2817,
          "name": "C",
          "element": "C",
          "coord": [
            -13.874099731445312,
            -12.603599548339844,
            1.7115000486373901
          ]
        },
        {
          "atom_index": 2818,
          "name": "O",
          "element": "O",
          "coord": [
            -13.869500160217285,
            -12.494600296020508,
            1.6533000469207764
          ]
        },
        {
          "atom_index": 2819,
          "name": "CB",
          "element": "C",
          "coord": [
            -13.964900016784668,
            -12.780699729919434,
            1.5537999868392944
          ]
        },
        {
          "atom_index": 2820,
          "name": "CG1",
          "element": "C",
          "coord": [
            -13.832900047302246,
            -12.857600212097168,
            1.558500051498413
          ]
        },
        {
          "atom_index": 2821,
          "name": "CG2",
          "element": "C",
          "coord": [
            -14.078100204467773,
            -12.878700256347656,
            1.5293999910354614
          ]
        }
      ]
    },
    {
      "id": "L:160",
      "chain": "L",
      "resseq": 160,
      "icode": "",
      "resname": "LEU",
      "hetflag": " ",
      "sasa": 0.0,
      "atoms": [
        {
          "atom_index": 2822,
          "name": "N",
          "element": "N",
          "coord": [
            -13.784299850463867,
            -12.639900207519531,
            1.802299976348877
          ]
        },
        {
          "atom_index": 2823,
          "name": "CA",
          "element": "C",
          "coord": [
            -13.661999702453613,
            -12.563699722290039,
            1.8273999691009521
          ]
        },
        {
          "atom_index": 2824,
          "name": "C",
          "element": "C",
          "coord": [
            -13.542699813842773,
            -12.65369987487793,
            1.8041000366210938
          ]
        },
        {
          "atom_index": 2825,
          "name": "O",
          "element": "O",
          "coord": [
            -13.537300109863281,
            -12.763799667358398,
            1.8603999614715576
          ]
        },
        {
          "atom_index": 2826,
          "name": "CB",
          "element": "C",
          "coord": [
            -13.65530014038086,
            -12.512100219726562,
            1.9713000059127808
          ]
        },
        {
          "atom_index": 2827,
          "name": "CG",
          "element": "C",
          "coord": [
            -13.773200035095215,
            -12.430700302124023,
            2.0220999717712402
          ]
        },
        {
          "atom_index": 2828,
          "name": "CD1",
          "element": "C",
          "coord": [
            -13.760600090026855,
            -12.409000396728516,
            2.1721999645233154
          ]
        },
        {
          "atom_index": 2829,
          "name": "CD2",
          "element": "C",
          "coord": [
            -13.780599594116211,
            -12.298299789428711,
            1.9479999542236328
          ]
        }
      ]
    },
    {
      "id": "L:161",
      "chain": "L",
      "resseq": 161,
      "icode": "",
      "resname": "ASN",
      "hetflag": " ",
      "sasa": 0.0,
      "atoms": [
        {
          "atom_index": 2830,
          "name": "N",
          "element": "N",
          "coord": [
            -13.445599555969238,
            -12.607199668884277,
            1.7242000102996826
          ]
        },
        {
          "atom_index": 2831,
          "name": "CA",
          "element": "C",
          "coord": [
            -13.327199935913086,
            -12.686200141906738,
            1.6922999620437622
          ]
        },
        {
          "atom_index": 2832,
          "name": "C",
          "element": "C",
          "coord": [
            -13.202899932861328,
            -12.614299774169922,
            1.7389999628067017
          ]
        },
        {
          "atom_index": 2833,
          "name": "O",
          "element": "O",
          "coord": [
            -13.192299842834473,
            -12.49120044708252,
            1.7295000553131104
          ]
        },
        {
          "atom_index": 2834,
          "name": "CB",
          "element": "C",
          "coord": [
            -13.312800407409668,
            -12.712599754333496,
            1.5429999828338623
          ]
        },
        {
          "atom_index": 2835,
          "name": "CG",
          "element": "C",
          "coord": [
            -13.419599533081055,
            -12.805000305175781,
            1.4915000200271606
          ]
        },
        {
          "atom_index": 2836,
          "name": "OD1",
          "element": "O",
          "coord": [
            -13.462499618530273,
            -12.896900177001953,
            1.5612000226974487
          ]
        },
        {
          "atom_index": 2837,
          "name": "ND2",
          "element": "N",
          "coord": [
            -13.464500427246094,
            -12.781100273132324,
            1.3698999881744385
          ]
        }
      ]
    },
    {
      "id": "L:162",
      "chain": "L",
      "resseq": 162,
      "icode": "",
      "resname": "SER",
      "hetflag": " ",
      "sasa": 0.0,
      "atoms": [
        {
          "atom_index": 2838,
          "name": "N",
          "element": "N",
          "coord": [
            -13.107799530029297,
            -12.691499710083008,
            1.788100004196167
          ]
        },
        {
          "atom_index": 2839,
          "name": "CA",
          "element": "C",
          "coord": [
            -12.981900215148926,
            -12.632399559020996,
            1.8308000564575195
          ]
        },
        {
          "atom_index": 2840,
          "name": "C",
          "element": "C",
          "coord": [
            -12.86870002746582,
            -12.72599983215332,
            1.7965999841690063
          ]
        },
        {
          "atom_index": 2841,
          "name": "O",
          "element": "O",
          "coord": [
            -12.87090015411377,
            -12.841400146484375,
            1.8387000560760498
          ]
        },
        {
          "atom_index": 2842,
          "name": "CB",
          "element": "C",
          "coord": [
            -12.986000061035156,
            -12.606399536132812,
            1.9807000160217285
          ]
        },
        {
          "atom_index": 2843,
          "name": "OG",
          "element": "O",
          "coord": [
            -12.866800308227539,
            -12.54259967803955,
            2.0208001136779785
          ]
        }
      ]
    },
    {
      "id": "L:163",
      "chain": "L",
      "resseq": 163,
      "icode": "",
      "resname": "TRP",
      "hetflag": " ",
      "sasa": 0.0,
      "atoms": [
        {
          "atom_index": 2844,
          "name": "N",
          "element": "N",
          "coord": [
            -12.767600059509277,
            -12.675100326538086,
            1.726199984550476
          ]
        },
        {
          "atom_index": 2845,
          "name": "CA",
          "element": "C",
          "coord": [
            -12.645500183105469,
            -12.748200416564941,
            1.6952999830245972
          ]
        },
        {
          "atom_index": 2846,
          "name": "C",
          "element": "C",
          "coord": [
            -12.535699844360352,
            -12.7052001953125,
            1.7904000282287598
          ]
        },
        {
          "atom_index": 2847,
          "name": "O",
          "element": "O",
          "coord": [
            -12.524399757385254,
            -12.586299896240234,
            1.8229999542236328
          ]
        },
        {
          "atom_index": 2848,
          "name": "CB",
          "element": "C",
          "coord": [
            -12.597599983215332,
            -12.716699600219727,
            1.5527000427246094
          ]
        },
        {
          "atom_index": 2849,
          "name": "CG",
          "element": "C",
          "coord": [
            -12.649299621582031,
            -12.799400329589844,
            1.4428999423980713
          ]
        },
        {
          "atom_index": 2850,
          "name": "CD1",
          "element": "C",
          "coord": [
            -12.581000328063965,
            -12.900099754333496,
            1.3756999969482422
          ]
        },
        {
          "atom_index": 2851,
          "name": "CD2",
          "element": "C",
          "coord": [
            -12.775300025939941,
            -12.786100387573242,
            1.3777999877929688
          ]
        },
        {
          "atom_index": 2852,
          "name": "NE1",
          "element": "N",
          "coord": [
            -12.659899711608887,
            -12.949799537658691,
            1.274899959564209
          ]
        },
        {
          "atom_index": 2853,
          "name": "CE2",
          "element": "C",
          "coord": [
            -12.778900146484375,
            -12.881500244140625,
            1.2734999656677246
          ]
        },
        {
          "atom_index": 2854,
          "name": "CE3",
          "element": "C",
          "coord": [
            -12.885499954223633,
            -12.701499938964844,
            1.3961999416351318
          ]
        },
        {
          "atom_index": 2855,
          "name": "CZ2",
          "element": "C",
          "coord": [
            -12.889100074768066,
            -12.896900177001953,
            1.1901999711990356
          ]
        },
        {
          "atom_index": 2856,
          "name": "CZ3",
          "element": "C",
          "coord": [
            -12.996700286865234,
            -12.718299865722656,
            1.3116999864578247
          ]
        },
        {
          "atom_index": 2857,
          "name": "CH2",
          "element": "C",
          "coord": [
            -12.995800018310547,
            -12.814900398254395,
            1.2101999521255493
          ]
        }
      ]
    },
    {
      "id": "L:164",
      "chain": "L",
      "resseq": 164,
      "icode": "",
      "resname": "THR",
      "hetflag": " ",
      "sasa": 0.0,
      "atoms": [
        {
          "atom_index": 2858,
          "name": "N",
          "element": "N",
          "coord": [
            -12.45359992980957,
            -12.799599647521973,
            1.8321000337600708
          ]
        },
        {
          "atom_index": 2859,
          "name": "CA",
          "element": "C",
          "coord": [
            -12.327500343322754,
            -12.761199951171875,
            1.8931000232696533
          ]
        },
        {
          "atom_index": 2860,
          "name": "C",
          "element": "C",
          "coord": [
            -12.232199668884277,
            -12.708000183105469,
            1.7869000434875488
          ]
        },
        {
          "atom_index": 2861,
          "name": "O",
          "element": "O",
          "coord": [
            -12.251199722290039,
            -12.722800254821777,
            1.6657999753952026
          ]
        },
        {
          "atom_index": 2862,
          "name": "CB",
          "element": "C",
          "coord": [
            -12.261500358581543,
            -12.877900123596191,
            1.9668999910354614
          ]
        },
        {
          "atom_index": 2863,
          "name": "OG1",
          "element": "O",
          "coord": [
            -12.22130012512207,
            -12.979399681091309,
            1.8739999532699585
          ]
        },
        {
          "atom_index": 2864,
          "name": "CG2",
          "element": "C",
          "coord": [
            -12.356900215148926,
            -12.939000129699707,
            2.07069993019104
          ]
        }
      ]
    },
    {
      "id": "L:165",
      "chain": "L",
      "resseq": 165,
      "icode": "",
      "resname": "ASP",
      "hetflag": " ",
      "sasa": 0.0,
      "atoms": [
        {
          "atom_index": 2865,
          "name": "N",
          "element": "N",
          "coord": [
            -12.12720012664795,
            -12.643799781799316,
            1.8351999521255493
          ]
        },
        {
          "atom_index": 2866,
          "name": "CA",
          "element": "C",
          "coord": [
            -12.009200096130371,
            -12.625200271606445,
            1.753600001335144
          ]
        },
        {
          "atom_index": 2867,
          "name": "C",
          "element": "C",
          "coord": [
            -11.937800407409668,
            -12.759099960327148,
            1.7374000549316406
          ]
        },
        {
          "atom_index": 2868,
          "name": "O",
          "element": "O",
          "coord": [
            -11.96780014038086,
            -12.855400085449219,
            1.8065999746322632
          ]
        },
        {
          "atom_index": 2869,
          "name": "CB",
          "element": "C",
          "coord": [
            -11.91670036315918,
            -12.52280044555664,
            1.81850004196167
          ]
        },
        {
          "atom_index": 2870,
          "name": "CG",
          "element": "C",
          "coord": [
            -11.97760009765625,
            -12.38379955291748,
            1.8174999952316284
          ]
        },
        {
          "atom_index": 2871,
          "name": "OD1",
          "element": "O",
          "coord": [
            -11.991800308227539,
            -12.326800346374512,
            1.7069000005722046
          ]
        },
        {
          "atom_index": 2872,
          "name": "OD2",
          "element": "O",
          "coord": [
            -12.012800216674805,
            -12.336999893188477,
            1.926800012588501
          ]
        }
      ]
    },
    {
      "id": "L:166",
      "chain": "L",
      "resseq": 166,
      "icode": "",
      "resname": "GLN",
      "hetflag": " ",
      "sasa": 0.0,
      "atoms": [
        {
          "atom_index": 2873,
          "name": "N",
          "element": "N",
          "coord": [
            -11.836799621582031,
            -12.7608003616333,
            1.6506999731063843
          ]
        },
        {
          "atom_index": 2874,
          "name": "CA",
          "element": "C",
          "coord": [
            -11.764399528503418,
            -12.883399963378906,
            1.6208000183105469
          ]
        },
        {
          "atom_index": 2875,
          "name": "C",
          "element": "C",
          "coord": [
            -11.688199996948242,
            -12.929800033569336,
            1.7425999641418457
          ]
        },
        {
          "atom_index": 2876,
          "name": "O",
          "element": "O",
          "coord": [
            -11.623100280761719,
            -12.8503999710083,
            1.8092999458312988
          ]
        },
        {
          "atom_index": 2877,
          "name": "CB",
          "element": "C",
          "coord": [
            -11.667699813842773,
            -12.861499786376953,
            1.5044000148773193
          ]
        },
        {
          "atom_index": 2878,
          "name": "CG",
          "element": "C",
          "coord": [
            -11.602700233459473,
            -12.99269962310791,
            1.4622000455856323
          ]
        },
        {
          "atom_index": 2879,
          "name": "CD",
          "element": "C",
          "coord": [
            -11.527199745178223,
            -12.9798002243042,
            1.330199956893921
          ]
        },
        {
          "atom_index": 2880,
          "name": "OE1",
          "element": "O",
          "coord": [
            -11.457799911499023,
            -12.880800247192383,
            1.3068000078201294
          ]
        },
        {
          "atom_index": 2881,
          "name": "NE2",
          "element": "N",
          "coord": [
            -11.544500350952148,
            -13.077799797058105,
            1.2417000532150269
          ]
        }
      ]
    },
    {
      "id": "L:167",
      "chain": "L",
      "resseq": 167,
      "icode": "",
      "resname": "ASP",
      "hetflag": " ",
      "sasa": 0.0,
      "atoms": [
        {
          "atom_index": 2882,
          "name": "N",
          "element": "N",
          "coord": [
            -11.696800231933594,
            -13.059300422668457,
            1.7732000350952148
          ]
        },
        {
          "atom_index": 2883,
          "name": "CA",
          "element": "C",
          "coord": [
            -11.634300231933594,
            -13.112099647521973,
            1.892199993133545
          ]
        },
        {
          "atom_index": 2884,
          "name": "C",
          "element": "C",
          "coord": [
            -11.483200073242188,
            -13.097200393676758,
            1.8898999691009521
          ]
        },
        {
          "atom_index": 2885,
          "name": "O",
          "element": "O",
          "coord": [
            -11.416399955749512,
            -13.132499694824219,
            1.7918000221252441
          ]
        },
        {
          "atom_index": 2886,
          "name": "CB",
          "element": "C",
          "coord": [
            -11.669599533081055,
            -13.260600090026855,
            1.9101999998092651
          ]
        },
        {
          "atom_index": 2887,
          "name": "CG",
          "element": "C",
          "coord": [
            -11.623100280761719,
            -13.316300392150879,
            2.0434999465942383
          ]
        },
        {
          "atom_index": 2888,
          "name": "OD1",
          "element": "O",
          "coord": [
            -11.508399963378906,
            -13.362899780273438,
            2.0552000999450684
          ]
        },
        {
          "atom_index": 2889,
          "name": "OD2",
          "element": "O",
          "coord": [
            -11.70199966430664,
            -13.310799598693848,
            2.136399984359741
          ]
        }
      ]
    },
    {
      "id": "L:168",
      "chain": "L",
      "resseq": 168,
      "icode": "",
      "resname": "SER",
      "hetflag": " ",
      "sasa": 0.0,
      "atoms": [
        {
          "atom_index": 2890,
          "name": "N",
          "element": "N",
          "coord": [
            -11.426799774169922,
            -13.056699752807617,
            2.00570011138916
          ]
        },
        {
          "atom_index": 2891,
          "name": "CA",
          "element": "C",
          "coord": [
            -11.284700393676758,
            -13.024299621582031,
            2.0065999031066895
          ]
        },
        {
          "atom_index": 2892,
          "name": "C",
          "element": "C",
          "coord": [
            -11.196999549865723,
            -13.148900032043457,
            2.006200075149536
          ]
        },
        {
          "atom_index": 2893,
          "name": "O",
          "element": "O",
          "coord": [
            -11.075599670410156,
            -13.138799667358398,
            1.9829000234603882
          ]
        },
        {
          "atom_index": 2894,
          "name": "CB",
          "element": "C",
          "coord": [
            -11.256099700927734,
            -12.937100410461426,
            2.129199981689453
          ]
        },
        {
          "atom_index": 2895,
          "name": "OG",
          "element": "O",
          "coord": [
            -11.273099899291992,
            -13.018500328063965,
            2.2428998947143555
          ]
        }
      ]
    },
    {
      "id": "L:169",
      "chain": "L",
      "resseq": 169,
      "icode": "",
      "resname": "LYS",
      "hetflag": " ",
      "sasa": 2.595335006713867,
      "atoms": [
        {
          "atom_index": 2896,
          "name": "N",
          "element": "N",
          "coord": [
            -11.25409984588623,
            -13.265999794006348,
            2.029099941253662
          ]
        },
        {
          "atom_index": 2897,
          "name": "CA",
          "element": "C",
          "coord": [
            -11.177599906921387,
            -13.390800476074219,
            2.0295000076293945
          ]
        },
        {
          "atom_index": 2898,
          "name": "C",
          "element": "C",
          "coord": [
            -11.204500198364258,
            -13.482199668884277,
            1.9114999771118164
          ]
        },
        {
          "atom_index": 2899,
          "name": "O",
          "element": "O",
          "coord": [
            -11.111700057983398,
            -13.543600082397461,
            1.857699990272522
          ]
        },
        {
          "atom_index": 2900,
          "name": "CB",
          "element": "C",
          "coord": [
            -11.208499908447266,
            -13.468600273132324,
            2.1577999591827393
          ]
        },
        {
          "atom_index": 2901,
          "name": "CG",
          "element": "C",
          "coord": [
            -11.18220043182373,
            -13.386199951171875,
            2.2813000679016113
          ]
        },
        {
          "atom_index": 2902,
          "name": "CD",
          "element": "C",
          "coord": [
            -11.03950023651123,
            -13.339300155639648,
            2.2832000255584717
          ]
        },
        {
          "atom_index": 2903,
          "name": "CE",
          "element": "C",
          "coord": [
            -10.972999572753906,
            -13.362099647521973,
            2.4189000129699707
          ]
        },
        {
          "atom_index": 2904,
          "name": "NZ",
          "element": "N",
          "coord": [
            -10.825699806213379,
            -13.339099884033203,
            2.4079999923706055
          ]
        }
      ]
    },
    {
      "id": "L:170",
      "chain": "L",
      "resseq": 170,
      "icode": "",
      "resname": "ASP",
      "hetflag": " ",
      "sasa": 0.03226546198129654,
      "atoms": [
        {
          "atom_index": 2905,
          "name": "N",
          "element": "N",
          "coord": [
            -11.328900337219238,
            -13.501299858093262,
            1.872499942779541
          ]
        },
        {
          "atom_index": 2906,
          "name": "CA",
          "element": "C",
          "coord": [
            -11.355400085449219,
            -13.595999717712402,
            1.7655999660491943
          ]
        },
        {
          "atom_index": 2907,
          "name": "C",
          "element": "C",
          "coord": [
            -11.41100025177002,
            -13.531599998474121,
            1.6395000219345093
          ]
        },
        {
          "atom_index": 2908,
          "name": "O",
          "element": "O",
          "coord": [
            -11.447199821472168,
            -13.602899551391602,
            1.5454000234603882
          ]
        },
        {
          "atom_index": 2909,
          "name": "CB",
          "element": "C",
          "coord": [
            -11.448200225830078,
            -13.706399917602539,
            1.8140000104904175
          ]
        },
        {
          "atom_index": 2910,
          "name": "CG",
          "element": "C",
          "coord": [
            -11.59280014038086,
            -13.660499572753906,
            1.8381999731063843
          ]
        },
        {
          "atom_index": 2911,
          "name": "OD1",
          "element": "O",
          "coord": [
            -11.635000228881836,
            -13.54580020904541,
            1.8056000471115112
          ]
        },
        {
          "atom_index": 2912,
          "name": "OD2",
          "element": "O",
          "coord": [
            -11.666099548339844,
            -13.748000144958496,
            1.8844000101089478
          ]
        }
      ]
    },
    {
      "id": "L:171",
      "chain": "L",
      "resseq": 171,
      "icode": "",
      "resname": "SER",
      "hetflag": " ",
      "sasa": 0.0,
      "atoms": [
        {
          "atom_index": 2913,
          "name": "N",
          "element": "N",
          "coord": [
            -11.421099662780762,
            -13.399499893188477,
            1.6358000040054321
          ]
        },
        {
          "atom_index": 2914,
          "name": "CA",
          "element": "C",
          "coord": [
            -11.46090030670166,
            -13.325300216674805,
            1.5182000398635864
          ]
        },
        {
          "atom_index": 2915,
          "name": "C",
          "element": "C",
          "coord": [
            -11.602700233459473,
            -13.35830020904541,
            1.472499966621399
          ]
        },
        {
          "atom_index": 2916,
          "name": "O",
          "element": "O",
          "coord": [
            -11.638699531555176,
            -13.330100059509277,
            1.357699990272522
          ]
        },
        {
          "atom_index": 2917,
          "name": "CB",
          "element": "C",
          "coord": [
            -11.35890007019043,
            -13.344300270080566,
            1.403499960899353
          ]
        },
        {
          "atom_index": 2918,
          "name": "OG",
          "element": "O",
          "coord": [
            -11.238900184631348,
            -13.277899742126465,
            1.4471999406814575
          ]
        }
      ]
    },
    {
      "id": "L:172",
      "chain": "L",
      "resseq": 172,
      "icode": "",
      "resname": "THR",
      "hetflag": " ",
      "sasa": 0.0,
      "atoms": [
        {
          "atom_index": 2919,
          "name": "N",
          "element": "N",
          "coord": [
            -11.689000129699707,
            -13.407699584960938,
            1.562399983406067
          ]
        },
        {
          "atom_index": 2920,
          "name": "CA",
          "element": "C",
          "coord": [
            -11.82699966430664,
            -13.429100036621094,
            1.5233999490737915
          ]
        },
        {
          "atom_index": 2921,
          "name": "C",
          "element": "C",
          "coord": [
            -11.911600112915039,
            -13.312100410461426,
            1.570199966430664
          ]
        },
        {
          "atom_index": 2922,
          "name": "O",
          "element": "O",
          "coord": [
            -11.863800048828125,
            -13.219099998474121,
            1.6366000175476074
          ]
        },
        {
          "atom_index": 2923,
          "name": "CB",
          "element": "C",
          "coord": [
            -11.88599967956543,
            -13.556500434875488,
            1.5820000171661377
          ]
        },
        {
          "atom_index": 2924,
          "name": "OG1",
          "element": "O",
          "coord": [
            -11.885499954223633,
            -13.545499801635742,
            1.7245999574661255
          ]
        },
        {
          "atom_index": 2925,
          "name": "CG2",
          "element": "C",
          "coord": [
            -11.803199768066406,
            -13.678299903869629,
            1.5348000526428223
          ]
        }
      ]
    },
    {
      "id": "L:173",
      "chain": "L",
      "resseq": 173,
      "icode": "",
      "resname": "TYR",
      "hetflag": " ",
      "sasa": 0.0,
      "atoms": [
        {
          "atom_index": 2926,
          "name": "N",
          "element": "N",
          "coord": [
            -12.039199829101562,
            -13.319999694824219,
            1.5374000072479248
          ]
        },
        {
          "atom_index": 2927,
          "name": "CA",
          "element": "C",
          "coord": [
            -12.141300201416016,
            -13.225199699401855,
            1.5791000127792358
          ]
        },
        {
          "atom_index": 2928,
          "name": "C",
          "element": "C",
          "coord": [
            -12.250399589538574,
            -13.300100326538086,
            1.653499960899353
          ]
        },
        {
          "atom_index": 2929,
          "name": "O",
          "element": "O",
          "coord": [
            -12.269399642944336,
            -13.420499801635742,
            1.6348999738693237
          ]
        },
        {
          "atom_index": 2930,
          "name": "CB",
          "element": "C",
          "coord": [
            -12.20680046081543,
            -13.157400131225586,
            1.4579999446868896
          ]
        },
        {
          "atom_index": 2931,
          "name": "CG",
          "element": "C",
          "coord": [
            -12.108200073242188,
            -13.071800231933594,
            1.3860000371932983
          ]
        },
        {
          "atom_index": 2932,
          "name": "CD1",
          "element": "C",
          "coord": [
            -12.086400032043457,
            -12.937600135803223,
            1.4249999523162842
          ]
        },
        {
          "atom_index": 2933,
          "name": "CD2",
          "element": "C",
          "coord": [
            -12.031599998474121,
            -13.126500129699707,
            1.2833000421524048
          ]
        },
        {
          "atom_index": 2934,
          "name": "CE1",
          "element": "C",
          "coord": [
            -11.991399765014648,
            -12.859399795532227,
            1.3590999841690063
          ]
        },
        {
          "atom_index": 2935,
          "name": "CE2",
          "element": "C",
          "coord": [
            -11.936300277709961,
            -13.048299789428711,
            1.214400053024292
          ]
        },
        {
          "atom_index": 2936,
          "name": "CZ",
          "element": "C",
          "coord": [
            -11.917099952697754,
            -12.916299819946289,
            1.2511999607086182
          ]
        },
        {
          "atom_index": 2937,
          "name": "OH",
          "element": "O",
          "coord": [
            -11.81980037689209,
            -12.84119987487793,
            1.1826000213623047
          ]
        }
      ]
    },
    {
      "id": "L:174",
      "chain": "L",
      "resseq": 174,
      "icode": "",
      "resname": "SER",
      "hetflag": " ",
      "sasa": 0.0,
      "atoms": [
        {
          "atom_index": 2938,
          "name": "N",
          "element": "N",
          "coord": [
            -12.326199531555176,
            -13.226699829101562,
            1.732100009918213
          ]
        },
        {
          "atom_index": 2939,
          "name": "CA",
          "element": "C",
          "coord": [
            -12.44729995727539,
            -13.284600257873535,
            1.7872999906539917
          ]
        },
        {
          "atom_index": 2940,
          "name": "C",
          "element": "C",
          "coord": [
            -12.55780029296875,
            -13.182299613952637,
            1.7727999687194824
          ]
        },
        {
          "atom_index": 2941,
          "name": "O",
          "element": "O",
          "coord": [
            -12.533300399780273,
            -13.061699867248535,
            1.7598999738693237
          ]
        },
        {
          "atom_index": 2942,
          "name": "CB",
          "element": "C",
          "coord": [
            -12.426799774169922,
            -13.328399658203125,
            1.9335999488830566
          ]
        },
        {
          "atom_index": 2943,
          "name": "OG",
          "element": "O",
          "coord": [
            -12.325599670410156,
            -13.42770004272461,
            1.9395999908447266
          ]
        }
      ]
    },
    {
      "id": "L:175",
      "chain": "L",
      "resseq": 175,
      "icode": "",
      "resname": "MET",
      "hetflag": " ",
      "sasa": 0.0,
      "atoms": [
        {
          "atom_index": 2944,
          "name": "N",
          "element": "N",
          "coord": [
            -12.680800437927246,
            -13.229299545288086,
            1.7811000347137451
          ]
        },
        {
          "atom_index": 2945,
          "name": "CA",
          "element": "C",
          "coord": [
            -12.794300079345703,
            -13.141500473022461,
            1.7608000040054321
          ]
        },
        {
          "atom_index": 2946,
          "name": "C",
          "element": "C",
          "coord": [
            -12.906200408935547,
            -13.18850040435791,
            1.851699948310852
          ]
        },
        {
          "atom_index": 2947,
          "name": "O",
          "element": "O",
          "coord": [
            -12.924699783325195,
            -13.308300018310547,
            1.867900013923645
          ]
        },
        {
          "atom_index": 2948,
          "name": "CB",
          "element": "C",
          "coord": [
            -12.84000015258789,
            -13.143600463867188,
            1.614300012588501
          ]
        },
        {
          "atom_index": 2949,
          "name": "CG",
          "element": "C",
          "coord": [
            -12.954999923706055,
            -13.051300048828125,
            1.582800030708313
          ]
        },
        {
          "atom_index": 2950,
          "name": "SD",
          "element": "S",
          "coord": [
            -13.018899917602539,
            -13.093600273132324,
            1.4199999570846558
          ]
        },
        {
          "atom_index": 2951,
          "name": "CE",
          "element": "C",
          "coord": [
            -13.182700157165527,
            -13.024299621582031,
            1.4256000518798828
          ]
        }
      ]
    },
    {
      "id": "L:176",
      "chain": "L",
      "resseq": 176,
      "icode": "",
      "resname": "SER",
      "hetflag": " ",
      "sasa": 0.0,
      "atoms": [
        {
          "atom_index": 2952,
          "name": "N",
          "element": "N",
          "coord": [
            -12.980199813842773,
            -13.093999862670898,
            1.907099962234497
          ]
        },
        {
          "atom_index": 2953,
          "name": "CA",
          "element": "C",
          "coord": [
            -13.097599983215332,
            -13.121899604797363,
            1.9871000051498413
          ]
        },
        {
          "atom_index": 2954,
          "name": "C",
          "element": "C",
          "coord": [
            -13.21660041809082,
            -13.059900283813477,
            1.917199969291687
          ]
        },
        {
          "atom_index": 2955,
          "name": "O",
          "element": "O",
          "coord": [
            -13.211799621582031,
            -12.942500114440918,
            1.8797999620437622
          ]
        },
        {
          "atom_index": 2956,
          "name": "CB",
          "element": "C",
          "coord": [
            -13.080300331115723,
            -13.060600280761719,
            2.1256000995635986
          ]
        },
        {
          "atom_index": 2957,
          "name": "OG",
          "element": "O",
          "coord": [
            -13.195099830627441,
            -13.074600219726562,
            2.2014999389648438
          ]
        }
      ]
    },
    {
      "id": "L:177",
      "chain": "L",
      "resseq": 177,
      "icode": "",
      "resname": "SER",
      "hetflag": " ",
      "sasa": 0.0,
      "atoms": [
        {
          "atom_index": 2958,
          "name": "N",
          "element": "N",
          "coord": [
            -13.323699951171875,
            -13.135499954223633,
            1.9045000076293945
          ]
        },
        {
          "atom_index": 2959,
          "name": "CA",
          "element": "C",
          "coord": [
            -13.446200370788574,
            -13.08240032196045,
            1.8476999998092651
          ]
        },
        {
          "atom_index": 2960,
          "name": "C",
          "element": "C",
          "coord": [
            -13.557000160217285,
            -13.102499961853027,
            1.9490000009536743
          ]
        },
        {
          "atom_index": 2961,
          "name": "O",
          "element": "O",
          "coord": [
            -13.573800086975098,
            -13.213500022888184,
            1.999899983406067
          ]
        },
        {
          "atom_index": 2962,
          "name": "CB",
          "element": "C",
          "coord": [
            -13.478799819946289,
            -13.153800010681152,
            1.7168999910354614
          ]
        },
        {
          "atom_index": 2963,
          "name": "OG",
          "element": "O",
          "coord": [
            -13.589500427246094,
            -13.093199729919434,
            1.6562000513076782
          ]
        }
      ]
    },
    {
      "id": "L:178",
      "chain": "L",
      "resseq": 178,
      "icode": "",
      "resname": "THR",
      "hetflag": " ",
      "sasa": 0.0,
      "atoms": [
        {
          "atom_index": 2964,
          "name": "N",
          "element": "N",
          "coord": [
            -13.631799697875977,
            -12.996700286865234,
            1.9797999858856201
          ]
        },
        {
          "atom_index": 2965,
          "name": "CA",
          "element": "C",
          "coord": [
            -13.742600440979004,
            -13.007599830627441,
            2.074199914932251
          ]
        },
        {
          "atom_index": 2966,
          "name": "C",
          "element": "C",
          "coord": [
            -13.873299598693848,
            -12.971199989318848,
            2.0058000087738037
          ]
        },
        {
          "atom_index": 2967,
          "name": "O",
          "element": "O",
          "coord": [
            -13.883399963378906,
            -12.867300033569336,
            1.940000057220459
          ]
        },
        {
          "atom_index": 2968,
          "name": "CB",
          "element": "C",
          "coord": [
            -13.720600128173828,
            -12.91759967803955,
            2.1956000328063965
          ]
        },
        {
          "atom_index": 2969,
          "name": "OG1",
          "element": "O",
          "coord": [
            -13.598400115966797,
            -12.954099655151367,
            2.2578001022338867
          ]
        },
        {
          "atom_index": 2970,
          "name": "CG2",
          "element": "C",
          "coord": [
            -13.829299926757812,
            -12.93910026550293,
            2.2999000549316406
          ]
        }
      ]
    },
    {
      "id": "L:179",
      "chain": "L",
      "resseq": 179,
      "icode": "",
      "resname": "LEU",
      "hetflag": " ",
      "sasa": 0.0,
      "atoms": [
        {
          "atom_index": 2971,
          "name": "N",
          "element": "N",
          "coord": [
            -13.972999572753906,
            -13.05720043182373,
            2.0208001136779785
          ]
        },
        {
          "atom_index": 2972,
          "name": "CA",
          "element": "C",
          "coord": [
            -14.107000350952148,
            -13.029899597167969,
            1.973099946975708
          ]
        },
        {
          "atom_index": 2973,
          "name": "C",
          "element": "C",
          "coord": [
            -14.191100120544434,
            -12.999199867248535,
            2.0969998836517334
          ]
        },
        {
          "atom_index": 2974,
          "name": "O",
          "element": "O",
          "coord": [
            -14.202500343322754,
            -13.083200454711914,
            2.187000036239624
          ]
        },
        {
          "atom_index": 2975,
          "name": "CB",
          "element": "C",
          "coord": [
            -14.160200119018555,
            -13.150799751281738,
            1.896399974822998
          ]
        },
        {
          "atom_index": 2976,
          "name": "CG",
          "element": "C",
          "coord": [
            -14.308199882507324,
            -13.150099754333496,
            1.8655999898910522
          ]
        },
        {
          "atom_index": 2977,
          "name": "CD1",
          "element": "C",
          "coord": [
            -14.338700294494629,
            -13.028300285339355,
            1.777999997138977
          ]
        },
        {
          "atom_index": 2978,
          "name": "CD2",
          "element": "C",
          "coord": [
            -14.343199729919434,
            -13.282899856567383,
            1.7977999448776245
          ]
        }
      ]
    },
    {
      "id": "L:180",
      "chain": "L",
      "resseq": 180,
      "icode": "",
      "resname": "THR",
      "hetflag": " ",
      "sasa": 0.0,
      "atoms": [
        {
          "atom_index": 2979,
          "name": "N",
          "element": "N",
          "coord": [
            -14.246299743652344,
            -12.879199981689453,
            2.1057000160217285
          ]
        },
        {
          "atom_index": 2980,
          "name": "CA",
          "element": "C",
          "coord": [
            -14.32610034942627,
            -12.84589958190918,
            2.2235000133514404
          ]
        },
        {
          "atom_index": 2981,
          "name": "C",
          "element": "C",
          "coord": [
            -14.47350025177002,
            -12.838299751281738,
            2.1863999366760254
          ]
        },
        {
          "atom_index": 2982,
          "name": "O",
          "element": "O",
          "coord": [
            -14.510000228881836,
            -12.77750015258789,
            2.085599899291992
          ]
        },
        {
          "atom_index": 2983,
          "name": "CB",
          "element": "C",
          "coord": [
            -14.276200294494629,
            -12.717399597167969,
            2.288599967956543
          ]
        },
        {
          "atom_index": 2984,
          "name": "OG1",
          "element": "O",
          "coord": [
            -14.14739990234375,
            -12.74370002746582,
            2.345599889755249
          ]
        },
        {
          "atom_index": 2985,
          "name": "CG2",
          "element": "C",
          "coord": [
            -14.373100280761719,
            -12.671899795532227,
            2.4000000953674316
          ]
        }
      ]
    },
    {
      "id": "L:181",
      "chain": "L",
      "resseq": 181,
      "icode": "",
      "resname": "LEU",
      "hetflag": " ",
      "sasa": 0.0,
      "atoms": [
        {
          "atom_index": 2986,
          "name": "N",
          "element": "N",
          "coord": [
            -14.555800437927246,
            -12.90820026397705,
            2.26419997215271
          ]
        },
        {
          "atom_index": 2987,
          "name": "CA",
          "element": "C",
          "coord": [
            -14.69950008392334,
            -12.91819953918457,
            2.2441000938415527
          ]
        },
        {
          "atom_index": 2988,
          "name": "C",
          "element": "C",
          "coord": [
            -14.76830005645752,
            -12.881999969482422,
            2.374300003051758
          ]
        },
        {
          "atom_index": 2989,
          "name": "O",
          "element": "O",
          "coord": [
            -14.706000328063965,
            -12.881799697875977,
            2.480600118637085
          ]
        },
        {
          "atom_index": 2990,
          "name": "CB",
          "element": "C",
          "coord": [
            -14.74120044708252,
            -13.059200286865234,
            2.2077999114990234
          ]
        },
        {
          "atom_index": 2991,
          "name": "CG",
          "element": "C",
          "coord": [
            -14.670299530029297,
            -13.12559986114502,
            2.0927999019622803
          ]
        },
        {
          "atom_index": 2992,
          "name": "CD1",
          "element": "C",
          "coord": [
            -14.717900276184082,
            -13.26990032196045,
            2.084199905395508
          ]
        },
        {
          "atom_index": 2993,
          "name": "CD2",
          "element": "C",
          "coord": [
            -14.703399658203125,
            -13.048700332641602,
            1.9637000560760498
          ]
        }
      ]
    },
    {
      "id": "L:182",
      "chain": "L",
      "resseq": 182,
      "icode": "",
      "resname": "THR",
      "hetflag": " ",
      "sasa": 0.8066365718841553,
      "atoms": [
        {
          "atom_index": 2994,
          "name": "N",
          "element": "N",
          "coord": [
            -14.89840030670166,
            -12.855299949645996,
            2.366300106048584
          ]
        },
        {
          "atom_index": 2995,
          "name": "CA",
          "element": "C",
          "coord": [
            -14.974200248718262,
            -12.855799674987793,
            2.4895999431610107
          ]
        },
        {
          "atom_index": 2996,
          "name": "C",
          "element": "C",
          "coord": [
            -14.985799789428711,
            -12.999600410461426,
            2.539799928665161
          ]
        },
        {
          "atom_index": 2997,
          "name": "O",
          "element": "O",
          "coord": [
            -14.974100112915039,
            -13.095399856567383,
            2.4630000591278076
          ]
        },
        {
          "atom_index": 2998,
          "name": "CB",
          "element": "C",
          "coord": [
            -15.112899780273438,
            -12.792799949645996,
            2.4690001010894775
          ]
        },
        {
          "atom_index": 2999,
          "name": "OG1",
          "element": "O",
          "coord": [
            -15.183699607849121,
            -12.859999656677246,
            2.3635001182556152
          ]
        },
        {
          "atom_index": 3000,
          "name": "CG2",
          "element": "C",
          "coord": [
            -15.097700119018555,
            -12.647100448608398,
            2.432499885559082
          ]
        }
      ]
    },
    {
      "id": "L:183",
      "chain": "L",
      "resseq": 183,
      "icode": "",
      "resname": "LYS",
      "hetflag": " ",
      "sasa": 1.4559861421585083,
      "atoms": [
        {
          "atom_index": 3001,
          "name": "N",
          "element": "N",
          "coord": [
            -15.009499549865723,
            -13.014699935913086,
            2.6703999042510986
          ]
        },
        {
          "atom_index": 3002,
          "name": "CA",
          "element": "C",
          "coord": [
            -15.03219985961914,
            -13.148699760437012,
            2.724100112915039
          ]
        },
        {
          "atom_index": 3003,
          "name": "C",
          "element": "C",
          "coord": [
            -15.150699615478516,
            -13.21619987487793,
            2.6565001010894775
          ]
        },
        {
          "atom_index": 3004,
          "name": "O",
          "element": "O",
          "coord": [
            -15.144399642944336,
            -13.33530044555664,
            2.6233999729156494
          ]
        },
        {
          "atom_index": 3005,
          "name": "CB",
          "element": "C",
          "coord": [
            -15.054400444030762,
            -13.145099639892578,
            2.8757998943328857
          ]
        },
        {
          "atom_index": 3006,
          "name": "CG",
          "element": "C",
          "coord": [
            -15.09850025177002,
            -13.281200408935547,
            2.9310998916625977
          ]
        },
        {
          "atom_index": 3007,
          "name": "CD",
          "element": "C",
          "coord": [
            -15.111200332641602,
            -13.284799575805664,
            3.0827999114990234
          ]
        },
        {
          "atom_index": 3008,
          "name": "CE",
          "element": "C",
          "coord": [
            -15.23490047454834,
            -13.212599754333496,
            3.134200096130371
          ]
        },
        {
          "atom_index": 3009,
          "name": "NZ",
          "element": "N",
          "coord": [
            -15.230999946594238,
            -13.196499824523926,
            3.283799886703491
          ]
        }
      ]
    },
    {
      "id": "L:184",
      "chain": "L",
      "resseq": 184,
      "icode": "",
      "resname": "ASP",
      "hetflag": " ",
      "sasa": 3.9097025394439697,
      "atoms": [
        {
          "atom_index": 3010,
          "name": "N",
          "element": "N",
          "coord": [
            -15.2608003616333,
            -13.142800331115723,
            2.6373000144958496
          ]
        },
        {
          "atom_index": 3011,
          "name": "CA",
          "element": "C",
          "coord": [
            -15.378700256347656,
            -13.203399658203125,
            2.576200008392334
          ]
        },
        {
          "atom_index": 3012,
          "name": "C",
          "element": "C",
          "coord": [
            -15.348699569702148,
            -13.246500015258789,
            2.433500051498413
          ]
        },
        {
          "atom_index": 3013,
          "name": "O",
          "element": "O",
          "coord": [
            -15.392999649047852,
            -13.353099822998047,
            2.3880999088287354
          ]
        },
        {
          "atom_index": 3014,
          "name": "CB",
          "element": "C",
          "coord": [
            -15.496800422668457,
            -13.105899810791016,
            2.578000068664551
          ]
        },
        {
          "atom_index": 3015,
          "name": "CG",
          "element": "C",
          "coord": [
            -15.538800239562988,
            -13.065699577331543,
            2.7184998989105225
          ]
        },
        {
          "atom_index": 3016,
          "name": "OD1",
          "element": "O",
          "coord": [
            -15.506400108337402,
            -13.138099670410156,
            2.816200017929077
          ]
        },
        {
          "atom_index": 3017,
          "name": "OD2",
          "element": "O",
          "coord": [
            -15.605999946594238,
            -12.96049976348877,
            2.730600118637085
          ]
        }
      ]
    },
    {
      "id": "L:185",
      "chain": "L",
      "resseq": 185,
      "icode": "",
      "resname": "GLU",
      "hetflag": " ",
      "sasa": 0.0,
      "atoms": [
        {
          "atom_index": 3018,
          "name": "N",
          "element": "N",
          "coord": [
            -15.273599624633789,
            -13.16510009765625,
            2.3606998920440674
          ]
        },
        {
          "atom_index": 3019,
          "name": "CA",
          "element": "C",
          "coord": [
            -15.241299629211426,
            -13.203399658203125,
            2.2246999740600586
          ]
        },
        {
          "atom_index": 3020,
          "name": "C",
          "element": "C",
          "coord": [
            -15.14900016784668,
            -13.324600219726562,
            2.224400043487549
          ]
        },
        {
          "atom_index": 3021,
          "name": "O",
          "element": "O",
          "coord": [
            -15.170299530029297,
            -13.418700218200684,
            2.14739990234375
          ]
        },
        {
          "atom_index": 3022,
          "name": "CB",
          "element": "C",
          "coord": [
            -15.180100440979004,
            -13.083999633789062,
            2.1517999172210693
          ]
        },
        {
          "atom_index": 3023,
          "name": "CG",
          "element": "C",
          "coord": [
            -15.132699966430664,
            -13.11139965057373,
            2.0113000869750977
          ]
        },
        {
          "atom_index": 3024,
          "name": "CD",
          "element": "C",
          "coord": [
            -15.085700035095215,
            -12.983799934387207,
            1.940999984741211
          ]
        },
        {
          "atom_index": 3025,
          "name": "OE1",
          "element": "O",
          "coord": [
            -15.03339958190918,
            -12.891300201416016,
            2.0099000930786133
          ]
        },
        {
          "atom_index": 3026,
          "name": "OE2",
          "element": "O",
          "coord": [
            -15.103500366210938,
            -12.976200103759766,
            1.8172999620437622
          ]
        }
      ]
    },
    {
      "id": "L:186",
      "chain": "L",
      "resseq": 186,
      "icode": "",
      "resname": "TYR",
      "hetflag": " ",
      "sasa": 0.0,
      "atoms": [
        {
          "atom_index": 3027,
          "name": "N",
          "element": "N",
          "coord": [
            -15.050999641418457,
            -13.327500343322754,
            2.3152999877929688
          ]
        },
        {
          "atom_index": 3028,
          "name": "CA",
          "element": "C",
          "coord": [
            -14.963299751281738,
            -13.443499565124512,
            2.3268001079559326
          ]
        },
        {
          "atom_index": 3029,
          "name": "C",
          "element": "C",
          "coord": [
            -15.041000366210938,
            -13.570500373840332,
            2.3610000610351562
          ]
        },
        {
          "atom_index": 3030,
          "name": "O",
          "element": "O",
          "coord": [
            -15.010100364685059,
            -13.678999900817871,
            2.31030011177063
          ]
        },
        {
          "atom_index": 3031,
          "name": "CB",
          "element": "C",
          "coord": [
            -14.855799674987793,
            -13.416500091552734,
            2.4328999519348145
          ]
        },
        {
          "atom_index": 3032,
          "name": "CG",
          "element": "C",
          "coord": [
            -14.77299976348877,
            -13.538999557495117,
            2.463099956512451
          ]
        },
        {
          "atom_index": 3033,
          "name": "CD1",
          "element": "C",
          "coord": [
            -14.684100151062012,
            -13.588700294494629,
            2.369999885559082
          ]
        },
        {
          "atom_index": 3034,
          "name": "CD2",
          "element": "C",
          "coord": [
            -14.785300254821777,
            -13.605400085449219,
            2.584399938583374
          ]
        },
        {
          "atom_index": 3035,
          "name": "CE1",
          "element": "C",
          "coord": [
            -14.60990047454834,
            -13.701700210571289,
            2.3968000411987305
          ]
        },
        {
          "atom_index": 3036,
          "name": "CE2",
          "element": "C",
          "coord": [
            -14.71310043334961,
            -13.719499588012695,
            2.6113998889923096
          ]
        },
        {
          "atom_index": 3037,
          "name": "CZ",
          "element": "C",
          "coord": [
            -14.626299858093262,
            -13.767200469970703,
            2.5171000957489014
          ]
        },
        {
          "atom_index": 3038,
          "name": "OH",
          "element": "O",
          "coord": [
            -14.553199768066406,
            -13.879300117492676,
            2.543100118637085
          ]
        }
      ]
    },
    {
      "id": "L:187",
      "chain": "L",
      "resseq": 187,
      "icode": "",
      "resname": "GLU",
      "hetflag": " ",
      "sasa": 0.8520417213439941,
      "atoms": [
        {
          "atom_index": 3039,
          "name": "N",
          "element": "N",
          "coord": [
            -15.142800331115723,
            -13.5600004196167,
            2.446000099182129
          ]
        },
        {
          "atom_index": 3040,
          "name": "CA",
          "element": "C",
          "coord": [
            -15.217300415039062,
            -13.679900169372559,
            2.48580002784729
          ]
        },
        {
          "atom_index": 3041,
          "name": "C",
          "element": "C",
          "coord": [
            -15.316699981689453,
            -13.725500106811523,
            2.3808000087738037
          ]
        },
        {
          "atom_index": 3042,
          "name": "O",
          "element": "O",
          "coord": [
            -15.371199607849121,
            -13.836600303649902,
            2.3931000232696533
          ]
        },
        {
          "atom_index": 3043,
          "name": "CB",
          "element": "C",
          "coord": [
            -15.289299964904785,
            -13.654399871826172,
            2.618299961090088
          ]
        },
        {
          "atom_index": 3044,
          "name": "CG",
          "element": "C",
          "coord": [
            -15.19219970703125,
            -13.63029956817627,
            2.736299991607666
          ]
        },
        {
          "atom_index": 3045,
          "name": "CD",
          "element": "C",
          "coord": [
            -15.129400253295898,
            -13.759300231933594,
            2.7869999408721924
          ]
        },
        {
          "atom_index": 3046,
          "name": "OE1",
          "element": "O",
          "coord": [
            -15.029399871826172,
            -13.752599716186523,
            2.8605000972747803
          ]
        },
        {
          "atom_index": 3047,
          "name": "OE2",
          "element": "O",
          "coord": [
            -15.18019962310791,
            -13.868599891662598,
            2.7523999214172363
          ]
        }
      ]
    },
    {
      "id": "L:188",
      "chain": "L",
      "resseq": 188,
      "icode": "",
      "resname": "ARG",
      "hetflag": " ",
      "sasa": 6.867627143859863,
      "atoms": [
        {
          "atom_index": 3048,
          "name": "N",
          "element": "N",
          "coord": [
            -15.34220027923584,
            -13.642499923706055,
            2.2792000770568848
          ]
        },
        {
          "atom_index": 3049,
          "name": "CA",
          "element": "C",
          "coord": [
            -15.437700271606445,
            -13.671299934387207,
            2.1719000339508057
          ]
        },
        {
          "atom_index": 3050,
          "name": "C",
          "element": "C",
          "coord": [
            -15.375499725341797,
            -13.746600151062012,
            2.054500102996826
          ]
        },
        {
          "atom_index": 3051,
          "name": "O",
          "element": "O",
          "coord": [
            -15.447600364685059,
            -13.781000137329102,
            1.960800051689148
          ]
        },
        {
          "atom_index": 3052,
          "name": "CB",
          "element": "C",
          "coord": [
            -15.497400283813477,
            -13.539600372314453,
            2.120800018310547
          ]
        },
        {
          "atom_index": 3053,
          "name": "CG",
          "element": "C",
          "coord": [
            -15.645000457763672,
            -13.534700393676758,
            2.1073999404907227
          ]
        },
        {
          "atom_index": 3054,
          "name": "CD",
          "element": "C",
          "coord": [
            -15.695599555969238,
            -13.396400451660156,
            2.145400047302246
          ]
        },
        {
          "atom_index": 3055,
          "name": "NE",
          "element": "N",
          "coord": [
            -15.618000030517578,
            -13.288000106811523,
            2.085400104522705
          ]
        },
        {
          "atom_index": 3056,
          "name": "CZ",
          "element": "C",
          "coord": [
            -15.627799987792969,
            -13.160599708557129,
            2.123300075531006
          ]
        },
        {
          "atom_index": 3057,
          "name": "NH1",
          "element": "N",
          "coord": [
            -15.71090030670166,
            -13.12720012664795,
            2.220900058746338
          ]
        },
        {
          "atom_index": 3058,
          "name": "NH2",
          "element": "N",
          "coord": [
            -15.554699897766113,
            -13.066900253295898,
            2.0648000240325928
          ]
        }
      ]
    },
    {
      "id": "L:189",
      "chain": "L",
      "resseq": 189,
      "icode": "",
      "resname": "HIS",
      "hetflag": " ",
      "sasa": 0.2581236958503723,
      "atoms": [
        {
          "atom_index": 3059,
          "name": "N",
          "element": "N",
          "coord": [
            -15.243499755859375,
            -13.769200325012207,
            2.055299997329712
          ]
        },
        {
          "atom_index": 3060,
          "name": "CA",
          "element": "C",
          "coord": [
            -15.175200462341309,
            -13.843199729919434,
            1.9502999782562256
          ]
        },
        {
          "atom_index": 3061,
          "name": "C",
          "element": "C",
          "coord": [
            -15.095199584960938,
            -13.956999778747559,
            2.0123000144958496
          ]
        },
        {
          "atom_index": 3062,
          "name": "O",
          "element": "O",
          "coord": [
            -15.069600105285645,
            -13.957599639892578,
            2.132499933242798
          ]
        },
        {
          "atom_index": 3063,
          "name": "CB",
          "element": "C",
          "coord": [
            -15.085200309753418,
            -13.747699737548828,
            1.86899995803833
          ]
        },
        {
          "atom_index": 3064,
          "name": "CG",
          "element": "C",
          "coord": [
            -15.161600112915039,
            -13.63539981842041,
            1.806399941444397
          ]
        },
        {
          "atom_index": 3065,
          "name": "ND1",
          "element": "N",
          "coord": [
            -15.23900032043457,
            -13.651800155639648,
            1.694000005722046
          ]
        },
        {
          "atom_index": 3066,
          "name": "CD2",
          "element": "C",
          "coord": [
            -15.1766996383667,
            -13.506400108337402,
            1.8436000347137451
          ]
        },
        {
          "atom_index": 3067,
          "name": "CE1",
          "element": "C",
          "coord": [
            -15.29699993133545,
            -13.537300109863281,
            1.663100004196167
          ]
        },
        {
          "atom_index": 3068,
          "name": "NE2",
          "element": "N",
          "coord": [
            -15.261500358581543,
            -13.447600364685059,
            1.7529000043869019
          ]
        }
      ]
    },
    {
      "id": "L:190",
      "chain": "L",
      "resseq": 190,
      "icode": "",
      "resname": "ASN",
      "hetflag": " ",
      "sasa": 1.3037512302398682,
      "atoms": [
        {
          "atom_index": 3069,
          "name": "N",
          "element": "N",
          "coord": [
            -15.053899765014648,
            -14.054200172424316,
            1.931399941444397
          ]
        },
        {
          "atom_index": 3070,
          "name": "CA",
          "element": "C",
          "coord": [
            -14.988300323486328,
            -14.17140007019043,
            1.988800048828125
          ]
        },
        {
          "atom_index": 3071,
          "name": "C",
          "element": "C",
          "coord": [
            -14.841899871826172,
            -14.1850004196167,
            1.9498000144958496
          ]
        },
        {
          "atom_index": 3072,
          "name": "O",
          "element": "O",
          "coord": [
            -14.755999565124512,
            -14.199399948120117,
            2.0374999046325684
          ]
        },
        {
          "atom_index": 3073,
          "name": "CB",
          "element": "C",
          "coord": [
            -15.06350040435791,
            -14.300200462341309,
            1.9507999420166016
          ]
        },
        {
          "atom_index": 3074,
          "name": "CG",
          "element": "C",
          "coord": [
            -15.04069995880127,
            -14.413399696350098,
            2.0520999431610107
          ]
        },
        {
          "atom_index": 3075,
          "name": "OD1",
          "element": "O",
          "coord": [
            -14.97089958190918,
            -14.510899543762207,
            2.0232999324798584
          ]
        },
        {
          "atom_index": 3076,
          "name": "ND2",
          "element": "N",
          "coord": [
            -15.099699974060059,
            -14.400099754333496,
            2.1714000701904297
          ]
        }
      ]
    },
    {
      "id": "L:191",
      "chain": "L",
      "resseq": 191,
      "icode": "",
      "resname": "SER",
      "hetflag": " ",
      "sasa": 0.0,
      "atoms": [
        {
          "atom_index": 3077,
          "name": "N",
          "element": "N",
          "coord": [
            -14.810500144958496,
            -14.181500434875488,
            1.8214999437332153
          ]
        },
        {
          "atom_index": 3078,
          "name": "CA",
          "element": "C",
          "coord": [
            -14.675200462341309,
            -14.208000183105469,
            1.774999976158142
          ]
        },
        {
          "atom_index": 3079,
          "name": "C",
          "element": "C",
          "coord": [
            -14.602499961853027,
            -14.076600074768066,
            1.7544000148773193
          ]
        },
        {
          "atom_index": 3080,
          "name": "O",
          "element": "O",
          "coord": [
            -14.65369987487793,
            -13.987299919128418,
            1.6858999729156494
          ]
        },
        {
          "atom_index": 3081,
          "name": "CB",
          "element": "C",
          "coord": [
            -14.674200057983398,
            -14.285599708557129,
            1.6446000337600708
          ]
        },
        {
          "atom_index": 3082,
          "name": "OG",
          "element": "O",
          "coord": [
            -14.723600387573242,
            -14.204000473022461,
            1.5407999753952026
          ]
        }
      ]
    },
    {
      "id": "L:192",
      "chain": "L",
      "resseq": 192,
      "icode": "",
      "resname": "TYR",
      "hetflag": " ",
      "sasa": 0.0,
      "atoms": [
        {
          "atom_index": 3083,
          "name": "N",
          "element": "N",
          "coord": [
            -14.482199668884277,
            -14.067700386047363,
            1.8100999593734741
          ]
        },
        {
          "atom_index": 3084,
          "name": "CA",
          "element": "C",
          "coord": [
            -14.3996000289917,
            -13.947600364685059,
            1.804800033569336
          ]
        },
        {
          "atom_index": 3085,
          "name": "C",
          "element": "C",
          "coord": [
            -14.267200469970703,
            -13.987099647521973,
            1.743499994277954
          ]
        },
        {
          "atom_index": 3086,
          "name": "O",
          "element": "O",
          "coord": [
            -14.198699951171875,
            -14.074799537658691,
            1.7968000173568726
          ]
        },
        {
          "atom_index": 3087,
          "name": "CB",
          "element": "C",
          "coord": [
            -14.378999710083008,
            -13.888500213623047,
            1.944599986076355
          ]
        },
        {
          "atom_index": 3088,
          "name": "CG",
          "element": "C",
          "coord": [
            -14.503199577331543,
            -13.820099830627441,
            1.9896999597549438
          ]
        },
        {
          "atom_index": 3089,
          "name": "CD1",
          "element": "C",
          "coord": [
            -14.605500221252441,
            -13.89169979095459,
            2.053299903869629
          ]
        },
        {
          "atom_index": 3090,
          "name": "CD2",
          "element": "C",
          "coord": [
            -14.525400161743164,
            -13.685999870300293,
            1.9589999914169312
          ]
        },
        {
          "atom_index": 3091,
          "name": "CE1",
          "element": "C",
          "coord": [
            -14.722900390625,
            -13.829899787902832,
            2.089099884033203
          ]
        },
        {
          "atom_index": 3092,
          "name": "CE2",
          "element": "C",
          "coord": [
            -14.644499778747559,
            -13.624199867248535,
            1.9940999746322632
          ]
        },
        {
          "atom_index": 3093,
          "name": "CZ",
          "element": "C",
          "coord": [
            -14.742500305175781,
            -13.697500228881836,
            2.0587000846862793
          ]
        },
        {
          "atom_index": 3094,
          "name": "OH",
          "element": "O",
          "coord": [
            -14.859700202941895,
            -13.636500358581543,
            2.0957000255584717
          ]
        }
      ]
    },
    {
      "id": "L:193",
      "chain": "L",
      "resseq": 193,
      "icode": "",
      "resname": "THR",
      "hetflag": " ",
      "sasa": 0.0,
      "atoms": [
        {
          "atom_index": 3095,
          "name": "N",
          "element": "N",
          "coord": [
            -14.231300354003906,
            -13.923600196838379,
            1.632200002670288
          ]
        },
        {
          "atom_index": 3096,
          "name": "CA",
          "element": "C",
          "coord": [
            -14.1181001663208,
            -13.968299865722656,
            1.5535000562667847
          ]
        },
        {
          "atom_index": 3097,
          "name": "C",
          "element": "C",
          "coord": [
            -14.028800010681152,
            -13.849499702453613,
            1.5253000259399414
          ]
        },
        {
          "atom_index": 3098,
          "name": "O",
          "element": "O",
          "coord": [
            -14.076000213623047,
            -13.746800422668457,
            1.4766000509262085
          ]
        },
        {
          "atom_index": 3099,
          "name": "CB",
          "element": "C",
          "coord": [
            -14.164199829101562,
            -14.03219985961914,
            1.42330002784729
          ]
        },
        {
          "atom_index": 3100,
          "name": "OG1",
          "element": "O",
          "coord": [
            -14.236700057983398,
            -14.15060043334961,
            1.454800009727478
          ]
        },
        {
          "atom_index": 3101,
          "name": "CG2",
          "element": "C",
          "coord": [
            -14.04419994354248,
            -14.067999839782715,
            1.3387999534606934
          ]
        }
      ]
    },
    {
      "id": "L:194",
      "chain": "L",
      "resseq": 194,
      "icode": "",
      "resname": "CYS",
      "hetflag": " ",
      "sasa": 0.0,
      "atoms": [
        {
          "atom_index": 3102,
          "name": "N",
          "element": "N",
          "coord": [
            -13.902700424194336,
            -13.863699913024902,
            1.5633000135421753
          ]
        },
        {
          "atom_index": 3103,
          "name": "CA",
          "element": "C",
          "coord": [
            -13.793100357055664,
            -13.776200294494629,
            1.5262999534606934
          ]
        },
        {
          "atom_index": 3104,
          "name": "C",
          "element": "C",
          "coord": [
            -13.72700023651123,
            -13.84179973602295,
            1.4055999517440796
          ]
        },
        {
          "atom_index": 3105,
          "name": "O",
          "element": "O",
          "coord": [
            -13.673800468444824,
            -13.952400207519531,
            1.416700005531311
          ]
        },
        {
          "atom_index": 3106,
          "name": "CB",
          "element": "C",
          "coord": [
            -13.697199821472168,
            -13.762299537658691,
            1.6455999612808228
          ]
        },
        {
          "atom_index": 3107,
          "name": "SG",
          "element": "S",
          "coord": [
            -13.55270004272461,
            -13.676400184631348,
            1.6104999780654907
          ]
        }
      ]
    },
    {
      "id": "L:195",
      "chain": "L",
      "resseq": 195,
      "icode": "",
      "resname": "GLU",
      "hetflag": " ",
      "sasa": 0.0,
      "atoms": [
        {
          "atom_index": 3108,
          "name": "N",
          "element": "N",
          "coord": [
            -13.735899925231934,
            -13.776800155639648,
            1.288699984550476
          ]
        },
        {
          "atom_index": 3109,
          "name": "CA",
          "element": "C",
          "coord": [
            -13.68970012664795,
            -13.831899642944336,
            1.1618000268936157
          ]
        },
        {
          "atom_index": 3110,
          "name": "C",
          "element": "C",
          "coord": [
            -13.576000213623047,
            -13.74590015411377,
            1.107800006866455
          ]
        },
        {
          "atom_index": 3111,
          "name": "O",
          "element": "O",
          "coord": [
            -13.589599609375,
            -13.623299598693848,
            1.098099946975708
          ]
        },
        {
          "atom_index": 3112,
          "name": "CB",
          "element": "C",
          "coord": [
            -13.804200172424316,
            -13.834600448608398,
            1.0613000392913818
          ]
        },
        {
          "atom_index": 3113,
          "name": "CG",
          "element": "C",
          "coord": [
            -13.771499633789062,
            -13.890600204467773,
            0.9298999905586243
          ]
        },
        {
          "atom_index": 3114,
          "name": "CD",
          "element": "C",
          "coord": [
            -13.895000457763672,
            -13.899800300598145,
            0.8393999934196472
          ]
        },
        {
          "atom_index": 3115,
          "name": "OE1",
          "element": "O",
          "coord": [
            -13.909899711608887,
            -13.815199851989746,
            0.7479000091552734
          ]
        },
        {
          "atom_index": 3116,
          "name": "OE2",
          "element": "O",
          "coord": [
            -13.97760009765625,
            -13.989800453186035,
            0.862500011920929
          ]
        }
      ]
    },
    {
      "id": "L:196",
      "chain": "L",
      "resseq": 196,
      "icode": "",
      "resname": "ALA",
      "hetflag": " ",
      "sasa": 0.0,
      "atoms": [
        {
          "atom_index": 3117,
          "name": "N",
          "element": "N",
          "coord": [
            -13.464200019836426,
            -13.808199882507324,
            1.073099970817566
          ]
        },
        {
          "atom_index": 3118,
          "name": "CA",
          "element": "C",
          "coord": [
            -13.346400260925293,
            -13.730299949645996,
            1.038699984550476
          ]
        },
        {
          "atom_index": 3119,
          "name": "C",
          "element": "C",
          "coord": [
            -13.287199974060059,
            -13.781499862670898,
            0.9093999862670898
          ]
        },
        {
          "atom_index": 3120,
          "name": "O",
          "element": "O",
          "coord": [
            -13.270099639892578,
            -13.902700424194336,
            0.8924000263214111
          ]
        },
        {
          "atom_index": 3121,
          "name": "CB",
          "element": "C",
          "coord": [
            -13.237099647521973,
            -13.735199928283691,
            1.1455999612808228
          ]
        }
      ]
    },
    {
      "id": "L:197",
      "chain": "L",
      "resseq": 197,
      "icode": "",
      "resname": "THR",
      "hetflag": " ",
      "sasa": 0.0,
      "atoms": [
        {
          "atom_index": 3122,
          "name": "N",
          "element": "N",
          "coord": [
            -13.252900123596191,
            -13.689399719238281,
            0.8202000260353088
          ]
        },
        {
          "atom_index": 3123,
          "name": "CA",
          "element": "C",
          "coord": [
            -13.178799629211426,
            -13.727399826049805,
            0.7014999985694885
          ]
        },
        {
          "atom_index": 3124,
          "name": "C",
          "element": "C",
          "coord": [
            -13.038100242614746,
            -13.674699783325195,
            0.7159000039100647
          ]
        },
        {
          "atom_index": 3125,
          "name": "O",
          "element": "O",
          "coord": [
            -13.015199661254883,
            -13.564399719238281,
            0.767300009727478
          ]
        },
        {
          "atom_index": 3126,
          "name": "CB",
          "element": "C",
          "coord": [
            -13.239999771118164,
            -13.673500061035156,
            0.5708000063896179
          ]
        },
        {
          "atom_index": 3127,
          "name": "OG1",
          "element": "O",
          "coord": [
            -13.252799987792969,
            -13.531599998474121,
            0.5796999931335449
          ]
        },
        {
          "atom_index": 3128,
          "name": "CG2",
          "element": "C",
          "coord": [
            -13.373600006103516,
            -13.7391996383667,
            0.5446000099182129
          ]
        }
      ]
    },
    {
      "id": "L:198",
      "chain": "L",
      "resseq": 198,
      "icode": "",
      "resname": "HIS",
      "hetflag": " ",
      "sasa": 0.0,
      "atoms": [
        {
          "atom_index": 3129,
          "name": "N",
          "element": "N",
          "coord": [
            -12.945500373840332,
            -13.753499984741211,
            0.6661999821662903
          ]
        },
        {
          "atom_index": 3130,
          "name": "CA",
          "element": "C",
          "coord": [
            -12.806400299072266,
            -13.722800254821777,
            0.6847000122070312
          ]
        },
        {
          "atom_index": 3131,
          "name": "C",
          "element": "C",
          "coord": [
            -12.728300094604492,
            -13.798500061035156,
            0.5781999826431274
          ]
        },
        {
          "atom_index": 3132,
          "name": "O",
          "element": "O",
          "coord": [
            -12.774100303649902,
            -13.902000427246094,
            0.5297999978065491
          ]
        },
        {
          "atom_index": 3133,
          "name": "CB",
          "element": "C",
          "coord": [
            -12.765000343322754,
            -13.763799667358398,
            0.8248999714851379
          ]
        },
        {
          "atom_index": 3134,
          "name": "CG",
          "element": "C",
          "coord": [
            -12.625800132751465,
            -13.726099967956543,
            0.8603000044822693
          ]
        },
        {
          "atom_index": 3135,
          "name": "ND1",
          "element": "N",
          "coord": [
            -12.525400161743164,
            -13.81980037689209,
            0.876800000667572
          ]
        },
        {
          "atom_index": 3136,
          "name": "CD2",
          "element": "C",
          "coord": [
            -12.570300102233887,
            -13.605299949645996,
            0.882099986076355
          ]
        },
        {
          "atom_index": 3137,
          "name": "CE1",
          "element": "C",
          "coord": [
            -12.413700103759766,
            -13.756600379943848,
            0.9089000225067139
          ]
        },
        {
          "atom_index": 3138,
          "name": "NE2",
          "element": "N",
          "coord": [
            -12.437899589538574,
            -13.626299858093262,
            0.9103000164031982
          ]
        }
      ]
    },
    {
      "id": "L:199",
      "chain": "L",
      "resseq": 199,
      "icode": "",
      "resname": "LYS",
      "hetflag": " ",
      "sasa": 2.595094680786133,
      "atoms": [
        {
          "atom_index": 3139,
          "name": "N",
          "element": "N",
          "coord": [
            -12.603799819946289,
            -13.754300117492676,
            0.5558000206947327
          ]
        },
        {
          "atom_index": 3140,
          "name": "CA",
          "element": "C",
          "coord": [
            -12.515999794006348,
            -13.821100234985352,
            0.4578999876976013
          ]
        },
        {
          "atom_index": 3141,
          "name": "C",
          "element": "C",
          "coord": [
            -12.504899978637695,
            -13.970499992370605,
            0.48579999804496765
          ]
        },
        {
          "atom_index": 3142,
          "name": "O",
          "element": "O",
          "coord": [
            -12.4931001663208,
            -14.050700187683105,
            0.39250001311302185
          ]
        },
        {
          "atom_index": 3143,
          "name": "CB",
          "element": "C",
          "coord": [
            -12.375,
            -13.757499694824219,
            0.4611999988555908
          ]
        },
        {
          "atom_index": 3144,
          "name": "CG",
          "element": "C",
          "coord": [
            -12.276700019836426,
            -13.8100004196167,
            0.3555000126361847
          ]
        },
        {
          "atom_index": 3145,
          "name": "CD",
          "element": "C",
          "coord": [
            -12.14900016784668,
            -13.726300239562988,
            0.3549000024795532
          ]
        },
        {
          "atom_index": 3146,
          "name": "CE",
          "element": "C",
          "coord": [
            -12.041799545288086,
            -13.77400016784668,
            0.25380000472068787
          ]
        },
        {
          "atom_index": 3147,
          "name": "NZ",
          "element": "N",
          "coord": [
            -11.989100456237793,
            -13.902700424194336,
            0.2992999851703644
          ]
        }
      ]
    },
    {
      "id": "L:200",
      "chain": "L",
      "resseq": 200,
      "icode": "",
      "resname": "THR",
      "hetflag": " ",
      "sasa": 0.2522388696670532,
      "atoms": [
        {
          "atom_index": 3148,
          "name": "N",
          "element": "N",
          "coord": [
            -12.511300086975098,
            -14.00979995727539,
            0.613099992275238
          ]
        },
        {
          "atom_index": 3149,
          "name": "CA",
          "element": "C",
          "coord": [
            -12.487099647521973,
            -14.148200035095215,
            0.6514999866485596
          ]
        },
        {
          "atom_index": 3150,
          "name": "C",
          "element": "C",
          "coord": [
            -12.608200073242188,
            -14.236800193786621,
            0.6322000026702881
          ]
        },
        {
          "atom_index": 3151,
          "name": "O",
          "element": "O",
          "coord": [
            -12.601300239562988,
            -14.35569953918457,
            0.661899983882904
          ]
        },
        {
          "atom_index": 3152,
          "name": "CB",
          "element": "C",
          "coord": [
            -12.4443998336792,
            -14.158900260925293,
            0.7986999750137329
          ]
        },
        {
          "atom_index": 3153,
          "name": "OG1",
          "element": "O",
          "coord": [
            -12.544500350952148,
            -14.097200393676758,
            0.8805999755859375
          ]
        },
        {
          "atom_index": 3154,
          "name": "CG2",
          "element": "C",
          "coord": [
            -12.304100036621094,
            -14.090900421142578,
            0.8223000168800354
          ]
        }
      ]
    },
    {
      "id": "L:201",
      "chain": "L",
      "resseq": 201,
      "icode": "",
      "resname": "SER",
      "hetflag": " ",
      "sasa": 0.0,
      "atoms": [
        {
          "atom_index": 3155,
          "name": "N",
          "element": "N",
          "coord": [
            -12.721699714660645,
            -14.184000015258789,
            0.590499997138977
          ]
        },
        {
          "atom_index": 3156,
          "name": "CA",
          "element": "C",
          "coord": [
            -12.832599639892578,
            -14.275799751281738,
            0.5778999924659729
          ]
        },
        {
          "atom_index": 3157,
          "name": "C",
          "element": "C",
          "coord": [
            -12.905500411987305,
            -14.259599685668945,
            0.4458000063896179
          ]
        },
        {
          "atom_index": 3158,
          "name": "O",
          "element": "O",
          "coord": [
            -12.927399635314941,
            -14.14799976348877,
            0.39660000801086426
          ]
        },
        {
          "atom_index": 3159,
          "name": "CB",
          "element": "C",
          "coord": [
            -12.928299903869629,
            -14.262399673461914,
            0.6931999921798706
          ]
        },
        {
          "atom_index": 3160,
          "name": "OG",
          "element": "O",
          "coord": [
            -13.01729965209961,
            -14.371000289916992,
            0.6834999918937683
          ]
        }
      ]
    },
    {
      "id": "L:202",
      "chain": "L",
      "resseq": 202,
      "icode": "",
      "resname": "THR",
      "hetflag": " ",
      "sasa": 9.073647499084473,
      "atoms": [
        {
          "atom_index": 3161,
          "name": "N",
          "element": "N",
          "coord": [
            -12.939000129699707,
            -14.374500274658203,
            0.38769999146461487
          ]
        },
        {
          "atom_index": 3162,
          "name": "CA",
          "element": "C",
          "coord": [
            -13.007399559020996,
            -14.383199691772461,
            0.2623000144958496
          ]
        },
        {
          "atom_index": 3163,
          "name": "C",
          "element": "C",
          "coord": [
            -13.147000312805176,
            -14.330699920654297,
            0.28529998660087585
          ]
        },
        {
          "atom_index": 3164,
          "name": "O",
          "element": "O",
          "coord": [
            -13.189499855041504,
            -14.234800338745117,
            0.22499999403953552
          ]
        },
        {
          "atom_index": 3165,
          "name": "CB",
          "element": "C",
          "coord": [
            -13.002900123596191,
            -14.527899742126465,
            0.20880000293254852
          ]
        },
        {
          "atom_index": 3166,
          "name": "OG1",
          "element": "O",
          "coord": [
            -12.876099586486816,
            -14.549599647521973,
            0.14920000731945038
          ]
        },
        {
          "atom_index": 3167,
          "name": "CG2",
          "element": "C",
          "coord": [
            -13.099900245666504,
            -14.547499656677246,
            0.10610000044107437
          ]
        }
      ]
    },
    {
      "id": "L:203",
      "chain": "L",
      "resseq": 203,
      "icode": "",
      "resname": "SER",
      "hetflag": " ",
      "sasa": 2.5767221450805664,
      "atoms": [
        {
          "atom_index": 3168,
          "name": "N",
          "element": "N",
          "coord": [
            -13.217100143432617,
            -14.394100189208984,
            0.37619999051094055
          ]
        },
        {
          "atom_index": 3169,
          "name": "CA",
          "element": "C",
          "coord": [
            -13.34850025177002,
            -14.34749984741211,
            0.4101000130176544
          ]
        },
        {
          "atom_index": 3170,
          "name": "C",
          "element": "C",
          "coord": [
            -13.339900016784668,
            -14.265399932861328,
            0.5400999784469604
          ]
        },
        {
          "atom_index": 3171,
          "name": "O",
          "element": "O",
          "coord": [
            -13.239100456237793,
            -14.259200096130371,
            0.6018999814987183
          ]
        },
        {
          "atom_index": 3172,
          "name": "CB",
          "element": "C",
          "coord": [
            -13.442299842834473,
            -14.464300155639648,
            0.42570000886917114
          ]
        },
        {
          "atom_index": 3173,
          "name": "OG",
          "element": "O",
          "coord": [
            -13.394599914550781,
            -14.551899909973145,
            0.5210999846458435
          ]
        }
      ]
    },
    {
      "id": "L:204",
      "chain": "L",
      "resseq": 204,
      "icode": "",
      "resname": "PRO",
      "hetflag": " ",
      "sasa": 0.06453092396259308,
      "atoms": [
        {
          "atom_index": 3174,
          "name": "N",
          "element": "N",
          "coord": [
            -13.457300186157227,
            -14.201800346374512,
            0.576200008392334
          ]
        },
        {
          "atom_index": 3175,
          "name": "CA",
          "element": "C",
          "coord": [
            -13.450699806213379,
            -14.127799987792969,
            0.7031000256538391
          ]
        },
        {
          "atom_index": 3176,
          "name": "C",
          "element": "C",
          "coord": [
            -13.413200378417969,
            -14.216300010681152,
            0.8205999732017517
          ]
        },
        {
          "atom_index": 3177,
          "name": "O",
          "element": "O",
          "coord": [
            -13.444999694824219,
            -14.329999923706055,
            0.8185999989509583
          ]
        },
        {
          "atom_index": 3178,
          "name": "CB",
          "element": "C",
          "coord": [
            -13.59280014038086,
            -14.077300071716309,
            0.7228000164031982
          ]
        },
        {
          "atom_index": 3179,
          "name": "CG",
          "element": "C",
          "coord": [
            -13.643600463867188,
            -14.05840015411377,
            0.5873000025749207
          ]
        },
        {
          "atom_index": 3180,
          "name": "CD",
          "element": "C",
          "coord": [
            -13.59280014038086,
            -14.174500465393066,
            0.5120000243186951
          ]
        }
      ]
    },
    {
      "id": "L:205",
      "chain": "L",
      "resseq": 205,
      "icode": "",
      "resname": "ILE",
      "hetflag": " ",
      "sasa": 0.0,
      "atoms": [
        {
          "atom_index": 3181,
          "name": "N",
          "element": "N",
          "coord": [
            -13.344799995422363,
            -14.160499572753906,
            0.9193000197410583
          ]
        },
        {
          "atom_index": 3182,
          "name": "CA",
          "element": "C",
          "coord": [
            -13.309399604797363,
            -14.227399826049805,
            1.0427000522613525
          ]
        },
        {
          "atom_index": 3183,
          "name": "C",
          "element": "C",
          "coord": [
            -13.427599906921387,
            -14.192099571228027,
            1.1289000511169434
          ]
        },
        {
          "atom_index": 3184,
          "name": "O",
          "element": "O",
          "coord": [
            -13.458900451660156,
            -14.079999923706055,
            1.1430000066757202
          ]
        },
        {
          "atom_index": 3185,
          "name": "CB",
          "element": "C",
          "coord": [
            -13.180700302124023,
            -14.169899940490723,
            1.1057000160217285
          ]
        },
        {
          "atom_index": 3186,
          "name": "CG1",
          "element": "C",
          "coord": [
            -13.06659984588623,
            -14.183699607849121,
            1.0077999830245972
          ]
        },
        {
          "atom_index": 3187,
          "name": "CG2",
          "element": "C",
          "coord": [
            -13.144700050354004,
            -14.242600440979004,
            1.2314000129699707
          ]
        },
        {
          "atom_index": 3188,
          "name": "CD1",
          "element": "C",
          "coord": [
            -12.993000030517578,
            -14.055899620056152,
            0.9835000038146973
          ]
        }
      ]
    },
    {
      "id": "L:206",
      "chain": "L",
      "resseq": 206,
      "icode": "",
      "resname": "VAL",
      "hetflag": " ",
      "sasa": 0.15912050008773804,
      "atoms": [
        {
          "atom_index": 3189,
          "name": "N",
          "element": "N",
          "coord": [
            -13.493000030517578,
            -14.290800094604492,
            1.1841000318527222
          ]
        },
        {
          "atom_index": 3190,
          "name": "CA",
          "element": "C",
          "coord": [
            -13.618000030517578,
            -14.274100303649902,
            1.256500005722046
          ]
        },
        {
          "atom_index": 3191,
          "name": "C",
          "element": "C",
          "coord": [
            -13.594900131225586,
            -14.317399978637695,
            1.3996000289916992
          ]
        },
        {
          "atom_index": 3192,
          "name": "O",
          "element": "O",
          "coord": [
            -13.536499977111816,
            -14.423100471496582,
            1.4249000549316406
          ]
        },
        {
          "atom_index": 3193,
          "name": "CB",
          "element": "C",
          "coord": [
            -13.730299949645996,
            -14.355600357055664,
            1.190999984741211
          ]
        },
        {
          "atom_index": 3194,
          "name": "CG1",
          "element": "C",
          "coord": [
            -13.853099822998047,
            -14.358499526977539,
            1.277500033378601
          ]
        },
        {
          "atom_index": 3195,
          "name": "CG2",
          "element": "C",
          "coord": [
            -13.7608003616333,
            -14.300800323486328,
            1.0540000200271606
          ]
        }
      ]
    },
    {
      "id": "L:207",
      "chain": "L",
      "resseq": 207,
      "icode": "",
      "resname": "LYS",
      "hetflag": " ",
      "sasa": 0.09679638594388962,
      "atoms": [
        {
          "atom_index": 3196,
          "name": "N",
          "element": "N",
          "coord": [
            -13.633700370788574,
            -14.232799530029297,
            1.492799997329712
          ]
        },
        {
          "atom_index": 3197,
          "name": "CA",
          "element": "C",
          "coord": [
            -13.64210033416748,
            -14.270099639892578,
            1.6327999830245972
          ]
        },
        {
          "atom_index": 3198,
          "name": "C",
          "element": "C",
          "coord": [
            -13.783599853515625,
            -14.23449993133545,
            1.6725000143051147
          ]
        },
        {
          "atom_index": 3199,
          "name": "O",
          "element": "O",
          "coord": [
            -13.828200340270996,
            -14.122200012207031,
            1.6456999778747559
          ]
        },
        {
          "atom_index": 3200,
          "name": "CB",
          "element": "C",
          "coord": [
            -13.539799690246582,
            -14.195099830627441,
            1.7187999486923218
          ]
        },
        {
          "atom_index": 3201,
          "name": "CG",
          "element": "C",
          "coord": [
            -13.47249984741211,
            -14.279999732971191,
            1.8265000581741333
          ]
        },
        {
          "atom_index": 3202,
          "name": "CD",
          "element": "C",
          "coord": [
            -13.401000022888184,
            -14.39900016784668,
            1.7654999494552612
          ]
        },
        {
          "atom_index": 3203,
          "name": "CE",
          "element": "C",
          "coord": [
            -13.371399879455566,
            -14.50529956817627,
            1.871399998664856
          ]
        },
        {
          "atom_index": 3204,
          "name": "NZ",
          "element": "N",
          "coord": [
            -13.24269962310791,
            -14.48390007019043,
            1.944599986076355
          ]
        }
      ]
    },
    {
      "id": "L:208",
      "chain": "L",
      "resseq": 208,
      "icode": "",
      "resname": "SER",
      "hetflag": " ",
      "sasa": 0.0,
      "atoms": [
        {
          "atom_index": 3205,
          "name": "N",
          "element": "N",
          "coord": [
            -13.854000091552734,
            -14.329400062561035,
            1.7336000204086304
          ]
        },
        {
          "atom_index": 3206,
          "name": "CA",
          "element": "C",
          "coord": [
            -13.996600151062012,
            -14.313799858093262,
            1.7589999437332153
          ]
        },
        {
          "atom_index": 3207,
          "name": "C",
          "element": "C",
          "coord": [
            -14.0378999710083,
            -14.37660026550293,
            1.892300009727478
          ]
        },
        {
          "atom_index": 3208,
          "name": "O",
          "element": "O",
          "coord": [
            -13.976099967956543,
            -14.471799850463867,
            1.9402999877929688
          ]
        },
        {
          "atom_index": 3209,
          "name": "CB",
          "element": "C",
          "coord": [
            -14.077899932861328,
            -14.379400253295898,
            1.646299958229065
          ]
        },
        {
          "atom_index": 3210,
          "name": "OG",
          "element": "O",
          "coord": [
            -14.210800170898438,
            -14.333399772644043,
            1.6531000137329102
          ]
        }
      ]
    },
    {
      "id": "L:209",
      "chain": "L",
      "resseq": 209,
      "icode": "",
      "resname": "PHE",
      "hetflag": " ",
      "sasa": 0.0,
      "atoms": [
        {
          "atom_index": 3211,
          "name": "N",
          "element": "N",
          "coord": [
            -14.144800186157227,
            -14.323699951171875,
            1.9515999555587769
          ]
        },
        {
          "atom_index": 3212,
          "name": "CA",
          "element": "C",
          "coord": [
            -14.208499908447266,
            -14.394800186157227,
            2.061500072479248
          ]
        },
        {
          "atom_index": 3213,
          "name": "C",
          "element": "C",
          "coord": [
            -14.358799934387207,
            -14.378999710083008,
            2.0471999645233154
          ]
        },
        {
          "atom_index": 3214,
          "name": "O",
          "element": "O",
          "coord": [
            -14.40719985961914,
            -14.285200119018555,
            1.982699990272522
          ]
        },
        {
          "atom_index": 3215,
          "name": "CB",
          "element": "C",
          "coord": [
            -14.161600112915039,
            -14.343700408935547,
            2.1975998878479004
          ]
        },
        {
          "atom_index": 3216,
          "name": "CG",
          "element": "C",
          "coord": [
            -14.20740032196045,
            -14.20479965209961,
            2.226599931716919
          ]
        },
        {
          "atom_index": 3217,
          "name": "CD1",
          "element": "C",
          "coord": [
            -14.129799842834473,
            -14.096500396728516,
            2.190200090408325
          ]
        },
        {
          "atom_index": 3218,
          "name": "CD2",
          "element": "C",
          "coord": [
            -14.32919979095459,
            -14.182000160217285,
            2.288800001144409
          ]
        },
        {
          "atom_index": 3219,
          "name": "CE1",
          "element": "C",
          "coord": [
            -14.174500465393066,
            -13.966899871826172,
            2.2167999744415283
          ]
        },
        {
          "atom_index": 3220,
          "name": "CE2",
          "element": "C",
          "coord": [
            -14.372900009155273,
            -14.053500175476074,
            2.3145999908447266
          ]
        },
        {
          "atom_index": 3221,
          "name": "CZ",
          "element": "C",
          "coord": [
            -14.295499801635742,
            -13.946700096130371,
            2.277600049972534
          ]
        }
      ]
    },
    {
      "id": "L:210",
      "chain": "L",
      "resseq": 210,
      "icode": "",
      "resname": "ASN",
      "hetflag": " ",
      "sasa": 3.0702316761016846,
      "atoms": [
        {
          "atom_index": 3222,
          "name": "N",
          "element": "N",
          "coord": [
            -14.432700157165527,
            -14.473799705505371,
            2.1048998832702637
          ]
        },
        {
          "atom_index": 3223,
          "name": "CA",
          "element": "C",
          "coord": [
            -14.577199935913086,
            -14.46310043334961,
            2.1140999794006348
          ]
        },
        {
          "atom_index": 3224,
          "name": "C",
          "element": "C",
          "coord": [
            -14.610899925231934,
            -14.418600082397461,
            2.2551000118255615
          ]
        },
        {
          "atom_index": 3225,
          "name": "O",
          "element": "O",
          "coord": [
            -14.565799713134766,
            -14.480500221252441,
            2.3522000312805176
          ]
        },
        {
          "atom_index": 3226,
          "name": "CB",
          "element": "C",
          "coord": [
            -14.64490032196045,
            -14.59529972076416,
            2.0801000595092773
          ]
        },
        {
          "atom_index": 3227,
          "name": "CG",
          "element": "C",
          "coord": [
            -14.619199752807617,
            -14.637299537658691,
            1.9372999668121338
          ]
        },
        {
          "atom_index": 3228,
          "name": "OD1",
          "element": "O",
          "coord": [
            -14.615400314331055,
            -14.553299903869629,
            1.8466999530792236
          ]
        },
        {
          "atom_index": 3229,
          "name": "ND2",
          "element": "N",
          "coord": [
            -14.601099967956543,
            -14.7677001953125,
            1.9156999588012695
          ]
        }
      ]
    },
    {
      "id": "L:211",
      "chain": "L",
      "resseq": 211,
      "icode": "",
      "resname": "ARG",
      "hetflag": " ",
      "sasa": 0.411474347114563,
      "atoms": [
        {
          "atom_index": 3230,
          "name": "N",
          "element": "N",
          "coord": [
            -14.68280029296875,
            -14.30720043182373,
            2.266200065612793
          ]
        },
        {
          "atom_index": 3231,
          "name": "CA",
          "element": "C",
          "coord": [
            -14.72189998626709,
            -14.257599830627441,
            2.39739990234375
          ]
        },
        {
          "atom_index": 3232,
          "name": "C",
          "element": "C",
          "coord": [
            -14.798600196838379,
            -14.372599601745605,
            2.4612998962402344
          ]
        },
        {
          "atom_index": 3233,
          "name": "O",
          "element": "O",
          "coord": [
            -14.901100158691406,
            -14.41349983215332,
            2.407399892807007
          ]
        },
        {
          "atom_index": 3234,
          "name": "CB",
          "element": "C",
          "coord": [
            -14.806599617004395,
            -14.13129997253418,
            2.384399890899658
          ]
        },
        {
          "atom_index": 3235,
          "name": "CG",
          "element": "C",
          "coord": [
            -14.844200134277344,
            -14.066100120544434,
            2.5185999870300293
          ]
        },
        {
          "atom_index": 3236,
          "name": "CD",
          "element": "C",
          "coord": [
            -14.95259952545166,
            -13.95989990234375,
            2.501699924468994
          ]
        },
        {
          "atom_index": 3237,
          "name": "NE",
          "element": "N",
          "coord": [
            -15.048600196838379,
            -14.00409984588623,
            2.40339994430542
          ]
        },
        {
          "atom_index": 3238,
          "name": "CZ",
          "element": "C",
          "coord": [
            -15.141900062561035,
            -14.097399711608887,
            2.4242000579833984
          ]
        },
        {
          "atom_index": 3239,
          "name": "NH1",
          "element": "N",
          "coord": [
            -15.153900146484375,
            -14.154899597167969,
            2.54229998588562
          ]
        },
        {
          "atom_index": 3240,
          "name": "NH2",
          "element": "N",
          "coord": [
            -15.22070026397705,
            -14.134699821472168,
            2.325200080871582
          ]
        }
      ]
    },
    {
      "id": "L:212",
      "chain": "L",
      "resseq": 212,
      "icode": "",
      "resname": "ASN",
      "hetflag": " ",
      "sasa": 5.135507583618164,
      "atoms": [
        {
          "atom_index": 3241,
          "name": "N",
          "element": "N",
          "coord": [
            -14.746899604797363,
            -14.433500289916992,
            2.5671000480651855
          ]
        },
        {
          "atom_index": 3242,
          "name": "CA",
          "element": "C",
          "coord": [
            -14.770899772644043,
            -14.579400062561035,
            2.575700044631958
          ]
        },
        {
          "atom_index": 3243,
          "name": "C",
          "element": "C",
          "coord": [
            -14.917699813842773,
            -14.621100425720215,
            2.58870005607605
          ]
        },
        {
          "atom_index": 3244,
          "name": "O",
          "element": "O",
          "coord": [
            -14.981300354003906,
            -14.65719985961914,
            2.4885001182556152
          ]
        },
        {
          "atom_index": 3245,
          "name": "CB",
          "element": "C",
          "coord": [
            -14.690699577331543,
            -14.641799926757812,
            2.6895999908447266
          ]
        },
        {
          "atom_index": 3246,
          "name": "CG",
          "element": "C",
          "coord": [
            -14.623299598693848,
            -14.7701997756958,
            2.6466000080108643
          ]
        },
        {
          "atom_index": 3247,
          "name": "OD1",
          "element": "O",
          "coord": [
            -14.623700141906738,
            -14.804400444030762,
            2.526900053024292
          ]
        },
        {
          "atom_index": 3248,
          "name": "ND2",
          "element": "N",
          "coord": [
            -14.565299987792969,
            -14.84280014038086,
            2.742300033569336
          ]
        }
      ]
    }
  ],
  "overlaps": {
    "H:1": [
      "H:10",
      "H:100",
      "H:101",
      "H:102",
      "H:103",
      "H:104",
      "H:105",
      "H:106",
      "H:107",
      "H:108",
      "H:109",
      "H:11",
      "H:110",
      "H:111",
      "H:112",
      "H:113",
      "H:114",
      "H:115",
      "H:116",
      "H:117",
      "H:118",
      "H:119",
      "H:12",
      "H:120",
      "H:121",
      "H:122",
      "H:123",
      "H:124",
      "H:125",
      "H:126",
      "H:127",
      "H:128",
      "H:129",
      "H:13",
      "H:130",
      "H:131",
      "H:132",
      "H:138",
      "H:139",
      "H:14",
      "H:140",
      "H:141",
      "H:142",
      "H:143",
      "H:144",
      "H:145",
      "H:146",
      "H:147",
      "H:148",
      "H:149",
      "H:15",
      "H:150",
      "H:151",
      "H:152",
      "H:153",
      "H:154",
      "H:155",
      "H:156",
      "H:157",
      "H:158",
      "H:159",
      "H:16",
      "H:160",
      "H:161",
      "H:162",
      "H:163",
      "H:164",
      "H:165",
      "H:166",
      "H:167",
      "H:168",
      "H:169",
      "H:17",
      "H:170",
      "H:171",
      "H:172",
      "H:173",
      "H:174",
      "H:175",
      "H:176",
      "H:177",
      "H:178",
      "H:179",
      "H:18",
      "H:180",
      "H:181",
      "H:182",
      "H:183",
      "H:184",
      "H:185",
      "H:186",
      "H:187",
      "H:188",
      "H:189",
      "H:19",
      "H:190",
      "H:191",
      "H:192",
      "H:193",
      "H:194",
      "H:195",
      "H:196",
      "H:197",
      "H:198",
      "H:199",
      "H:2",
      "H:20",
      "H:200",
      "H:201",
      "H:202",
      "H:203",
      "H:204",
      "H:205",
      "H:206",
      "H:207",
      "H:208",
      "H:209",
      "H:21",
      "H:210",
      "H:211",
      "H:212",
      "H:213",
      "H:214",
      "H:215",
      "H:216",
      "H:217",
      "H:22",
      "H:23",
      "H:24",
      "H:25",
      "H:26",
      "H:27",
      "H:28",
      "H:29",
      "H:3",
      "H:30",
      "H:31",
      "H:32",
      "H:33",
      "H:34",
      "H:35",
      "H:36",
      "H:37",
      "H:38",
      "H:39",
      "H:4",
      "H:40",
      "H:41",
      "H:42",
      "H:43",
      "H:44",
      "H:45",
      "H:46",
      "H:47",
      "H:48",
      "H:49",
      "H:5",
      "H:50",
      "H:51",
      "H:52",
      "H:53",
      "H:54",
      "H:55",
      "H:56",
      "H:57",
      "H:58",
      "H:59",
      "H:6",
      "H:60",
      "H:61",
      "H:62",
      "H:63",
      "H:64",
      "H:65",
      "H:66",
      "H:67",
      "H:68",
      "H:69",
      "H:7",
      "H:70",
      "H:71",
      "H:72",
      "H:73",
      "H:74",
      "H:75",
      "H:76",
      "H:77",
      "H:78",
      "H:79",
      "H:8",
      "H:80",
      "H:81",
      "H:82",
      "H:83",
      "H:84",
      "H:85",
      "H:86",
      "H:87",
      "H:88",
      "H:89",
      "H:9",
      "H:90",
      "H:91",
      "H:92",
      "H:93",
      "H:94",
      "H:95",
      "H:96",
      "H:97",
      "H:98",
      "H:99",
      "L:1",
      "L:10",
      "L:100",
      "L:101",
      "L:102",
      "L:103",
      "L:104",
      "L:105",
      "L:106",
      "L:107",
      "L:108",
      "L:109",
      "L:11",
      "L:110",
      "L:111",
      "L:112",
      "L:113",
      "L:114",
      "L:115",
      "L:116",
      "L:117",
      "L:118",
      "L:119",
      "L:12",
      "L:120",
      "L:121",
      "L:122",
      "L:123",
      "L:124",
      "L:125",
      "L:126",
      "L:127",
      "L:128",
      "L:129",
      "L:13",
      "L:130",
      "L:131",
      "L:132",
      "L:133",
      "L:134",
      "L:135",
      "L:136",
      "L:137",
      "L:138",
      "L:139",
      "L:14",
      "L:140",
      "L:141",
      "L:142",
      "L:143",
      "L:144",
      "L:145",
      "L:146",
      "L:147",
      "L:148",
      "L:149",
      "L:15",
      "L:150",
      "L:151",
      "L:152",
      "L:153",
      "L:154",
      "L:155",
      "L:156",
      "L:157",
      "L:158",
      "L:159",
      "L:16",
      "L:160",
      "L:161",
      "L:162",
      "L:163",
      "L:164",
      "L:165",
      "L:166",
      "L:167",
      "L:168",
      "L:169",
      "L:17",
      "L:170",
      "L:171",
      "L:172",
      "L:173",
      "L:174",
      "L:175",
      "L:176",
      "L:177",
      "L:178",
      "L:179",
      "L:18",
      "L:180",
      "L:181",
      "L:182",
      "L:183",
      "L:184",
      "L:185",
      "L:186",
      "L:187",
      "L:188",
      "L:189",
      "L:19",
      "L:190",
      "L:191",
      "L:192",
      "L:193",
      "L:194",
      "L:195",
      "L:196",
      "L:197",
      "L:198",
      "L:199",
      "L:2",
      "L:20",
      "L:200",
      "L:201",
      "L:202",
      "L:203",
      "L:204",
      "L:205",
      "L:206",
      "L:207",
      "L:208",
      "L:209",
      "L:21",
      "L:210",
      "L:211",
      "L:212",
      "L:22",
      "L:23",
      "L:24",
      "L:25",
      "L:26",
      "L:27",
      "L:28",
      "L:29",
      "L:3",
      "L:30",
      "L:31",
      "L:32",
      "L:33",
      "L:34",
      "L:35",
      "L:36",
      "L:37",
      "L:38",
      "L:39",
      "L:4",
      "L:40",
      "L:41",
      "L:42",
      "L:43",
      "L:44",
      "L:45",
      "L:46",
      "L:47",
      "L:48",
      "L:49",
      "L:5",
      "L:50",
      "L:51",
      "L:52",
      "L:53",
      "L:54",
      "L:55",
      "L:56",
      "L:57",
      "L:58",
      "L:59",
      "L:6",
      "L:60",
      "L:61",
      "L:62",
      "L:63",
      "L:64",
      "L:65",
      "L:66",
      "L:67",
      "L:68",
      "L:69",
      "L:7",
      "L:70",
      "L:71",
      "L:72",
      "L:73",
      "L:74",
      "L:75",
      "L:76",
      "L:77",
      "L:78",
      "L:79",
      "L:8",
      "L:80",
      "L:81",
      "L:82",
      "L:83",
      "L:84",
      "L:85",
      "L:86",
      "L:87",
      "L:88",
      "L:89",
      "L:9",
      "L:90",
      "L:91",
      "L:92",
      "L:93",
      "L:94",
      "L:95",
      "L:96",
      "L:97",
      "L:98",
      "L:99"
    ],
    "H:2": [
      "H:1",
      "H:10",
      "H:100",
      "H:101",
      "H:102",
      "H:103",
      "H:104",
      "H:105",
      "H:106",
      "H:107",
      "H:108",
      "H:109",
      "H:11",
      "H:110",
      "H:111",
      "H:112",
      "H:113",
      "H:114",
      "H:115",
      "H:116",
      "H:117",
      "H:118",
      "H:119",
      "H:12",
      "H:120",
      "H:121",
      "H:122",
      "H:123",
      "H:124",
      "H:125",
      "H:126",
      "H:127",
      "H:128",
      "H:129",
      "H:13",
      "H:130",
      "H:131",
      "H:132",
      "H:138",
      "H:139",
      "H:14",
      "H:140",
      "H:141",
      "H:142",
      "H:143",
      "H:144",
      "H:145",
      "H:146",
      "H:147",
      "H:148",
      "H:149",
      "H:15",
      "H:150",
      "H:151",
      "H:152",
      "H:153",
      "H:154",
      "H:155",
      "H:156",
      "H:157",
      "H:158",
      "H:159",
      "H:16",
      "H:160",
      "H:161",
      "H:162",
      "H:163",
      "H:164",
      "H:165",
      "H:166",
      "H:167",
      "H:168",
      "H:169",
      "H:17",
      "H:170",
      "H:171",
      "H:172",
      "H:173",
      "H:174",
      "H:175",
      "H:176",
      "H:177",
      "H:178",
      "H:179",
      "H:18",
      "H:180",
      "H:181",
      "H:182",
      "H:183",
      "H:184",
      "H:185",
      "H:186",
      "H:187",
      "H:188",
      "H:189",
      "H:19",
      "H:190",
      "H:191",
      "H:192",
      "H:193",
      "H:194",
      "H:195",
      "H:196",
      "H:197",
      "H:198",
      "H:199",
      "H:20",
      "H:200",
      "H:201",
      "H:202",
      "H:203",
      "H:204",
      "H:205",
      "H:206",
      "H:207",
      "H:208",
      "H:209",
      "H:21",
      "H:210",
      "H:211",
      "H:212",
      "H:213",
      "H:214",
      "H:215",
      "H:216",
      "H:217",
      "H:22",
      "H:23",
      "H:24",
      "H:25",
      "H:26",
      "H:27",
      "H:28",
      "H:29",
      "H:3",
      "H:30",
      "H:31",
      "H:32",
      "H:33",
      "H:34",
      "H:35",
      "H:36",
      "H:37",
      "H:38",
      "H:39",
      "H:4",
      "H:40",
      "H:41",
      "H:42",
      "H:43",
      "H:44",
      "H:45",
      "H:46",
      "H:47",
      "H:48",
      "H:49",
      "H:5",
      "H:50",
      "H:51",
      "H:52",
      "H:53",
      "H:54",
      "H:55",
      "H:56",
      "H:57",
      "H:58",
      "H:59",
      "H:6",
      "H:60",
      "H:61",
      "H:62",
      "H:63",
      "H:64",
      "H:65",
      "H:66",
      "H:67",
      "H:68",
      "H:69",
      "H:7",
      "H:70",
      "H:71",
      "H:72",
      "H:73",
      "H:74",
      "H:75",
      "H:76",
      "H:77",
      "H:78",
      "H:79",
      "H:8",
      "H:80",
      "H:81",
      "H:82",
      "H:83",
      "H:84",
      "H:85",
      "H:86",
      "H:87",
      "H:88",
      "H:89",
      "H:9",
      "H:90",
      "H:91",
      "H:92",
      "H:93",
      "H:94",
      "H:95",
      "H:96",
      "H:97",
      "H:98",
      "H:99",
      "L:1",
      "L:10",
      "L:100",
      "L:101",
      "L:102",
      "L:103",
      "L:104",
      "L:105",
      "L:106",
      "L:107",
      "L:108",
      "L:109",
      "L:11",
      "L:110",
      "L:111",
      "L:112",
      "L:113",
      "L:114",
      "L:115",
      "L:116",
      "L:117",
      "L:118",
      "L:119",
      "L:12",
      "L:120",
      "L:121",
      "L:122",
      "L:123",
      "L:124",
      "L:125",
      "L:126",
      "L:127",
      "L:128",
      "L:129",
      "L:13",
      "L:130",
      "L:131",
      "L:132",
      "L:133",
      "L:134",
      "L:135",
      "L:136",
      "L:137",
      "L:138",
      "L:139",
      "L:14",
      "L:140",
      "L:141",
      "L:142",
      "L:143",
      "L:144",
      "L:145",
      "L:146",
      "L:147",
      "L:148",
      "L:149",
      "L:15",
      "L:150",
      "L:151",
      "L:152",
      "L:153",
      "L:154",
      "L:155",
      "L:156",
      "L:157",
      "L:158",
      "L:159",
      "L:16",
      "L:160",
      "L:161",
      "L:162",
      "L:163",
      "L:164",
      "L:165",
      "L:166",
      "L:167",
      "L:168",
      "L:169",
      "L:17",
      "L:170",
      "L:171",
      "L:172",
      "L:173",
      "L:174",
      "L:175",
      "L:176",
      "L:177",
      "L:178",
      "L:179",
      "L:18",
      "L:180",
      "L:181",
      "L:182",
      "L:183",
      "L:184",
      "L:185",
      "L:186",
      "L:187",
      "L:188",
      "L:189",
      "L:19",
      "L:190",
      "L:191",
      "L:192",
      "L:193",
      "L:194",
      "L:195",
      "L:196",
      "L:197",
      "L:198",
      "L:199",
      "L:2",
      "L:20",
      "L:200",
      "L:201",
      "L:202",
      "L:203",
      "L:204",
      "L:205",
      "L:206",
      "L:207",
      "L:208",
      "L:209",
      "L:21",
      "L:210",
      "L:211",
      "L:212",
      "L:22",
      "L:23",
      "L:24",
      "L:25",
      "L:26",
      "L:27",
      "L:28",
      "L:29",
      "L:3",
      "L:30",
      "L:31",
      "L:32",
      "L:33",
      "L:34",
      "L:35",
      "L:36",
      "L:37",
      "L:38",
      "L:39",
      "L:4",
      "L:40",
      "L:41",
      "L:42",
      "L:43",
      "L:44",
      "L:45",
      "L:46",
      "L:47",
      "L:48",
      "L:49",
      "L:5",
      "L:50",
      "L:51",
      "L:52",
      "L:53",
      "L:54",
      "L:55",
      "L:56",
      "L:57",
      "L:58",
      "L:59",
      "L:6",
      "L:60",
      "L:61",
      "L:62",
      "L:63",
      "L:64",
      "L:65",
      "L:66",
      "L:67",
      "L:68",
      "L:69",
      "L:7",
      "L:70",
      "L:71",
      "L:72",
      "L:73",
      "L:74",
      "L:75",
      "L:76",
      "L:77",
      "L:78",
      "L:79",
      "L:8",
      "L:80",
      "L:81",
      "L:82",
      "L:83",
      "L:84",
      "L:85",
      "L:86",
      "L:87",
      "L:88",
      "L:89",
      "L:9",
      "L:90",
      "L:91",
      "L:92",
      "L:93",
      "L:94",
      "L:95",
      "L:96",
      "L:97",
      "L:98",
      "L:99"
    ],
    "H:3": [
      "H:1",
      "H:10",
      "H:100",
      "H:101",
      "H:102",
      "H:103",
      "H:104",
      "H:105",
      "H:106",
      "H:107",
      "H:108",
      "H:109",
      "H:11",
      "H:110",
      "H:111",
      "H:112",
      "H:113",
      "H:114",
      "H:115",
      "H:116",
      "H:117",
      "H:118",
      "H:119",
      "H:12",
      "H:120",
      "H:121",
      "H:122",
      "H:123",
      "H:124",
      "H:125",
      "H:126",
      "H:127",
      "H:128",
      "H:129",
      "H:13",
      "H:130",
      "H:131",
      "H:132",
      "H:138",
      "H:139",
      "H:14",
      "H:140",
      "H:141",
      "H:142",
      "H:143",
      "H:144",
      "H:145",
      "H:146",
      "H:147",
      "H:148",
      "H:149",
      "H:15",
      "H:150",
      "H:151",
      "H:152",
      "H:153",
      "H:154",
      "H:155",
      "H:156",
      "H:157",
      "H:158",
      "H:159",
      "H:16",
      "H:160",
      "H:161",
      "H:162",
      "H:163",
      "H:164",
      "H:165",
      "H:166",
      "H:167",
      "H:168",
      "H:169",
      "H:17",
      "H:170",
      "H:171",
      "H:172",
      "H:173",
      "H:174",
      "H:175",
      "H:176",
      "H:177",
      "H:178",
      "H:179",
      "H:18",
      "H:180",
      "H:181",
      "H:182",
      "H:183",
      "H:184",
      "H:185",
      "H:186",
      "H:187",
      "H:188",
      "H:189",
      "H:19",
      "H:190",
      "H:191",
      "H:192",
      "H:193",
      "H:194",
      "H:195",
      "H:196",
      "H:197",
      "H:198",
      "H:199",
      "H:2",
      "H:20",
      "H:200",
      "H:201",
      "H:202",
      "H:203",
      "H:204",
      "H:205",
      "H:206",
      "H:207",
      "H:208",
      "H:209",
      "H:21",
      "H:210",
      "H:211",
      "H:212",
      "H:213",
      "H:214",
      "H:215",
      "H:216",
      "H:217",
      "H:22",
      "H:23",
      "H:24",
      "H:25",
      "H:26",
      "H:27",
      "H:28",
      "H:29",
      "H:30",
      "H:31",
      "H:32",
      "H:33",
      "H:34",
      "H:35",
      "H:36",
      "H:37",
      "H:38",
      "H:39",
      "H:4",
      "H:40",
      "H:41",
      "H:42",
      "H:43",
      "H:44",
      "H:45",
      "H:46",
      "H:47",
      "H:48",
      "H:49",
      "H:5",
      "H:50",
      "H:51",
      "H:52",
      "H:53",
      "H:54",
      "H:55",
      "H:56",
      "H:57",
      "H:58",
      "H:59",
      "H:6",
      "H:60",
      "H:61",
      "H:62",
      "H:63",
      "H:64",
      "H:65",
      "H:66",
      "H:67",
      "H:68",
      "H:69",
      "H:7",
      "H:70",
      "H:71",
      "H:72",
      "H:73",
      "H:74",
      "H:75",
      "H:76",
      "H:77",
      "H:78",
      "H:79",
      "H:8",
      "H:80",
      "H:81",
      "H:82",
      "H:83",
      "H:84",
      "H:85",
      "H:86",
      "H:87",
      "H:88",
      "H:89",
      "H:9",
      "H:90",
      "H:91",
      "H:92",
      "H:93",
      "H:94",
      "H:95",
      "H:96",
      "H:97",
      "H:98",
      "H:99",
      "L:1",
      "L:10",
      "L:100",
      "L:101",
      "L:102",
      "L:103",
      "L:104",
      "L:105",
      "L:106",
      "L:107",
      "L:108",
      "L:109",
      "L:11",
      "L:110",
      "L:111",
      "L:112",
      "L:113",
      "L:114",
      "L:115",
      "L:116",
      "L:117",
      "L:118",
      "L:119",
      "L:12",
      "L:120",
      "L:121",
      "L:122",
      "L:123",
      "L:124",
      "L:125",
      "L:126",
      "L:127",
      "L:128",
      "L:129",
      "L:13",
      "L:130",
      "L:131",
      "L:132",
      "L:133",
      "L:134",
      "L:135",
      "L:136",
      "L:137",
      "L:138",
      "L:139",
      "L:14",
      "L:140",
      "L:141",
      "L:142",
      "L:143",
      "L:144",
      "L:145",
      "L:146",
      "L:147",
      "L:148",
      "L:149",
      "L:15",
      "L:150",
      "L:151",
      "L:152",
      "L:153",
      "L:154",
      "L:155",
      "L:156",
      "L:157",
      "L:158",
      "L:159",
      "L:16",
      "L:160",
      "L:161",
      "L:162",
      "L:163",
      "L:164",
      "L:165",
      "L:166",
      "L:167",
      "L:168",
      "L:169",
      "L:17",
      "L:170",
      "L:171",
      "L:172",
      "L:173",
      "L:174",
      "L:175",
      "L:176",
      "L:177",
      "L:178",
      "L:179",
      "L:18",
      "L:180",
      "L:181",
      "L:182",
      "L:183",
      "L:184",
      "L:185",
      "L:186",
      "L:187",
      "L:188",
      "L:189",
      "L:19",
      "L:190",
      "L:191",
      "L:192",
      "L:193",
      "L:194",
      "L:195",
      "L:196",
      "L:197",
      "L:198",
      "L:199",
      "L:2",
      "L:20",
      "L:200",
      "L:201",
      "L:202",
      "L:203",
      "L:204",
      "L:205",
      "L:206",
      "L:207",
      "L:208",
      "L:209",
      "L:21",
      "L:210",
      "L:211",
      "L:212",
      "L:22",
      "L:23",
      "L:24",
      "L:25",
      "L:26",
      "L:27",
      "L:28",
      "L:29",
      "L:3",
      "L:30",
      "L:31",
      "L:32",
      "L:33",
      "L:34",
      "L:35",
      "L:36",
      "L:37",
      "L:38",
      "L:39",
      "L:4",
      "L:40",
      "L:41",
      "L:42",
      "L:43",
      "L:44",
      "L:45",
      "L:46",
      "L:47",
      "L:48",
      "L:49",
      "L:5",
      "L:50",
      "L:51",
      "L:52",
      "L:53",
      "L:54",
      "L:55",
      "L:56",
      "L:57",
      "L:58",
      "L:59",
      "L:6",
      "L:60",
      "L:61",
      "L:62",
      "L:63",
      "L:64",
      "L:65",
      "L:66",
      "L:67",
      "L:68",
      "L:69",
      "L:7",
      "L:70",
      "L:71",
      "L:72",
      "L:73",
      "L:74",
      "L:75",
      "L:76",
      "L:77",
      "L:78",
      "L:79",
      "L:8",
      "L:80",
      "L:81",
      "L:82",
      "L:83",
      "L:84",
      "L:85",
      "L:86",
      "L:87",
      "L:88",
      "L:89",
      "L:9",
      "L:90",
      "L:91",
      "L:92",
      "L:93",
      "L:94",
      "L:95",
      "L:96",
      "L:97",
      "L:98",
      "L:99"
    ],
    "H:4": [
      "H:1",
      "H:10",
      "H:100",
      "H:101",
      "H:102",
      "H:103",
      "H:104",
      "H:105",
      "H:106",
      "H:107",
      "H:108",
      "H:109",
      "H:11",
      "H:110",
      "H:111",
      "H:112",
      "H:113",
      "H:114",
      "H:115",
      "H:116",
      "H:117",
      "H:118",
      "H:119",
      "H:12",
      "H:120",
      "H:121",
      "H:122",
      "H:123",
      "H:124",
      "H:125",
      "H:126",
      "H:127",
      "H:128",
      "H:129",
      "H:13",
      "H:130",
      "H:131",
      "H:132",
      "H:138",
      "H:139",
      "H:14",
      "H:140",
      "H:141",
      "H:142",
      "H:143",
      "H:144",
      "H:145",
      "H:146",
      "H:147",
      "H:148",
      "H:149",
      "H:15",
      "H:150",
      "H:151",
      "H:152",
      "H:153",
      "H:154",
      "H:155",
      "H:156",
      "H:157",
      "H:158",
      "H:159",
      "H:16",
      "H:160",
      "H:161",
      "H:162",
      "H:163",
      "H:164",
      "H:165",
      "H:166",
      "H:167",
      "H:168",
      "H:169",
      "H:17",
      "H:170",
      "H:171",
      "H:172",
      "H:173",
      "H:174",
      "H:175",
      "H:176",
      "H:177",
      "H:178",
      "H:179",
      "H:18",
      "H:180",
      "H:181",
      "H:182",
      "H:183",
      "H:184",
      "H:185",
      "H:186",
      "H:187",
      "H:188",
      "H:189",
      "H:19",
      "H:190",
      "H:191",
      "H:192",
      "H:193",
      "H:194",
      "H:195",
      "H:196",
      "H:197",
      "H:198",
      "H:199",
      "H:2",
      "H:20",
      "H:200",
      "H:201",
      "H:202",
      "H:203",
      "H:204",
      "H:205",
      "H:206",
      "H:207",
      "H:208",
      "H:209",
      "H:21",
      "H:210",
      "H:211",
      "H:212",
      "H:213",
      "H:214",
      "H:215",
      "H:216",
      "H:217",
      "H:22",
      "H:23",
      "H:24",
      "H:25",
      "H:26",
      "H:27",
      "H:28",
      "H:29",
      "H:3",
      "H:30",
      "H:31",
      "H:32",
      "H:33",
      "H:34",
      "H:35",
      "H:36",
      "H:37",
      "H:38",
      "H:39",
      "H:40",
      "H:41",
      "H:42",
      "H:43",
      "H:44",
      "H:45",
      "H:46",
      "H:47",
      "H:48",
      "H:49",
      "H:5",
      "H:50",
      "H:51",
      "H:52",
      "H:53",
      "H:54",
      "H:55",
      "H:56",
      "H:57",
      "H:58",
      "H:59",
      "H:6",
      "H:60",
      "H:61",
      "H:62",
      "H:63",
      "H:64",
      "H:65",
      "H:66",
      "H:67",
      "H:68",
      "H:69",
      "H:7",
      "H:70",
      "H:71",
      "H:72",
      "H:73",
      "H:74",
      "H:75",
      "H:76",
      "H:77",
      "H:78",
      "H:79",
      "H:8",
      "H:80",
      "H:81",
      "H:82",
      "H:83",
      "H:84",
      "H:85",
      "H:86",
      "H:87",
      "H:88",
      "H:89",
      "H:9",
      "H:90",
      "H:91",
      "H:92",
      "H:93",
      "H:94",
      "H:95",
      "H:96",
      "H:97",
      "H:98",
      "H:99",
      "L:1",
      "L:10",
      "L:100",
      "L:101",
      "L:102",
      "L:103",
      "L:104",
      "L:105",
      "L:106",
      "L:107",
      "L:108",
      "L:109",
      "L:11",
      "L:110",
      "L:111",
      "L:112",
      "L:113",
      "L:114",
      "L:115",
      "L:116",
      "L:117",
      "L:118",
      "L:119",
      "L:12",
      "L:120",
      "L:121",
      "L:122",
      "L:123",
      "L:124",
      "L:125",
      "L:126",
      "L:127",
      "L:128",
      "L:129",
      "L:13",
      "L:130",
      "L:131",
      "L:132",
      "L:133",
      "L:134",
      "L:135",
      "L:136",
      "L:137",
      "L:138",
      "L:139",
      "L:14",
      "L:140",
      "L:141",
      "L:142",
      "L:143",
      "L:144",
      "L:145",
      "L:146",
      "L:147",
      "L:148",
      "L:149",
      "L:15",
      "L:150",
      "L:151",
      "L:152",
      "L:153",
      "L:154",
      "L:155",
      "L:156",
      "L:157",
      "L:158",
      "L:159",
      "L:16",
      "L:160",
      "L:161",
      "L:162",
      "L:163",
      "L:164",
      "L:165",
      "L:166",
      "L:167",
      "L:168",
      "L:169",
      "L:17",
      "L:170",
      "L:171",
      "L:172",
      "L:173",
      "L:174",
      "L:175",
      "L:176",
      "L:177",
      "L:178",
      "L:179",
      "L:18",
      "L:180",
      "L:181",
      "L:182",
      "L:183",
      "L:184",
      "L:185",
      "L:186",
      "L:187",
      "L:188",
      "L:189",
      "L:19",
      "L:190",
      "L:191",
      "L:192",
      "L:193",
      "L:194",
      "L:195",
      "L:196",
      "L:197",
      "L:198",
      "L:199",
      "L:2",
      "L:20",
      "L:200",
      "L:201",
      "L:202",
      "L:203",
      "L:204",
      "L:205",
      "L:206",
      "L:207",
      "L:208",
      "L:209",
      "L:21",
      "L:210",
      "L:211",
      "L:212",
      "L:22",
      "L:23",
      "L:24",
      "L:25",
      "L:26",
      "L:27",
      "L:28",
      "L:29",
      "L:3",
      "L:30",
      "L:31",
      "L:32",
      "L:33",
      "L:34",
      "L:35",
      "L:36",
      "L:37",
      "L:38",
      "L:39",
      "L:4",
      "L:40",
      "L:41",
      "L:42",
      "L:43",
      "L:44",
      "L:45",
      "L:46",
      "L:47",
      "L:48",
      "L:49",
      "L:5",
      "L:50",
      "L:51",
      "L:52",
      "L:53",
      "L:54",
      "L:55",
      "L:56",
      "L:57",
      "L:58",
      "L:59",
      "L:6",
      "L:60",
      "L:61",
      "L:62",
      "L:63",
      "L:64",
      "L:65",
      "L:66",
      "L:67",
      "L:68",
      "L:69",
      "L:7",
      "L:70",
      "L:71",
      "L:72",
      "L:73",
      "L:74",
      "L:75",
      "L:76",
      "L:77",
      "L:78",
      "L:79",
      "L:8",
      "L:80",
      "L:81",
      "L:82",
      "L:83",
      "L:84",
      "L:85",
      "L:86",
      "L:87",
      "L:88",
      "L:89",
      "L:9",
      "L:90",
      "L:91",
      "L:92",
      "L:93",
      "L:94",
      "L:95",
      "L:96",
      "L:97",
      "L:98",
      "L:99"
    ],
    "H:5": [
      "H:1",
      "H:10",
      "H:100",
      "H:101",
      "H:102",
      "H:103",
      "H:104",
      "H:105",
      "H:106",
      "H:107",
      "H:108",
      "H:109",
      "H:11",
      "H:110",
      "H:111",
      "H:112",
      "H:113",
      "H:114",
      "H:115",
      "H:116",
      "H:117",
      "H:118",
      "H:119",
      "H:12",
      "H:120",
      "H:121",
      "H:122",
      "H:123",
      "H:124",
      "H:125",
      "H:126",
      "H:127",
      "H:128",
      "H:129",
      "H:13",
      "H:130",
      "H:131",
      "H:132",
      "H:138",
      "H:139",
      "H:14",
      "H:140",
      "H:141",
      "H:142",
      "H:143",
      "H:144",
      "H:145",
      "H:146",
      "H:147",
      "H:148",
      "H:149",
      "H:15",
      "H:150",
      "H:151",
      "H:152",
      "H:153",
      "H:154",
      "H:155",
      "H:156",
      "H:157",
      "H:158",
      "H:159",
      "H:16",
      "H:160",
      "H:161",
      "H:162",
      "H:163",
      "H:164",
      "H:165",
      "H:166",
      "H:167",
      "H:168",
      "H:169",
      "H:17",
      "H:170",
      "H:171",
      "H:172",
      "H:173",
      "H:174",
      "H:175",
      "H:176",
      "H:177",
      "H:178",
      "H:179",
      "H:18",
      "H:180",
      "H:181",
      "H:182",
      "H:183",
      "H:184",
      "H:185",
      "H:186",
      "H:187",
      "H:188",
      "H:189",
      "H:19",
      "H:190",
      "H:191",
      "H:192",
      "H:193",
      "H:194",
      "H:195",
      "H:196",
      "H:197",
      "H:198",
      "H:199",
      "H:2",
      "H:20",
      "H:200",
      "H:201",
      "H:202",
      "H:203",
      "H:204",
      "H:205",
      "H:206",
      "H:207",
      "H:208",
      "H:209",
      "H:21",
      "H:210",
      "H:211",
      "H:212",
      "H:213",
      "H:214",
      "H:215",
      "H:216",
      "H:217",
      "H:22",
      "H:23",
      "H:24",
      "H:25",
      "H:26",
      "H:27",
      "H:28",
      "H:29",
      "H:3",
      "H:30",
      "H:31",
      "H:32",
      "H:33",
      "H:34",
      "H:35",
      "H:36",
      "H:37",
      "H:38",
      "H:39",
      "H:4",
      "H:40",
      "H:41",
      "H:42",
      "H:43",
      "H:44",
      "H:45",
      "H:46",
      "H:47",
      "H:48",
      "H:49",
      "H:50",
      "H:51",
      "H:52",
      "H:53",
      "H:54",
      "H:55",
      "H:56",
      "H:57",
      "H:58",
      "H:59",
      "H:6",
      "H:60",
      "H:61",
      "H:62",
      "H:63",
      "H:64",
      "H:65",
      "H:66",
      "H:67",
      "H:68",
      "H:69",
      "H:7",
      "H:70",
      "H:71",
      "H:72",
      "H:73",
      "H:74",
      "H:75",
      "H:76",
      "H:77",
      "H:78",
      "H:79",
      "H:8",
      "H:80",
      "H:81",
      "H:82",
      "H:83",
      "H:84",
      "H:85",
      "H:86",
      "H:87",
      "H:88",
      "H:89",
      "H:9",
      "H:90",
      "H:91",
      "H:92",
      "H:93",
      "H:94",
      "H:95",
      "H:96",
      "H:97",
      "H:98",
      "H:99",
      "L:1",
      "L:10",
      "L:100",
      "L:101",
      "L:102",
      "L:103",
      "L:104",
      "L:105",
      "L:106",
      "L:107",
      "L:108",
      "L:109",
      "L:11",
      "L:110",
      "L:111",
      "L:112",
      "L:113",
      "L:114",
      "L:115",
      "L:116",
      "L:117",
      "L:118",
      "L:119",
      "L:12",
      "L:120",
      "L:121",
      "L:122",
      "L:123",
      "L:124",
      "L:125",
      "L:126",
      "L:127",
      "L:128",
      "L:129",
      "L:13",
      "L:130",
      "L:131",
      "L:132",
      "L:133",
      "L:134",
      "L:135",
      "L:136",
      "L:137",
      "L:138",
      "L:139",
      "L:14",
      "L:140",
      "L:141",
      "L:142",
      "L:143",
      "L:144",
      "L:145",
      "L:146",
      "L:147",
      "L:148",
      "L:149",
      "L:15",
      "L:150",
      "L:151",
      "L:152",
      "L:153",
      "L:154",
      "L:155",
      "L:156",
      "L:157",
      "L:158",
      "L:159",
      "L:16",
      "L:160",
      "L:161",
      "L:162",
      "L:163",
      "L:164",
      "L:165",
      "L:166",
      "L:167",
      "L:168",
      "L:169",
      "L:17",
      "L:170",
      "L:171",
      "L:172",
      "L:173",
      "L:174",
      "L:175",
      "L:176",
      "L:177",
      "L:178",
      "L:179",
      "L:18",
      "L:180",
      "L:181",
      "L:182",
      "L:183",
      "L:184",
      "L:185",
      "L:186",
      "L:187",
      "L:188",
      "L:189",
      "L:19",
      "L:190",
      "L:191",
      "L:192",
      "L:193",
      "L:194",
      "L:195",
      "L:196",
      "L:197",
      "L:198",
      "L:199",
      "L:2",
      "L:20",
      "L:200",
      "L:201",
      "L:202",
      "L:203",
      "L:204",
      "L:205",
      "L:206",
      "L:207",
      "L:208",
      "L:209",
      "L:21",
      "L:210",
      "L:211",
      "L:212",
      "L:22",
      "L:23",
      "L:24",
      "L:25",
      "L:26",
      "L:27",
      "L:28",
      "L:29",
      "L:3",
      "L:30",
      "L:31",
      "L:32",
      "L:33",
      "L:34",
      "L:35",
      "L:36",
      "L:37",
      "L:38",
      "L:39",
      "L:4",
      "L:40",
      "L:41",
      "L:42",
      "L:43",
      "L:44",
      "L:45",
      "L:46",
      "L:47",
      "L:48",
      "L:49",
      "L:5",
      "L:50",
      "L:51",
      "L:52",
      "L:53",
      "L:54",
      "L:55",
      "L:56",
      "L:57",
      "L:58",
      "L:59",
      "L:6",
      "L:60",
      "L:61",
      "L:62",
      "L:63",
      "L:64",
      "L:65",
      "L:66",
      "L:67",
      "L:68",
      "L:69",
      "L:7",
      "L:70",
      "L:71",
      "L:72",
      "L:73",
      "L:74",
      "L:75",
      "L:76",
      "L:77",
      "L:78",
      "L:79",
      "L:8",
      "L:80",
      "L:81",
      "L:82",
      "L:83",
      "L:84",
      "L:85",
      "L:86",
      "L:87",
      "L:88",
      "L:89",
      "L:9",
      "L:90",
      "L:91",
      "L:92",
      "L:93",
      "L:94",
      "L:95",
      "L:96",
      "L:97",
      "L:98",
      "L:99"
    ],
    "H:6": [
      "H:1",
      "H:10",
      "H:100",
      "H:101",
      "H:102",
      "H:103",
      "H:104",
      "H:105",
      "H:106",
      "H:107",
      "H:108",
      "H:109",
      "H:11",
      "H:110",
      "H:111",
      "H:112",
      "H:113",
      "H:114",
      "H:115",
      "H:116",
      "H:117",
      "H:118",
      "H:119",
      "H:12",
      "H:120",
      "H:121",
      "H:122",
      "H:123",
      "H:124",
      "H:125",
      "H:126",
      "H:127",
      "H:128",
      "H:129",
      "H:13",
      "H:130",
      "H:131",
      "H:132",
      "H:138",
      "H:139",
      "H:14",
      "H:140",
      "H:141",
      "H:142",
      "H:143",
      "H:144",
      "H:145",
      "H:146",
      "H:147",
      "H:148",
      "H:149",
      "H:15",
      "H:150",
      "H:151",
      "H:152",
      "H:153",
      "H:154",
      "H:155",
      "H:156",
      "H:157",
      "H:158",
      "H:159",
      "H:16",
      "H:160",
      "H:161",
      "H:162",
      "H:163",
      "H:164",
      "H:165",
      "H:166",
      "H:167",
      "H:168",
      "H:169",
      "H:17",
      "H:170",
      "H:171",
      "H:172",
      "H:173",
      "H:174",
      "H:175",
      "H:176",
      "H:177",
      "H:178",
      "H:179",
      "H:18",
      "H:180",
      "H:181",
      "H:182",
      "H:183",
      "H:184",
      "H:185",
      "H:186",
      "H:187",
      "H:188",
      "H:189",
      "H:19",
      "H:190",
      "H:191",
      "H:192",
      "H:193",
      "H:194",
      "H:195",
      "H:196",
      "H:197",
      "H:198",
      "H:199",
      "H:2",
      "H:20",
      "H:200",
      "H:201",
      "H:202",
      "H:203",
      "H:204",
      "H:205",
      "H:206",
      "H:207",
      "H:208",
      "H:209",
      "H:21",
      "H:210",
      "H:211",
      "H:212",
      "H:213",
      "H:214",
      "H:215",
      "H:216",
      "H:217",
      "H:22",
      "H:23",
      "H:24",
      "H:25",
      "H:26",
      "H:27",
      "H:28",
      "H:29",
      "H:3",
      "H:30",
      "H:31",
      "H:32",
      "H:33",
      "H:34",
      "H:35",
      "H:36",
      "H:37",
      "H:38",
      "H:39",
      "H:4",
      "H:40",
      "H:41",
      "H:42",
      "H:43",
      "H:44",
      "H:45",
      "H:46",
      "H:47",
      "H:48",
      "H:49",
      "H:5",
      "H:50",
      "H:51",
      "H:52",
      "H:53",
      "H:54",
      "H:55",
      "H:56",
      "H:57",
      "H:58",
      "H:59",
      "H:60",
      "H:61",
      "H:62",
      "H:63",
      "H:64",
      "H:65",
      "H:66",
      "H:67",
      "H:68",
      "H:69",
      "H:7",
      "H:70",
      "H:71",
      "H:72",
      "H:73",
      "H:74",
      "H:75",
      "H:76",
      "H:77",
      "H:78",
      "H:79",
      "H:8",
      "H:80",
      "H:81",
      "H:82",
      "H:83",
      "H:84",
      "H:85",
      "H:86",
      "H:87",
      "H:88",
      "H:89",
      "H:9",
      "H:90",
      "H:91",
      "H:92",
      "H:93",
      "H:94",
      "H:95",
      "H:96",
      "H:97",
      "H:98",
      "H:99",
      "L:1",
      "L:10",
      "L:100",
      "L:101",
      "L:102",
      "L:103",
      "L:104",
      "L:105",
      "L:106",
      "L:107",
      "L:108",
      "L:109",
      "L:11",
      "L:110",
      "L:111",
      "L:112",
      "L:113",
      "L:114",
      "L:115",
      "L:116",
      "L:117",
      "L:118",
      "L:119",
      "L:12",
      "L:120",
      "L:121",
      "L:122",
      "L:123",
      "L:124",
      "L:125",
      "L:126",
      "L:127",
      "L:128",
      "L:129",
      "L:13",
      "L:130",
      "L:131",
      "L:132",
      "L:133",
      "L:134",
      "L:135",
      "L:136",
      "L:137",
      "L:138",
      "L:139",
      "L:14",
      "L:140",
      "L:141",
      "L:142",
      "L:143",
      "L:144",
      "L:145",
      "L:146",
      "L:147",
      "L:148",
      "L:149",
      "L:15",
      "L:150",
      "L:151",
      "L:152",
      "L:153",
      "L:154",
      "L:155",
      "L:156",
      "L:157",
      "L:158",
      "L:159",
      "L:16",
      "L:160",
      "L:161",
      "L:162",
      "L:163",
      "L:164",
      "L:165",
      "L:166",
      "L:167",
      "L:168",
      "L:169",
      "L:17",
      "L:170",
      "L:171",
      "L:172",
      "L:173",
      "L:174",
      "L:175",
      "L:176",
      "L:177",
      "L:178",
      "L:179",
      "L:18",
      "L:180",
      "L:181",
      "L:182",
      "L:183",
      "L:184",
      "L:185",
      "L:186",
      "L:187",
      "L:188",
      "L:189",
      "L:19",
      "L:190",
      "L:191",
      "L:192",
      "L:193",
      "L:194",
      "L:195",
      "L:196",
      "L:197",
      "L:198",
      "L:199",
      "L:2",
      "L:20",
      "L:200",
      "L:201",
      "L:202",
      "L:203",
      "L:204",
      "L:205",
      "L:206",
      "L:207",
      "L:208",
      "L:209",
      "L:21",
      "L:210",
      "L:211",
      "L:212",
      "L:22",
      "L:23",
      "L:24",
      "L:25",
      "L:26",
      "L:27",
      "L:28",
      "L:29",
      "L:3",
      "L:30",
      "L:31",
      "L:32",
      "L:33",
      "L:34",
      "L:35",
      "L:36",
      "L:37",
      "L:38",
      "L:39",
      "L:4",
      "L:40",
      "L:41",
      "L:42",
      "L:43",
      "L:44",
      "L:45",
      "L:46",
      "L:47",
      "L:48",
      "L:49",
      "L:5",
      "L:50",
      "L:51",
      "L:52",
      "L:53",
      "L:54",
      "L:55",
      "L:56",
      "L:57",
      "L:58",
      "L:59",
      "L:6",
      "L:60",
      "L:61",
      "L:62",
      "L:63",
      "L:64",
      "L:65",
      "L:66",
      "L:67",
      "L:68",
      "L:69",
      "L:7",
      "L:70",
      "L:71",
      "L:72",
      "L:73",
      "L:74",
      "L:75",
      "L:76",
      "L:77",
      "L:78",
      "L:79",
      "L:8",
      "L:80",
      "L:81",
      "L:82",
      "L:83",
      "L:84",
      "L:85",
      "L:86",
      "L:87",
      "L:88",
      "L:89",
      "L:9",
      "L:90",
      "L:91",
      "L:92",
      "L:93",
      "L:94",
      "L:95",
      "L:96",
      "L:97",
      "L:98",
      "L:99"
    ],
    "H:7": [
      "H:1",
      "H:10",
      "H:100",
      "H:101",
      "H:102",
      "H:103",
      "H:104",
      "H:105",
      "H:106",
      "H:107",
      "H:108",
      "H:109",
      "H:11",
      "H:110",
      "H:111",
      "H:112",
      "H:113",
      "H:114",
      "H:115",
      "H:116",
      "H:117",
      "H:118",
      "H:119",
      "H:12",
      "H:120",
      "H:121",
      "H:122",
      "H:123",
      "H:124",
      "H:125",
      "H:126",
      "H:127",
      "H:128",
      "H:129",
      "H:13",
      "H:130",
      "H:131",
      "H:132",
      "H:138",
      "H:139",
      "H:14",
      "H:140",
      "H:141",
      "H:142",
      "H:143",
      "H:144",
      "H:145",
      "H:146",
      "H:147",
      "H:148",
      "H:149",
      "H:15",
      "H:150",
      "H:151",
      "H:152",
      "H:153",
      "H:154",
      "H:155",
      "H:156",
      "H:157",
      "H:158",
      "H:159",
      "H:16",
      "H:160",
      "H:161",
      "H:162",
      "H:163",
      "H:164",
      "H:165",
      "H:166",
      "H:167",
      "H:168",
      "H:169",
      "H:17",
      "H:170",
      "H:171",
      "H:172",
      "H:173",
      "H:174",
      "H:175",
      "H:176",
      "H:177",
      "H:178",
      "H:179",
      "H:18",
      "H:180",
      "H:181",
      "H:182",
      "H:183",
      "H:184",
      "H:185",
      "H:186",
      "H:187",
      "H:188",
      "H:189",
      "H:19",
      "H:190",
      "H:191",
      "H:192",
      "H:193",
      "H:194",
      "H:195",
      "H:196",
      "H:197",
      "H:198",
      "H:199",
      "H:2",
      "H:20",
      "H:200",
      "H:201",
      "H:202",
      "H:203",
      "H:204",
      "H:205",
      "H:206",
      "H:207",
      "H:208",
      "H:209",
      "H:21",
      "H:210",
      "H:211",
      "H:212",
      "H:213",
      "H:214",
      "H:215",
      "H:216",
      "H:217",
      "H:22",
      "H:23",
      "H:24",
      "H:25",
      "H:26",
      "H:27",
      "H:28",
      "H:29",
      "H:3",
      "H:30",
      "H:31",
      "H:32",
      "H:33",
      "H:34",
      "H:35",
      "H:36",
      "H:37",
      "H:38",
      "H:39",
      "H:4",
      "H:40",
      "H:41",
      "H:42",
      "H:43",
      "H:44",
      "H:45",
      "H:46",
      "H:47",
      "H:48",
      "H:49",
      "H:5",
      "H:50",
      "H:51",
      "H:52",
      "H:53",
      "H:54",
      "H:55",
      "H:56",
      "H:57",
      "H:58",
      "H:59",
      "H:6",
      "H:60",
      "H:61",
      "H:62",
      "H:63",
      "H:64",
      "H:65",
      "H:66",
      "H:67",
      "H:68",
      "H:69",
      "H:70",
      "H:71",
      "H:72",
      "H:73",
      "H:74",
      "H:75",
      "H:76",
      "H:77",
      "H:78",
      "H:79",
      "H:8",
      "H:80",
      "H:81",
      "H:82",
      "H:83",
      "H:84",
      "H:85",
      "H:86",
      "H:87",
      "H:88",
      "H:89",
      "H:9",
      "H:90",
      "H:91",
      "H:92",
      "H:93",
      "H:94",
      "H:95",
      "H:96",
      "H:97",
      "H:98",
      "H:99",
      "L:1",
      "L:10",
      "L:100",
      "L:101",
      "L:102",
      "L:103",
      "L:104",
      "L:105",
      "L:106",
      "L:107",
      "L:108",
      "L:109",
      "L:11",
      "L:110",
      "L:111",
      "L:112",
      "L:113",
      "L:114",
      "L:115",
      "L:116",
      "L:117",
      "L:118",
      "L:119",
      "L:12",
      "L:120",
      "L:121",
      "L:122",
      "L:123",
      "L:124",
      "L:125",
      "L:126",
      "L:127",
      "L:128",
      "L:129",
      "L:13",
      "L:130",
      "L:131",
      "L:132",
      "L:133",
      "L:134",
      "L:135",
      "L:136",
      "L:137",
      "L:138",
      "L:139",
      "L:14",
      "L:140",
      "L:141",
      "L:142",
      "L:143",
      "L:144",
      "L:145",
      "L:146",
      "L:147",
      "L:148",
      "L:149",
      "L:15",
      "L:150",
      "L:151",
      "L:152",
      "L:153",
      "L:154",
      "L:155",
      "L:156",
      "L:157",
      "L:158",
      "L:159",
      "L:16",
      "L:160",
      "L:161",
      "L:162",
      "L:163",
      "L:164",
      "L:165",
      "L:166",
      "L:167",
      "L:168",
      "L:169",
      "L:17",
      "L:170",
      "L:171",
      "L:172",
      "L:173",
      "L:174",
      "L:175",
      "L:176",
      "L:177",
      "L:178",
      "L:179",
      "L:18",
      "L:180",
      "L:181",
      "L:182",
      "L:183",
      "L:184",
      "L:185",
      "L:186",
      "L:187",
      "L:188",
      "L:189",
      "L:19",
      "L:190",
      "L:191",
      "L:192",
      "L:193",
      "L:194",
      "L:195",
      "L:196",
      "L:197",
      "L:198",
      "L:199",
      "L:2",
      "L:20",
      "L:200",
      "L:201",
      "L:202",
      "L:203",
      "L:204",
      "L:205",
      "L:206",
      "L:207",
      "L:208",
      "L:209",
      "L:21",
      "L:210",
      "L:211",
      "L:212",
      "L:22",
      "L:23",
      "L:24",
      "L:25",
      "L:26",
      "L:27",
      "L:28",
      "L:29",
      "L:3",
      "L:30",
      "L:31",
      "L:32",
      "L:33",
      "L:34",
      "L:35",
      "L:36",
      "L:37",
      "L:38",
      "L:39",
      "L:4",
      "L:40",
      "L:41",
      "L:42",
      "L:43",
      "L:44",
      "L:45",
      "L:46",
      "L:47",
      "L:48",
      "L:49",
      "L:5",
      "L:50",
      "L:51",
      "L:52",
      "L:53",
      "L:54",
      "L:55",
      "L:56",
      "L:57",
      "L:58",
      "L:59",
      "L:6",
      "L:60",
      "L:61",
      "L:62",
      "L:63",
      "L:64",
      "L:65",
      "L:66",
      "L:67",
      "L:68",
      "L:69",
      "L:7",
      "L:70",
      "L:71",
      "L:72",
      "L:73",
      "L:74",
      "L:75",
      "L:76",
      "L:77",
      "L:78",
      "L:79",
      "L:8",
      "L:80",
      "L:81",
      "L:82",
      "L:83",
      "L:84",
      "L:85",
      "L:86",
      "L:87",
      "L:88",
      "L:89",
      "L:9",
      "L:90",
      "L:91",
      "L:92",
      "L:93",
      "L:94",
      "L:95",
      "L:96",
      "L:97",
      "L:98",
      "L:99"
    ],
    "H:8": [
      "H:1",
      "H:10",
      "H:100",
      "H:101",
      "H:102",
      "H:103",
      "H:104",
      "H:105",
      "H:106",
      "H:107",
      "H:108",
      "H:109",
      "H:11",
      "H:110",
      "H:111",
      "H:112",
      "H:113",
      "H:114",
      "H:115",
      "H:116",
      "H:117",
      "H:118",
      "H:119",
      "H:12",
      "H:120",
      "H:121",
      "H:122",
      "H:123",
      "H:124",
      "H:125",
      "H:126",
      "H:127",
      "H:128",
      "H:129",
      "H:13",
      "H:130",
      "H:131",
      "H:132",
      "H:138",
      "H:139",
      "H:14",
      "H:140",
      "H:141",
      "H:142",
      "H:143",
      "H:144",
      "H:145",
      "H:146",
      "H:147",
      "H:148",
      "H:149",
      "H:15",
      "H:150",
      "H:151",
      "H:152",
      "H:153",
      "H:154",
      "H:155",
      "H:156",
      "H:157",
      "H:158",
      "H:159",
      "H:16",
      "H:160",
      "H:161",
      "H:162",
      "H:163",
      "H:164",
      "H:165",
      "H:166",
      "H:167",
      "H:168",
      "H:169",
      "H:17",
      "H:170",
      "H:171",
      "H:172",
      "H:173",
      "H:174",
      "H:175",
      "H:176",
      "H:177",
      "H:178",
      "H:179",
      "H:18",
      "H:180",
      "H:181",
      "H:182",
      "H:183",
      "H:184",
      "H:185",
      "H:186",
      "H:187",
      "H:188",
      "H:189",
      "H:19",
      "H:190",
      "H:191",
      "H:192",
      "H:193",
      "H:194",
      "H:195",
      "H:196",
      "H:197",
      "H:198",
      "H:199",
      "H:2",
      "H:20",
      "H:200",
      "H:201",
      "H:202",
      "H:203",
      "H:204",
      "H:205",
      "H:206",
      "H:207",
      "H:208",
      "H:209",
      "H:21",
      "H:210",
      "H:211",
      "H:212",
      "H:213",
      "H:214",
      "H:215",
      "H:216",
      "H:217",
      "H:22",
      "H:23",
      "H:24",
      "H:25",
      "H:26",
      "H:27",
      "H:28",
      "H:29",
      "H:3",
      "H:30",
      "H:31",
      "H:32",
      "H:33",
      "H:34",
      "H:35",
      "H:36",
      "H:37",
      "H:38",
      "H:39",
      "H:4",
      "H:40",
      "H:41",
      "H:42",
      "H:43",
      "H:44",
      "H:45",
      "H:46",
      "H:47",
      "H:48",
      "H:49",
      "H:5",
      "H:50",
      "H:51",
      "H:52",
      "H:53",
      "H:54",
      "H:55",
      "H:56",
      "H:57",
      "H:58",
      "H:59",
      "H:6",
      "H:60",
      "H:61",
      "H:62",
      "H:63",
      "H:64",
      "H:65",
      "H:66",
      "H:67",
      "H:68",
      "H:69",
      "H:7",
      "H:70",
      "H:71",
      "H:72",
      "H:73",
      "H:74",
      "H:75",
      "H:76",
      "H:77",
      "H:78",
      "H:79",
      "H:80",
      "H:81",
      "H:82",
      "H:83",
      "H:84",
      "H:85",
      "H:86",
      "H:87",
      "H:88",
      "H:89",
      "H:9",
      "H:90",
      "H:91",
      "H:92",
      "H:93",
      "H:94",
      "H:95",
      "H:96",
      "H:97",
      "H:98",
      "H:99",
      "L:1",
      "L:10",
      "L:100",
      "L:101",
      "L:102",
      "L:103",
      "L:104",
      "L:105",
      "L:106",
      "L:107",
      "L:108",
      "L:109",
      "L:11",
      "L:110",
      "L:111",
      "L:112",
      "L:113",
      "L:114",
      "L:115",
      "L:116",
      "L:117",
      "L:118",
      "L:119",
      "L:12",
      "L:120",
      "L:121",
      "L:122",
      "L:123",
      "L:124",
      "L:125",
      "L:126",
      "L:127",
      "L:128",
      "L:129",
      "L:13",
      "L:130",
      "L:131",
      "L:132",
      "L:133",
      "L:134",
      "L:135",
      "L:136",
      "L:137",
      "L:138",
      "L:139",
      "L:14",
      "L:140",
      "L:141",
      "L:142",
      "L:143",
      "L:144",
      "L:145",
      "L:146",
      "L:147",
      "L:148",
      "L:149",
      "L:15",
      "L:150",
      "L:151",
      "L:152",
      "L:153",
      "L:154",
      "L:155",
      "L:156",
      "L:157",
      "L:158",
      "L:159",
      "L:16",
      "L:160",
      "L:161",
      "L:162",
      "L:163",
      "L:164",
      "L:165",
      "L:166",
      "L:167",
      "L:168",
      "L:169",
      "L:17",
      "L:170",
      "L:171",
      "L:172",
      "L:173",
      "L:174",
      "L:175",
      "L:176",
      "L:177",
      "L:178",
      "L:179",
      "L:18",
      "L:180",
      "L:181",
      "L:182",
      "L:183",
      "L:184",
      "L:185",
      "L:186",
      "L:187",
      "L:188",
      "L:189",
      "L:19",
      "L:190",
      "L:191",
      "L:192",
      "L:193",
      "L:194",
      "L:195",
      "L:196",
      "L:197",
      "L:198",
      "L:199",
      "L:2",
      "L:20",
      "L:200",
      "L:201",
      "L:202",
      "L:203",
      "L:204",
      "L:205",
      "L:206",
      "L:207",
      "L:208",
      "L:209",
      "L:21",
      "L:210",
      "L:211",
      "L:212",
      "L:22",
      "L:23",
      "L:24",
      "L:25",
      "L:26",
      "L:27",
      "L:28",
      "L:29",
      "L:3",
      "L:30",
      "L:31",
      "L:32",
      "L:33",
      "L:34",
      "L:35",
      "L:36",
      "L:37",
      "L:38",
      "L:39",
      "L:4",
      "L:40",
      "L:41",
      "L:42",
      "L:43",
      "L:44",
      "L:45",
      "L:46",
      "L:47",
      "L:48",
      "L:49",
      "L:5",
      "L:50",
      "L:51",
      "L:52",
      "L:53",
      "L:54",
      "L:55",
      "L:56",
      "L:57",
      "L:58",
      "L:59",
      "L:6",
      "L:60",
      "L:61",
      "L:62",
      "L:63",
      "L:64",
      "L:65",
      "L:66",
      "L:67",
      "L:68",
      "L:69",
      "L:7",
      "L:70",
      "L:71",
      "L:72",
      "L:73",
      "L:74",
      "L:75",
      "L:76",
      "L:77",
      "L:78",
      "L:79",
      "L:8",
      "L:80",
      "L:81",
      "L:82",
      "L:83",
      "L:84",
      "L:85",
      "L:86",
      "L:87",
      "L:88",
      "L:89",
      "L:9",
      "L:90",
      "L:91",
      "L:92",
      "L:93",
      "L:94",
      "L:95",
      "L:96",
      "L:97",
      "L:98",
      "L:99"
    ],
    "H:9": [
      "H:1",
      "H:10",
      "H:100",
      "H:101",
      "H:102",
      "H:103",
      "H:104",
      "H:105",
      "H:106",
      "H:107",
      "H:108",
      "H:109",
      "H:11",
      "H:110",
      "H:111",
      "H:112",
      "H:113",
      "H:114",
      "H:115",
      "H:116",
      "H:117",
      "H:118",
      "H:119",
      "H:12",
      "H:120",
      "H:121",
      "H:122",
      "H:123",
      "H:124",
      "H:125",
      "H:126",
      "H:127",
      "H:128",
      "H:129",
      "H:13",
      "H:130",
      "H:131",
      "H:132",
      "H:138",
      "H:139",
      "H:14",
      "H:140",
      "H:141",
      "H:142",
      "H:143",
      "H:144",
      "H:145",
      "H:146",
      "H:147",
      "H:148",
      "H:149",
      "H:15",
      "H:150",
      "H:151",
      "H:152",
      "H:153",
      "H:154",
      "H:155",
      "H:156",
      "H:157",
      "H:158",
      "H:159",
      "H:16",
      "H:160",
      "H:161",
      "H:162",
      "H:163",
      "H:164",
      "H:165",
      "H:166",
      "H:167",
      "H:168",
      "H:169",
      "H:17",
      "H:170",
      "H:171",
      "H:172",
      "H:173",
      "H:174",
      "H:175",
      "H:176",
      "H:177",
      "H:178",
      "H:179",
      "H:18",
      "H:180",
      "H:181",
      "H:182",
      "H:183",
      "H:184",
      "H:185",
      "H:186",
      "H:187",
      "H:188",
      "H:189",
      "H:19",
      "H:190",
      "H:191",
      "H:192",
      "H:193",
      "H:194",
      "H:195",
      "H:196",
      "H:197",
      "H:198",
      "H:199",
      "H:2",
      "H:20",
      "H:200",
      "H:201",
      "H:202",
      "H:203",
      "H:204",
      "H:205",
      "H:206",
      "H:207",
      "H:208",
      "H:209",
      "H:21",
      "H:210",
      "H:211",
      "H:212",
      "H:213",
      "H:214",
      "H:215",
      "H:216",
      "H:217",
      "H:22",
      "H:23",
      "H:24",
      "H:25",
      "H:26",
      "H:27",
      "H:28",
      "H:29",
      "H:3",
      "H:30",
      "H:31",
      "H:32",
      "H:33",
      "H:34",
      "H:35",
      "H:36",
      "H:37",
      "H:38",
      "H:39",
      "H:4",
      "H:40",
      "H:41",
      "H:42",
      "H:43",
      "H:44",
      "H:45",
      "H:46",
      "H:47",
      "H:48",
      "H:49",
      "H:5",
      "H:50",
      "H:51",
      "H:52",
      "H:53",
      "H:54",
      "H:55",
      "H:56",
      "H:57",
      "H:58",
      "H:59",
      "H:6",
      "H:60",
      "H:61",
      "H:62",
      "H:63",
      "H:64",
      "H:65",
      "H:66",
      "H:67",
      "H:68",
      "H:69",
      "H:7",
      "H:70",
      "H:71",
      "H:72",
      "H:73",
      "H:74",
      "H:75",
      "H:76",
      "H:77",
      "H:78",
      "H:79",
      "H:8",
      "H:80",
      "H:81",
      "H:82",
      "H:83",
      "H:84",
      "H:85",
      "H:86",
      "H:87",
      "H:88",
      "H:89",
      "H:90",
      "H:91",
      "H:92",
      "H:93",
      "H:94",
      "H:95",
      "H:96",
      "H:97",
      "H:98",
      "H:99",
      "L:1",
      "L:10",
      "L:100",
      "L:101",
      "L:102",
      "L:103",
      "L:104",
      "L:105",
      "L:106",
      "L:107",
      "L:108",
      "L:109",
      "L:11",
      "L:110",
      "L:111",
      "L:112",
      "L:113",
      "L:114",
      "L:115",
      "L:116",
      "L:117",
      "L:118",
      "L:119",
      "L:12",
      "L:120",
      "L:121",
      "L:122",
      "L:123",
      "L:124",
      "L:125",
      "L:126",
      "L:127",
      "L:128",
      "L:129",
      "L:13",
      "L:130",
      "L:131",
      "L:132",
      "L:133",
      "L:134",
      "L:135",
      "L:136",
      "L:137",
      "L:138",
      "L:139",
      "L:14",
      "L:140",
      "L:141",
      "L:142",
      "L:143",
      "L:144",
      "L:145",
      "L:146",
      "L:147",
      "L:148",
      "L:149",
      "L:15",
      "L:150",
      "L:151",
      "L:152",
      "L:153",
      "L:154",
      "L:155",
      "L:156",
      "L:157",
      "L:158",
      "L:159",
      "L:16",
      "L:160",
      "L:161",
      "L:162",
      "L:163",
      "L:164",
      "L:165",
      "L:166",
      "L:167",
      "L:168",
      "L:169",
      "L:17",
      "L:170",
      "L:171",
      "L:172",
      "L:173",
      "L:174",
      "L:175",
      "L:176",
      "L:177",
      "L:178",
      "L:179",
      "L:18",
      "L:180",
      "L:181",
      "L:182",
      "L:183",
      "L:184",
      "L:185",
      "L:186",
      "L:187",
      "L:188",
      "L:189",
      "L:19",
      "L:190",
      "L:191",
      "L:192",
      "L:193",
      "L:194",
      "L:195",
      "L:196",
      "L:197",
      "L:198",
      "L:199",
      "L:2",
      "L:20",
      "L:200",
      "L:201",
      "L:202",
      "L:203",
      "L:204",
      "L:205",
      "L:206",
      "L:207",
      "L:208",
      "L:209",
      "L:21",
      "L:210",
      "L:211",
      "L:212",
      "L:22",
      "L:23",
      "L:24",
      "L:25",
      "L:26",
      "L:27",
      "L:28",
      "L:29",
      "L:3",
      "L:30",
      "L:31",
      "L:32",
      "L:33",
      "L:34",
      "L:35",
      "L:36",
      "L:37",
      "L:38",
      "L:39",
      "L:4",
      "L:40",
      "L:41",
      "L:42",
      "L:43",
      "L:44",
      "L:45",
      "L:46",
      "L:47",
      "L:48",
      "L:49",
      "L:5",
      "L:50",
      "L:51",
      "L:52",
      "L:53",
      "L:54",
      "L:55",
      "L:56",
      "L:57",
      "L:58",
      "L:59",
      "L:6",
      "L:60",
      "L:61",
      "L:62",
      "L:63",
      "L:64",
      "L:65",
      "L:66",
      "L:67",
      "L:68",
      "L:69",
      "L:7",
      "L:70",
      "L:71",
      "L:72",
      "L:73",
      "L:74",
      "L:75",
      "L:76",
      "L:77",
      "L:78",
      "L:79",
      "L:8",
      "L:80",
      "L:81",
      "L:82",
      "L:83",
      "L:84",
      "L:85",
      "L:86",
      "L:87",
      "L:88",
      "L:89",
      "L:9",
      "L:90",
      "L:91",
      "L:92",
      "L:93",
      "L:94",
      "L:95",
      "L:96",
      "L:97",
      "L:98",
      "L:99"
    ],
    "H:10": [
      "H:1",
      "H:100",
      "H:101",
      "H:102",
      "H:103",
      "H:104",
      "H:105",
      "H:106",
      "H:107",
      "H:108",
      "H:109",
      "H:11",
      "H:110",
      "H:111",
      "H:112",
      "H:113",
      "H:114",
      "H:115",
      "H:116",
      "H:117",
      "H:118",
      "H:119",
      "H:12",
      "H:120",
      "H:121",
      "H:122",
      "H:123",
      "H:124",
      "H:125",
      "H:126",
      "H:127",
      "H:128",
      "H:129",
      "H:13",
      "H:130",
      "H:131",
      "H:132",
      "H:138",
      "H:139",
      "H:14",
      "H:140",
      "H:141",
      "H:142",
      "H:143",
      "H:144",
      "H:145",
      "H:146",
      "H:147",
      "H:148",
      "H:149",
      "H:15",
      "H:150",
      "H:151",
      "H:152",
      "H:153",
      "H:154",
      "H:155",
      "H:156",
      "H:157",
      "H:158",
      "H:159",
      "H:16",
      "H:160",
      "H:161",
      "H:162",
      "H:163",
      "H:164",
      "H:165",
      "H:166",
      "H:167",
      "H:168",
      "H:169",
      "H:17",
      "H:170",
      "H:171",
      "H:172",
      "H:173",
      "H:174",
      "H:175",
      "H:176",
      "H:177",
      "H:178",
      "H:179",
      "H:18",
      "H:180",
      "H:181",
      "H:182",
      "H:183",
      "H:184",
      "H:185",
      "H:186",
      "H:187",
      "H:188",
      "H:189",
      "H:19",
      "H:190",
      "H:191",
      "H:192",
      "H:193",
      "H:194",
      "H:195",
      "H:196",
      "H:197",
      "H:198",
      "H:199",
      "H:2",
      "H:20",
      "H:200",
      "H:201",
      "H:202",
      "H:203",
      "H:204",
      "H:205",
      "H:206",
      "H:207",
      "H:208",
      "H:209",
      "H:21",
      "H:210",
      "H:211",
      "H:212",
      "H:213",
      "H:214",
      "H:215",
      "H:216",
      "H:217",
      "H:22",
      "H:23",
      "H:24",
      "H:25",
      "H:26",
      "H:27",
      "H:28",
      "H:29",
      "H:3",
      "H:30",
      "H:31",
      "H:32",
      "H:33",
      "H:34",
      "H:35",
      "H:36",
      "H:37",
      "H:38",
      "H:39",
      "H:4",
      "H:40",
      "H:41",
      "H:42",
      "H:43",
      "H:44",
      "H:45",
      "H:46",
      "H:47",
      "H:48",
      "H:49",
      "H:5",
      "H:50",
      "H:51",
      "H:52",
      "H:53",
      "H:54",
      "H:55",
      "H:56",
      "H:57",
      "H:58",
      "H:59",
      "H:6",
      "H:60",
      "H:61",
      "H:62",
      "H:63",
      "H:64",
      "H:65",
      "H:66",
      "H:67",
      "H:68",
      "H:69",
      "H:7",
      "H:70",
      "H:71",
      "H:72",
      "H:73",
      "H:74",
      "H:75",
      "H:76",
      "H:77",
      "H:78",
      "H:79",
      "H:8",
      "H:80",
      "H:81",
      "H:82",
      "H:83",
      "H:84",
      "H:85",
      "H:86",
      "H:87",
      "H:88",
      "H:89",
      "H:9",
      "H:90",
      "H:91",
      "H:92",
      "H:93",
      "H:94",
      "H:95",
      "H:96",
      "H:97",
      "H:98",
      "H:99",
      "L:1",
      "L:10",
      "L:100",
      "L:101",
      "L:102",
      "L:103",
      "L:104",
      "L:105",
      "L:106",
      "L:107",
      "L:108",
      "L:109",
      "L:11",
      "L:110",
      "L:111",
      "L:112",
      "L:113",
      "L:114",
      "L:115",
      "L:116",
      "L:117",
      "L:118",
      "L:119",
      "L:12",
      "L:120",
      "L:121",
      "L:122",
      "L:123",
      "L:124",
      "L:125",
      "L:126",
      "L:127",
      "L:128",
      "L:129",
      "L:13",
      "L:130",
      "L:131",
      "L:132",
      "L:133",
      "L:134",
      "L:135",
      "L:136",
      "L:137",
      "L:138",
      "L:139",
      "L:14",
      "L:140",
      "L:141",
      "L:142",
      "L:143",
      "L:144",
      "L:145",
      "L:146",
      "L:147",
      "L:148",
      "L:149",
      "L:15",
      "L:150",
      "L:151",
      "L:152",
      "L:153",
      "L:154",
      "L:155",
      "L:156",
      "L:157",
      "L:158",
      "L:159",
      "L:16",
      "L:160",
      "L:161",
      "L:162",
      "L:163",
      "L:164",
      "L:165",
      "L:166",
      "L:167",
      "L:168",
      "L:169",
      "L:17",
      "L:170",
      "L:171",
      "L:172",
      "L:173",
      "L:174",
      "L:175",
      "L:176",
      "L:177",
      "L:178",
      "L:179",
      "L:18",
      "L:180",
      "L:181",
      "L:182",
      "L:183",
      "L:184",
      "L:185",
      "L:186",
      "L:187",
      "L:188",
      "L:189",
      "L:19",
      "L:190",
      "L:191",
      "L:192",
      "L:193",
      "L:194",
      "L:195",
      "L:196",
      "L:197",
      "L:198",
      "L:199",
      "L:2",
      "L:20",
      "L:200",
      "L:201",
      "L:202",
      "L:203",
      "L:204",
      "L:205",
      "L:206",
      "L:207",
      "L:208",
      "L:209",
      "L:21",
      "L:210",
      "L:211",
      "L:212",
      "L:22",
      "L:23",
      "L:24",
      "L:25",
      "L:26",
      "L:27",
      "L:28",
      "L:29",
      "L:3",
      "L:30",
      "L:31",
      "L:32",
      "L:33",
      "L:34",
      "L:35",
      "L:36",
      "L:37",
      "L:38",
      "L:39",
      "L:4",
      "L:40",
      "L:41",
      "L:42",
      "L:43",
      "L:44",
      "L:45",
      "L:46",
      "L:47",
      "L:48",
      "L:49",
      "L:5",
      "L:50",
      "L:51",
      "L:52",
      "L:53",
      "L:54",
      "L:55",
      "L:56",
      "L:57",
      "L:58",
      "L:59",
      "L:6",
      "L:60",
      "L:61",
      "L:62",
      "L:63",
      "L:64",
      "L:65",
      "L:66",
      "L:67",
      "L:68",
      "L:69",
      "L:7",
      "L:70",
      "L:71",
      "L:72",
      "L:73",
      "L:74",
      "L:75",
      "L:76",
      "L:77",
      "L:78",
      "L:79",
      "L:8",
      "L:80",
      "L:81",
      "L:82",
      "L:83",
      "L:84",
      "L:85",
      "L:86",
      "L:87",
      "L:88",
      "L:89",
      "L:9",
      "L:90",
      "L:91",
      "L:92",
      "L:93",
      "L:94",
      "L:95",
      "L:96",
      "L:97",
      "L:98",
      "L:99"
    ],
    "H:11": [
      "H:1",
      "H:10",
      "H:100",
      "H:101",
      "H:102",
      "H:103",
      "H:104",
      "H:105",
      "H:106",
      "H:107",
      "H:108",
      "H:109",
      "H:110",
      "H:111",
      "H:112",
      "H:113",
      "H:114",
      "H:115",
      "H:116",
      "H:117",
      "H:118",
      "H:119",
      "H:12",
      "H:120",
      "H:121",
      "H:122",
      "H:123",
      "H:124",
      "H:125",
      "H:126",
      "H:127",
      "H:128",
      "H:129",
      "H:13",
      "H:130",
      "H:131",
      "H:132",
      "H:138",
      "H:139",
      "H:14",
      "H:140",
      "H:141",
      "H:142",
      "H:143",
      "H:144",
      "H:145",
      "H:146",
      "H:147",
      "H:148",
      "H:149",
      "H:15",
      "H:150",
      "H:151",
      "H:152",
      "H:153",
      "H:154",
      "H:155",
      "H:156",
      "H:157",
      "H:158",
      "H:159",
      "H:16",
      "H:160",
      "H:161",
      "H:162",
      "H:163",
      "H:164",
      "H:165",
      "H:166",
      "H:167",
      "H:168",
      "H:169",
      "H:17",
      "H:170",
      "H:171",
      "H:172",
      "H:173",
      "H:174",
      "H:175",
      "H:176",
      "H:177",
      "H:178",
      "H:179",
      "H:18",
      "H:180",
      "H:181",
      "H:182",
      "H:183",
      "H:184",
      "H:185",
      "H:186",
      "H:187",
      "H:188",
      "H:189",
      "H:19",
      "H:190",
      "H:191",
      "H:192",
      "H:193",
      "H:194",
      "H:195",
      "H:196",
      "H:197",
      "H:198",
      "H:199",
      "H:2",
      "H:20",
      "H:200",
      "H:201",
      "H:202",
      "H:203",
      "H:204",
      "H:205",
      "H:206",
      "H:207",
      "H:208",
      "H:209",
      "H:21",
      "H:210",
      "H:211",
      "H:212",
      "H:213",
      "H:214",
      "H:215",
      "H:216",
      "H:217",
      "H:22",
      "H:23",
      "H:24",
      "H:25",
      "H:26",
      "H:27",
      "H:28",
      "H:29",
      "H:3",
      "H:30",
      "H:31",
      "H:32",
      "H:33",
      "H:34",
      "H:35",
      "H:36",
      "H:37",
      "H:38",
      "H:39",
      "H:4",
      "H:40",
      "H:41",
      "H:42",
      "H:43",
      "H:44",
      "H:45",
      "H:46",
      "H:47",
      "H:48",
      "H:49",
      "H:5",
      "H:50",
      "H:51",
      "H:52",
      "H:53",
      "H:54",
      "H:55",
      "H:56",
      "H:57",
      "H:58",
      "H:59",
      "H:6",
      "H:60",
      "H:61",
      "H:62",
      "H:63",
      "H:64",
      "H:65",
      "H:66",
      "H:67",
      "H:68",
      "H:69",
      "H:7",
      "H:70",
      "H:71",
      "H:72",
      "H:73",
      "H:74",
      "H:75",
      "H:76",
      "H:77",
      "H:78",
      "H:79",
      "H:8",
      "H:80",
      "H:81",
      "H:82",
      "H:83",
      "H:84",
      "H:85",
      "H:86",
      "H:87",
      "H:88",
      "H:89",
      "H:9",
      "H:90",
      "H:91",
      "H:92",
      "H:93",
      "H:94",
      "H:95",
      "H:96",
      "H:97",
      "H:98",
      "H:99",
      "L:1",
      "L:10",
      "L:100",
      "L:101",
      "L:102",
      "L:103",
      "L:104",
      "L:105",
      "L:106",
      "L:107",
      "L:108",
      "L:109",
      "L:11",
      "L:110",
      "L:111",
      "L:112",
      "L:113",
      "L:114",
      "L:115",
      "L:116",
      "L:117",
      "L:118",
      "L:119",
      "L:12",
      "L:120",
      "L:121",
      "L:122",
      "L:123",
      "L:124",
      "L:125",
      "L:126",
      "L:127",
      "L:128",
      "L:129",
      "L:13",
      "L:130",
      "L:131",
      "L:132",
      "L:133",
      "L:134",
      "L:135",
      "L:136",
      "L:137",
      "L:138",
      "L:139",
      "L:14",
      "L:140",
      "L:141",
      "L:142",
      "L:143",
      "L:144",
      "L:145",
      "L:146",
      "L:147",
      "L:148",
      "L:149",
      "L:15",
      "L:150",
      "L:151",
      "L:152",
      "L:153",
      "L:154",
      "L:155",
      "L:156",
      "L:157",
      "L:158",
      "L:159",
      "L:16",
      "L:160",
      "L:161",
      "L:162",
      "L:163",
      "L:164",
      "L:165",
      "L:166",
      "L:167",
      "L:168",
      "L:169",
      "L:17",
      "L:170",
      "L:171",
      "L:172",
      "L:173",
      "L:174",
      "L:175",
      "L:176",
      "L:177",
      "L:178",
      "L:179",
      "L:18",
      "L:180",
      "L:181",
      "L:182",
      "L:183",
      "L:184",
      "L:185",
      "L:186",
      "L:187",
      "L:188",
      "L:189",
      "L:19",
      "L:190",
      "L:191",
      "L:192",
      "L:193",
      "L:194",
      "L:195",
      "L:196",
      "L:197",
      "L:198",
      "L:199",
      "L:2",
      "L:20",
      "L:200",
      "L:201",
      "L:202",
      "L:203",
      "L:204",
      "L:205",
      "L:206",
      "L:207",
      "L:208",
      "L:209",
      "L:21",
      "L:210",
      "L:211",
      "L:212",
      "L:22",
      "L:23",
      "L:24",
      "L:25",
      "L:26",
      "L:27",
      "L:28",
      "L:29",
      "L:3",
      "L:30",
      "L:31",
      "L:32",
      "L:33",
      "L:34",
      "L:35",
      "L:36",
      "L:37",
      "L:38",
      "L:39",
      "L:4",
      "L:40",
      "L:41",
      "L:42",
      "L:43",
      "L:44",
      "L:45",
      "L:46",
      "L:47",
      "L:48",
      "L:49",
      "L:5",
      "L:50",
      "L:51",
      "L:52",
      "L:53",
      "L:54",
      "L:55",
      "L:56",
      "L:57",
      "L:58",
      "L:59",
      "L:6",
      "L:60",
      "L:61",
      "L:62",
      "L:63",
      "L:64",
      "L:65",
      "L:66",
      "L:67",
      "L:68",
      "L:69",
      "L:7",
      "L:70",
      "L:71",
      "L:72",
      "L:73",
      "L:74",
      "L:75",
      "L:76",
      "L:77",
      "L:78",
      "L:79",
      "L:8",
      "L:80",
      "L:81",
      "L:82",
      "L:83",
      "L:84",
      "L:85",
      "L:86",
      "L:87",
      "L:88",
      "L:89",
      "L:9",
      "L:90",
      "L:91",
      "L:92",
      "L:93",
      "L:94",
      "L:95",
      "L:96",
      "L:97",
      "L:98",
      "L:99"
    ],
    "H:12": [
      "H:1",
      "H:10",
      "H:100",
      "H:101",
      "H:102",
      "H:103",
      "H:104",
      "H:105",
      "H:106",
      "H:107",
      "H:108",
      "H:109",
      "H:11",
      "H:110",
      "H:111",
      "H:112",
      "H:113",
      "H:114",
      "H:115",
      "H:116",
      "H:117",
      "H:118",
      "H:119",
      "H:120",
      "H:121",
      "H:122",
      "H:123",
      "H:124",
      "H:125",
      "H:126",
      "H:127",
      "H:128",
      "H:129",
      "H:13",
      "H:130",
      "H:131",
      "H:132",
      "H:138",
      "H:139",
      "H:14",
      "H:140",
      "H:141",
      "H:142",
      "H:143",
      "H:144",
      "H:145",
      "H:146",
      "H:147",
      "H:148",
      "H:149",
      "H:15",
      "H:150",
      "H:151",
      "H:152",
      "H:153",
      "H:154",
      "H:155",
      "H:156",
      "H:157",
      "H:158",
      "H:159",
      "H:16",
      "H:160",
      "H:161",
      "H:162",
      "H:163",
      "H:164",
      "H:165",
      "H:166",
      "H:167",
      "H:168",
      "H:169",
      "H:17",
      "H:170",
      "H:171",
      "H:172",
      "H:173",
      "H:174",
      "H:175",
      "H:176",
      "H:177",
      "H:178",
      "H:179",
      "H:18",
      "H:180",
      "H:181",
      "H:182",
      "H:183",
      "H:184",
      "H:185",
      "H:186",
      "H:187",
      "H:188",
      "H:189",
      "H:19",
      "H:190",
      "H:191",
      "H:192",
      "H:193",
      "H:194",
      "H:195",
      "H:196",
      "H:197",
      "H:198",
      "H:199",
      "H:2",
      "H:20",
      "H:200",
      "H:201",
      "H:202",
      "H:203",
      "H:204",
      "H:205",
      "H:206",
      "H:207",
      "H:208",
      "H:209",
      "H:21",
      "H:210",
      "H:211",
      "H:212",
      "H:213",
      "H:214",
      "H:215",
      "H:216",
      "H:217",
      "H:22",
      "H:23",
      "H:24",
      "H:25",
      "H:26",
      "H:27",
      "H:28",
      "H:29",
      "H:3",
      "H:30",
      "H:31",
      "H:32",
      "H:33",
      "H:34",
      "H:35",
      "H:36",
      "H:37",
      "H:38",
      "H:39",
      "H:4",
      "H:40",
      "H:41",
      "H:42",
      "H:43",
      "H:44",
      "H:45",
      "H:46",
      "H:47",
      "H:48",
      "H:49",
      "H:5",
      "H:50",
      "H:51",
      "H:52",
      "H:53",
      "H:54",
      "H:55",
      "H:56",
      "H:57",
      "H:58",
      "H:59",
      "H:6",
      "H:60",
      "H:61",
      "H:62",
      "H:63",
      "H:64",
      "H:65",
      "H:66",
      "H:67",
      "H:68",
      "H:69",
      "H:7",
      "H:70",
      "H:71",
      "H:72",
      "H:73",
      "H:74",
      "H:75",
      "H:76",
      "H:77",
      "H:78",
      "H:79",
      "H:8",
      "H:80",
      "H:81",
      "H:82",
      "H:83",
      "H:84",
      "H:85",
      "H:86",
      "H:87",
      "H:88",
      "H:89",
      "H:9",
      "H:90",
      "H:91",
      "H:92",
      "H:93",
      "H:94",
      "H:95",
      "H:96",
      "H:97",
      "H:98",
      "H:99",
      "L:1",
      "L:10",
      "L:100",
      "L:101",
      "L:102",
      "L:103",
      "L:104",
      "L:105",
      "L:106",
      "L:107",
      "L:108",
      "L:109",
      "L:11",
      "L:110",
      "L:111",
      "L:112",
      "L:113",
      "L:114",
      "L:115",
      "L:116",
      "L:117",
      "L:118",
      "L:119",
      "L:12",
      "L:120",
      "L:121",
      "L:122",
      "L:123",
      "L:124",
      "L:125",
      "L:126",
      "L:127",
      "L:128",
      "L:129",
      "L:13",
      "L:130",
      "L:131",
      "L:132",
      "L:133",
      "L:134",
      "L:135",
      "L:136",
      "L:137",
      "L:138",
      "L:139",
      "L:14",
      "L:140",
      "L:141",
      "L:142",
      "L:143",
      "L:144",
      "L:145",
      "L:146",
      "L:147",
      "L:148",
      "L:149",
      "L:15",
      "L:150",
      "L:151",
      "L:152",
      "L:153",
      "L:154",
      "L:155",
      "L:156",
      "L:157",
      "L:158",
      "L:159",
      "L:16",
      "L:160",
      "L:161",
      "L:162",
      "L:163",
      "L:164",
      "L:165",
      "L:166",
      "L:167",
      "L:168",
      "L:169",
      "L:17",
      "L:170",
      "L:171",
      "L:172",
      "L:173",
      "L:174",
      "L:175",
      "L:176",
      "L:177",
      "L:178",
      "L:179",
      "L:18",
      "L:180",
      "L:181",
      "L:182",
      "L:183",
      "L:184",
      "L:185",
      "L:186",
      "L:187",
      "L:188",
      "L:189",
      "L:19",
      "L:190",
      "L:191",
      "L:192",
      "L:193",
      "L:194",
      "L:195",
      "L:196",
      "L:197",
      "L:198",
      "L:199",
      "L:2",
      "L:20",
      "L:200",
      "L:201",
      "L:202",
      "L:203",
      "L:204",
      "L:205",
      "L:206",
      "L:207",
      "L:208",
      "L:209",
      "L:21",
      "L:210",
      "L:211",
      "L:212",
      "L:22",
      "L:23",
      "L:24",
      "L:25",
      "L:26",
      "L:27",
      "L:28",
      "L:29",
      "L:3",
      "L:30",
      "L:31",
      "L:32",
      "L:33",
      "L:34",
      "L:35",
      "L:36",
      "L:37",
      "L:38",
      "L:39",
      "L:4",
      "L:40",
      "L:41",
      "L:42",
      "L:43",
      "L:44",
      "L:45",
      "L:46",
      "L:47",
      "L:48",
      "L:49",
      "L:5",
      "L:50",
      "L:51",
      "L:52",
      "L:53",
      "L:54",
      "L:55",
      "L:56",
      "L:57",
      "L:58",
      "L:59",
      "L:6",
      "L:60",
      "L:61",
      "L:62",
      "L:63",
      "L:64",
      "L:65",
      "L:66",
      "L:67",
      "L:68",
      "L:69",
      "L:7",
      "L:70",
      "L:71",
      "L:72",
      "L:73",
      "L:74",
      "L:75",
      "L:76",
      "L:77",
      "L:78",
      "L:79",
      "L:8",
      "L:80",
      "L:81",
      "L:82",
      "L:83",
      "L:84",
      "L:85",
      "L:86",
      "L:87",
      "L:88",
      "L:89",
      "L:9",
      "L:90",
      "L:91",
      "L:92",
      "L:93",
      "L:94",
      "L:95",
      "L:96",
      "L:97",
      "L:98",
      "L:99"
    ],
    "H:13": [
      "H:1",
      "H:10",
      "H:100",
      "H:101",
      "H:102",
      "H:103",
      "H:104",
      "H:105",
      "H:106",
      "H:107",
      "H:108",
      "H:109",
      "H:11",
      "H:110",
      "H:111",
      "H:112",
      "H:113",
      "H:114",
      "H:115",
      "H:116",
      "H:117",
      "H:118",
      "H:119",
      "H:12",
      "H:120",
      "H:121",
      "H:122",
      "H:123",
      "H:124",
      "H:125",
      "H:126",
      "H:127",
      "H:128",
      "H:129",
      "H:130",
      "H:131",
      "H:132",
      "H:138",
      "H:139",
      "H:14",
      "H:140",
      "H:141",
      "H:142",
      "H:143",
      "H:144",
      "H:145",
      "H:146",
      "H:147",
      "H:148",
      "H:149",
      "H:15",
      "H:150",
      "H:151",
      "H:152",
      "H:153",
      "H:154",
      "H:155",
      "H:156",
      "H:157",
      "H:158",
      "H:159",
      "H:16",
      "H:160",
      "H:161",
      "H:162",
      "H:163",
      "H:164",
      "H:165",
      "H:166",
      "H:167",
      "H:168",
      "H:169",
      "H:17",
      "H:170",
      "H:171",
      "H:172",
      "H:173",
      "H:174",
      "H:175",
      "H:176",
      "H:177",
      "H:178",
      "H:179",
      "H:18",
      "H:180",
      "H:181",
      "H:182",
      "H:183",
      "H:184",
      "H:185",
      "H:186",
      "H:187",
      "H:188",
      "H:189",
      "H:19",
      "H:190",
      "H:191",
      "H:192",
      "H:193",
      "H:194",
      "H:195",
      "H:196",
      "H:197",
      "H:198",
      "H:199",
      "H:2",
      "H:20",
      "H:200",
      "H:201",
      "H:202",
      "H:203",
      "H:204",
      "H:205",
      "H:206",
      "H:207",
      "H:208",
      "H:209",
      "H:21",
      "H:210",
      "H:211",
      "H:212",
      "H:213",
      "H:214",
      "H:215",
      "H:216",
      "H:217",
      "H:22",
      "H:23",
      "H:24",
      "H:25",
      "H:26",
      "H:27",
      "H:28",
      "H:29",
      "H:3",
      "H:30",
      "H:31",
      "H:32",
      "H:33",
      "H:34",
      "H:35",
      "H:36",
      "H:37",
      "H:38",
      "H:39",
      "H:4",
      "H:40",
      "H:41",
      "H:42",
      "H:43",
      "H:44",
      "H:45",
      "H:46",
      "H:47",
      "H:48",
      "H:49",
      "H:5",
      "H:50",
      "H:51",
      "H:52",
      "H:53",
      "H:54",
      "H:55",
      "H:56",
      "H:57",
      "H:58",
      "H:59",
      "H:6",
      "H:60",
      "H:61",
      "H:62",
      "H:63",
      "H:64",
      "H:65",
      "H:66",
      "H:67",
      "H:68",
      "H:69",
      "H:7",
      "H:70",
      "H:71",
      "H:72",
      "H:73",
      "H:74",
      "H:75",
      "H:76",
      "H:77",
      "H:78",
      "H:79",
      "H:8",
      "H:80",
      "H:81",
      "H:82",
      "H:83",
      "H:84",
      "H:85",
      "H:86",
      "H:87",
      "H:88",
      "H:89",
      "H:9",
      "H:90",
      "H:91",
      "H:92",
      "H:93",
      "H:94",
      "H:95",
      "H:96",
      "H:97",
      "H:98",
      "H:99",
      "L:1",
      "L:10",
      "L:100",
      "L:101",
      "L:102",
      "L:103",
      "L:104",
      "L:105",
      "L:106",
      "L:107",
      "L:108",
      "L:109",
      "L:11",
      "L:110",
      "L:111",
      "L:112",
      "L:113",
      "L:114",
      "L:115",
      "L:116",
      "L:117",
      "L:118",
      "L:119",
      "L:12",
      "L:120",
      "L:121",
      "L:122",
      "L:123",
      "L:124",
      "L:125",
      "L:126",
      "L:127",
      "L:128",
      "L:129",
      "L:13",
      "L:130",
      "L:131",
      "L:132",
      "L:133",
      "L:134",
      "L:135",
      "L:136",
      "L:137",
      "L:138",
      "L:139",
      "L:14",
      "L:140",
      "L:141",
      "L:142",
      "L:143",
      "L:144",
      "L:145",
      "L:146",
      "L:147",
      "L:148",
      "L:149",
      "L:15",
      "L:150",
      "L:151",
      "L:152",
      "L:153",
      "L:154",
      "L:155",
      "L:156",
      "L:157",
      "L:158",
      "L:159",
      "L:16",
      "L:160",
      "L:161",
      "L:162",
      "L:163",
      "L:164",
      "L:165",
      "L:166",
      "L:167",
      "L:168",
      "L:169",
      "L:17",
      "L:170",
      "L:171",
      "L:172",
      "L:173",
      "L:174",
      "L:175",
      "L:176",
      "L:177",
      "L:178",
      "L:179",
      "L:18",
      "L:180",
      "L:181",
      "L:182",
      "L:183",
      "L:184",
      "L:185",
      "L:186",
      "L:187",
      "L:188",
      "L:189",
      "L:19",
      "L:190",
      "L:191",
      "L:192",
      "L:193",
      "L:194",
      "L:195",
      "L:196",
      "L:197",
      "L:198",
      "L:199",
      "L:2",
      "L:20",
      "L:200",
      "L:201",
      "L:202",
      "L:203",
      "L:204",
      "L:205",
      "L:206",
      "L:207",
      "L:208",
      "L:209",
      "L:21",
      "L:210",
      "L:211",
      "L:212",
      "L:22",
      "L:23",
      "L:24",
      "L:25",
      "L:26",
      "L:27",
      "L:28",
      "L:29",
      "L:3",
      "L:30",
      "L:31",
      "L:32",
      "L:33",
      "L:34",
      "L:35",
      "L:36",
      "L:37",
      "L:38",
      "L:39",
      "L:4",
      "L:40",
      "L:41",
      "L:42",
      "L:43",
      "L:44",
      "L:45",
      "L:46",
      "L:47",
      "L:48",
      "L:49",
      "L:5",
      "L:50",
      "L:51",
      "L:52",
      "L:53",
      "L:54",
      "L:55",
      "L:56",
      "L:57",
      "L:58",
      "L:59",
      "L:6",
      "L:60",
      "L:61",
      "L:62",
      "L:63",
      "L:64",
      "L:65",
      "L:66",
      "L:67",
      "L:68",
      "L:69",
      "L:7",
      "L:70",
      "L:71",
      "L:72",
      "L:73",
      "L:74",
      "L:75",
      "L:76",
      "L:77",
      "L:78",
      "L:79",
      "L:8",
      "L:80",
      "L:81",
      "L:82",
      "L:83",
      "L:84",
      "L:85",
      "L:86",
      "L:87",
      "L:88",
      "L:89",
      "L:9",
      "L:90",
      "L:91",
      "L:92",
      "L:93",
      "L:94",
      "L:95",
      "L:96",
      "L:97",
      "L:98",
      "L:99"
    ],
    "H:14": [
      "H:1",
      "H:10",
      "H:100",
      "H:101",
      "H:102",
      "H:103",
      "H:104",
      "H:105",
      "H:106",
      "H:107",
      "H:108",
      "H:109",
      "H:11",
      "H:110",
      "H:111",
      "H:112",
      "H:113",
      "H:114",
      "H:115",
      "H:116",
      "H:117",
      "H:118",
      "H:119",
      "H:12",
      "H:120",
      "H:121",
      "H:122",
      "H:123",
      "H:124",
      "H:125",
      "H:126",
      "H:127",
      "H:128",
      "H:129",
      "H:13",
      "H:130",
      "H:131",
      "H:132",
      "H:138",
      "H:139",
      "H:140",
      "H:141",
      "H:142",
      "H:143",
      "H:144",
      "H:145",
      "H:146",
      "H:147",
      "H:148",
      "H:149",
      "H:15",
      "H:150",
      "H:151",
      "H:152",
      "H:153",
      "H:154",
      "H:155",
      "H:156",
      "H:157",
      "H:158",
      "H:159",
      "H:16",
      "H:160",
      "H:161",
      "H:162",
      "H:163",
      "H:164",
      "H:165",
      "H:166",
      "H:167",
      "H:168",
      "H:169",
      "H:17",
      "H:170",
      "H:171",
      "H:172",
      "H:173",
      "H:174",
      "H:175",
      "H:176",
      "H:177",
      "H:178",
      "H:179",
      "H:18",
      "H:180",
      "H:181",
      "H:182",
      "H:183",
      "H:184",
      "H:185",
      "H:186",
      "H:187",
      "H:188",
      "H:189",
      "H:19",
      "H:190",
      "H:191",
      "H:192",
      "H:193",
      "H:194",
      "H:195",
      "H:196",
      "H:197",
      "H:198",
      "H:199",
      "H:2",
      "H:20",
      "H:200",
      "H:201",
      "H:202",
      "H:203",
      "H:204",
      "H:205",
      "H:206",
      "H:207",
      "H:208",
      "H:209",
      "H:21",
      "H:210",
      "H:211",
      "H:212",
      "H:213",
      "H:214",
      "H:215",
      "H:216",
      "H:217",
      "H:22",
      "H:23",
      "H:24",
      "H:25",
      "H:26",
      "H:27",
      "H:28",
      "H:29",
      "H:3",
      "H:30",
      "H:31",
      "H:32",
      "H:33",
      "H:34",
      "H:35",
      "H:36",
      "H:37",
      "H:38",
      "H:39",
      "H:4",
      "H:40",
      "H:41",
      "H:42",
      "H:43",
      "H:44",
      "H:45",
      "H:46",
      "H:47",
      "H:48",
      "H:49",
      "H:5",
      "H:50",
      "H:51",
      "H:52",
      "H:53",
      "H:54",
      "H:55",
      "H:56",
      "H:57",
      "H:58",
      "H:59",
      "H:6",
      "H:60",
      "H:61",
      "H:62",
      "H:63",
      "H:64",
      "H:65",
      "H:66",
      "H:67",
      "H:68",
      "H:69",
      "H:7",
      "H:70",
      "H:71",
      "H:72",
      "H:73",
      "H:74",
      "H:75",
      "H:76",
      "H:77",
      "H:78",
      "H:79",
      "H:8",
      "H:80",
      "H:81",
      "H:82",
      "H:83",
      "H:84",
      "H:85",
      "H:86",
      "H:87",
      "H:88",
      "H:89",
      "H:9",
      "H:90",
      "H:91",
      "H:92",
      "H:93",
      "H:94",
      "H:95",
      "H:96",
      "H:97",
      "H:98",
      "H:99",
      "L:1",
      "L:10",
      "L:100",
      "L:101",
      "L:102",
      "L:103",
      "L:104",
      "L:105",
      "L:106",
      "L:107",
      "L:108",
      "L:109",
      "L:11",
      "L:110",
      "L:111",
      "L:112",
      "L:113",
      "L:114",
      "L:115",
      "L:116",
      "L:117",
      "L:118",
      "L:119",
      "L:12",
      "L:120",
      "L:121",
      "L:122",
      "L:123",
      "L:124",
      "L:125",
      "L:126",
      "L:127",
      "L:128",
      "L:129",
      "L:13",
      "L:130",
      "L:131",
      "L:132",
      "L:133",
      "L:134",
      "L:135",
      "L:136",
      "L:137",
      "L:138",
      "L:139",
      "L:14",
      "L:140",
      "L:141",
      "L:142",
      "L:143",
      "L:144",
      "L:145",
      "L:146",
      "L:147",
      "L:148",
      "L:149",
      "L:15",
      "L:150",
      "L:151",
      "L:152",
      "L:153",
      "L:154",
      "L:155",
      "L:156",
      "L:157",
      "L:158",
      "L:159",
      "L:16",
      "L:160",
      "L:161",
      "L:162",
      "L:163",
      "L:164",
      "L:165",
      "L:166",
      "L:167",
      "L:168",
      "L:169",
      "L:17",
      "L:170",
      "L:171",
      "L:172",
      "L:173",
      "L:174",
      "L:175",
      "L:176",
      "L:177",
      "L:178",
      "L:179",
      "L:18",
      "L:180",
      "L:181",
      "L:182",
      "L:183",
      "L:184",
      "L:185",
      "L:186",
      "L:187",
      "L:188",
      "L:189",
      "L:19",
      "L:190",
      "L:191",
      "L:192",
      "L:193",
      "L:194",
      "L:195",
      "L:196",
      "L:197",
      "L:198",
      "L:199",
      "L:2",
      "L:20",
      "L:200",
      "L:201",
      "L:202",
      "L:203",
      "L:204",
      "L:205",
      "L:206",
      "L:207",
      "L:208",
      "L:209",
      "L:21",
      "L:210",
      "L:211",
      "L:212",
      "L:22",
      "L:23",
      "L:24",
      "L:25",
      "L:26",
      "L:27",
      "L:28",
      "L:29",
      "L:3",
      "L:30",
      "L:31",
      "L:32",
      "L:33",
      "L:34",
      "L:35",
      "L:36",
      "L:37",
      "L:38",
      "L:39",
      "L:4",
      "L:40",
      "L:41",
      "L:42",
      "L:43",
      "L:44",
      "L:45",
      "L:46",
      "L:47",
      "L:48",
      "L:49",
      "L:5",
      "L:50",
      "L:51",
      "L:52",
      "L:53",
      "L:54",
      "L:55",
      "L:56",
      "L:57",
      "L:58",
      "L:59",
      "L:6",
      "L:60",
      "L:61",
      "L:62",
      "L:63",
      "L:64",
      "L:65",
      "L:66",
      "L:67",
      "L:68",
      "L:69",
      "L:7",
      "L:70",
      "L:71",
      "L:72",
      "L:73",
      "L:74",
      "L:75",
      "L:76",
      "L:77",
      "L:78",
      "L:79",
      "L:8",
      "L:80",
      "L:81",
      "L:82",
      "L:83",
      "L:84",
      "L:85",
      "L:86",
      "L:87",
      "L:88",
      "L:89",
      "L:9",
      "L:90",
      "L:91",
      "L:92",
      "L:93",
      "L:94",
      "L:95",
      "L:96",
      "L:97",
      "L:98",
      "L:99"
    ],
    "H:15": [
      "H:1",
      "H:10",
      "H:100",
      "H:101",
      "H:102",
      "H:103",
      "H:104",
      "H:105",
      "H:106",
      "H:107",
      "H:108",
      "H:109",
      "H:11",
      "H:110",
      "H:111",
      "H:112",
      "H:113",
      "H:114",
      "H:115",
      "H:116",
      "H:117",
      "H:118",
      "H:119",
      "H:12",
      "H:120",
      "H:121",
      "H:122",
      "H:123",
      "H:124",
      "H:125",
      "H:126",
      "H:127",
      "H:128",
      "H:129",
      "H:13",
      "H:130",
      "H:131",
      "H:132",
      "H:138",
      "H:139",
      "H:14",
      "H:140",
      "H:141",
      "H:142",
      "H:143",
      "H:144",
      "H:145",
      "H:146",
      "H:147",
      "H:148",
      "H:149",
      "H:150",
      "H:151",
      "H:152",
      "H:153",
      "H:154",
      "H:155",
      "H:156",
      "H:157",
      "H:158",
      "H:159",
      "H:16",
      "H:160",
      "H:161",
      "H:162",
      "H:163",
      "H:164",
      "H:165",
      "H:166",
      "H:167",
      "H:168",
      "H:169",
      "H:17",
      "H:170",
      "H:171",
      "H:172",
      "H:173",
      "H:174",
      "H:175",
      "H:176",
      "H:177",
      "H:178",
      "H:179",
      "H:18",
      "H:180",
      "H:181",
      "H:182",
      "H:183",
      "H:184",
      "H:185",
      "H:186",
      "H:187",
      "H:188",
      "H:189",
      "H:19",
      "H:190",
      "H:191",
      "H:192",
      "H:193",
      "H:194",
      "H:195",
      "H:196",
      "H:197",
      "H:198",
      "H:199",
      "H:2",
      "H:20",
      "H:200",
      "H:201",
      "H:202",
      "H:203",
      "H:204",
      "H:205",
      "H:206",
      "H:207",
      "H:208",
      "H:209",
      "H:21",
      "H:210",
      "H:211",
      "H:212",
      "H:213",
      "H:214",
      "H:215",
      "H:216",
      "H:217",
      "H:22",
      "H:23",
      "H:24",
      "H:25",
      "H:26",
      "H:27",
      "H:28",
      "H:29",
      "H:3",
      "H:30",
      "H:31",
      "H:32",
      "H:33",
      "H:34",
      "H:35",
      "H:36",
      "H:37",
      "H:38",
      "H:39",
      "H:4",
      "H:40",
      "H:41",
      "H:42",
      "H:43",
      "H:44",
      "H:45",
      "H:46",
      "H:47",
      "H:48",
      "H:49",
      "H:5",
      "H:50",
      "H:51",
      "H:52",
      "H:53",
      "H:54",
      "H:55",
      "H:56",
      "H:57",
      "H:58",
      "H:59",
      "H:6",
      "H:60",
      "H:61",
      "H:62",
      "H:63",
      "H:64",
      "H:65",
      "H:66",
      "H:67",
      "H:68",
      "H:69",
      "H:7",
      "H:70",
      "H:71",
      "H:72",
      "H:73",
      "H:74",
      "H:75",
      "H:76",
      "H:77",
      "H:78",
      "H:79",
      "H:8",
      "H:80",
      "H:81",
      "H:82",
      "H:83",
      "H:84",
      "H:85",
      "H:86",
      "H:87",
      "H:88",
      "H:89",
      "H:9",
      "H:90",
      "H:91",
      "H:92",
      "H:93",
      "H:94",
      "H:95",
      "H:96",
      "H:97",
      "H:98",
      "H:99",
      "L:1",
      "L:10",
      "L:100",
      "L:101",
      "L:102",
      "L:103",
      "L:104",
      "L:105",
      "L:106",
      "L:107",
      "L:108",
      "L:109",
      "L:11",
      "L:110",
      "L:111",
      "L:112",
      "L:113",
      "L:114",
      "L:115",
      "L:116",
      "L:117",
      "L:118",
      "L:119",
      "L:12",
      "L:120",
      "L:121",
      "L:122",
      "L:123",
      "L:124",
      "L:125",
      "L:126",
      "L:127",
      "L:128",
      "L:129",
      "L:13",
      "L:130",
      "L:131",
      "L:132",
      "L:133",
      "L:134",
      "L:135",
      "L:136",
      "L:137",
      "L:138",
      "L:139",
      "L:14",
      "L:140",
      "L:141",
      "L:142",
      "L:143",
      "L:144",
      "L:145",
      "L:146",
      "L:147",
      "L:148",
      "L:149",
      "L:15",
      "L:150",
      "L:151",
      "L:152",
      "L:153",
      "L:154",
      "L:155",
      "L:156",
      "L:157",
      "L:158",
      "L:159",
      "L:16",
      "L:160",
      "L:161",
      "L:162",
      "L:163",
      "L:164",
      "L:165",
      "L:166",
      "L:167",
      "L:168",
      "L:169",
      "L:17",
      "L:170",
      "L:171",
      "L:172",
      "L:173",
      "L:174",
      "L:175",
      "L:176",
      "L:177",
      "L:178",
      "L:179",
      "L:18",
      "L:180",
      "L:181",
      "L:182",
      "L:183",
      "L:184",
      "L:185",
      "L:186",
      "L:187",
      "L:188",
      "L:189",
      "L:19",
      "L:190",
      "L:191",
      "L:192",
      "L:193",
      "L:194",
      "L:195",
      "L:196",
      "L:197",
      "L:198",
      "L:199",
      "L:2",
      "L:20",
      "L:200",
      "L:201",
      "L:202",
      "L:203",
      "L:204",
      "L:205",
      "L:206",
      "L:207",
      "L:208",
      "L:209",
      "L:21",
      "L:210",
      "L:211",
      "L:212",
      "L:22",
      "L:23",
      "L:24",
      "L:25",
      "L:26",
      "L:27",
      "L:28",
      "L:29",
      "L:3",
      "L:30",
      "L:31",
      "L:32",
      "L:33",
      "L:34",
      "L:35",
      "L:36",
      "L:37",
      "L:38",
      "L:39",
      "L:4",
      "L:40",
      "L:41",
      "L:42",
      "L:43",
      "L:44",
      "L:45",
      "L:46",
      "L:47",
      "L:48",
      "L:49",
      "L:5",
      "L:50",
      "L:51",
      "L:52",
      "L:53",
      "L:54",
      "L:55",
      "L:56",
      "L:57",
      "L:58",
      "L:59",
      "L:6",
      "L:60",
      "L:61",
      "L:62",
      "L:63",
      "L:64",
      "L:65",
      "L:66",
      "L:67",
      "L:68",
      "L:69",
      "L:7",
      "L:70",
      "L:71",
      "L:72",
      "L:73",
      "L:74",
      "L:75",
      "L:76",
      "L:77",
      "L:78",
      "L:79",
      "L:8",
      "L:80",
      "L:81",
      "L:82",
      "L:83",
      "L:84",
      "L:85",
      "L:86",
      "L:87",
      "L:88",
      "L:89",
      "L:9",
      "L:90",
      "L:91",
      "L:92",
      "L:93",
      "L:94",
      "L:95",
      "L:96",
      "L:97",
      "L:98",
      "L:99"
    ],
    "H:16": [
      "H:1",
      "H:10",
      "H:100",
      "H:101",
      "H:102",
      "H:103",
      "H:104",
      "H:105",
      "H:106",
      "H:107",
      "H:108",
      "H:109",
      "H:11",
      "H:110",
      "H:111",
      "H:112",
      "H:113",
      "H:114",
      "H:115",
      "H:116",
      "H:117",
      "H:118",
      "H:119",
      "H:12",
      "H:120",
      "H:121",
      "H:122",
      "H:123",
      "H:124",
      "H:125",
      "H:126",
      "H:127",
      "H:128",
      "H:129",
      "H:13",
      "H:130",
      "H:131",
      "H:132",
      "H:138",
      "H:139",
      "H:14",
      "H:140",
      "H:141",
      "H:142",
      "H:143",
      "H:144",
      "H:145",
      "H:146",
      "H:147",
      "H:148",
      "H:149",
      "H:15",
      "H:150",
      "H:151",
      "H:152",
      "H:153",
      "H:154",
      "H:155",
      "H:156",
      "H:157",
      "H:158",
      "H:159",
      "H:160",
      "H:161",
      "H:162",
      "H:163",
      "H:164",
      "H:165",
      "H:166",
      "H:167",
      "H:168",
      "H:169",
      "H:17",
      "H:170",
      "H:171",
      "H:172",
      "H:173",
      "H:174",
      "H:175",
      "H:176",
      "H:177",
      "H:178",
      "H:179",
      "H:18",
      "H:180",
      "H:181",
      "H:182",
      "H:183",
      "H:184",
      "H:185",
      "H:186",
      "H:187",
      "H:188",
      "H:189",
      "H:19",
      "H:190",
      "H:191",
      "H:192",
      "H:193",
      "H:194",
      "H:195",
      "H:196",
      "H:197",
      "H:198",
      "H:199",
      "H:2",
      "H:20",
      "H:200",
      "H:201",
      "H:202",
      "H:203",
      "H:204",
      "H:205",
      "H:206",
      "H:207",
      "H:208",
      "H:209",
      "H:21",
      "H:210",
      "H:211",
      "H:212",
      "H:213",
      "H:214",
      "H:215",
      "H:216",
      "H:217",
      "H:22",
      "H:23",
      "H:24",
      "H:25",
      "H:26",
      "H:27",
      "H:28",
      "H:29",
      "H:3",
      "H:30",
      "H:31",
      "H:32",
      "H:33",
      "H:34",
      "H:35",
      "H:36",
      "H:37",
      "H:38",
      "H:39",
      "H:4",
      "H:40",
      "H:41",
      "H:42",
      "H:43",
      "H:44",
      "H:45",
      "H:46",
      "H:47",
      "H:48",
      "H:49",
      "H:5",
      "H:50",
      "H:51",
      "H:52",
      "H:53",
      "H:54",
      "H:55",
      "H:56",
      "H:57",
      "H:58",
      "H:59",
      "H:6",
      "H:60",
      "H:61",
      "H:62",
      "H:63",
      "H:64",
      "H:65",
      "H:66",
      "H:67",
      "H:68",
      "H:69",
      "H:7",
      "H:70",
      "H:71",
      "H:72",
      "H:73",
      "H:74",
      "H:75",
      "H:76",
      "H:77",
      "H:78",
      "H:79",
      "H:8",
      "H:80",
      "H:81",
      "H:82",
      "H:83",
      "H:84",
      "H:85",
      "H:86",
      "H:87",
      "H:88",
      "H:89",
      "H:9",
      "H:90",
      "H:91",
      "H:92",
      "H:93",
      "H:94",
      "H:95",
      "H:96",
      "H:97",
      "H:98",
      "H:99",
      "L:1",
      "L:10",
      "L:100",
      "L:101",
      "L:102",
      "L:103",
      "L:104",
      "L:105",
      "L:106",
      "L:107",
      "L:108",
      "L:109",
      "L:11",
      "L:110",
      "L:111",
      "L:112",
      "L:113",
      "L:114",
      "L:115",
      "L:116",
      "L:117",
      "L:118",
      "L:119",
      "L:12",
      "L:120",
      "L:121",
      "L:122",
      "L:123",
      "L:124",
      "L:125",
      "L:126",
      "L:127",
      "L:128",
      "L:129",
      "L:13",
      "L:130",
      "L:131",
      "L:132",
      "L:133",
      "L:134",
      "L:135",
      "L:136",
      "L:137",
      "L:138",
      "L:139",
      "L:14",
      "L:140",
      "L:141",
      "L:142",
      "L:143",
      "L:144",
      "L:145",
      "L:146",
      "L:147",
      "L:148",
      "L:149",
      "L:15",
      "L:150",
      "L:151",
      "L:152",
      "L:153",
      "L:154",
      "L:155",
      "L:156",
      "L:157",
      "L:158",
      "L:159",
      "L:16",
      "L:160",
      "L:161",
      "L:162",
      "L:163",
      "L:164",
      "L:165",
      "L:166",
      "L:167",
      "L:168",
      "L:169",
      "L:17",
      "L:170",
      "L:171",
      "L:172",
      "L:173",
      "L:174",
      "L:175",
      "L:176",
      "L:177",
      "L:178",
      "L:179",
      "L:18",
      "L:180",
      "L:181",
      "L:182",
      "L:183",
      "L:184",
      "L:185",
      "L:186",
      "L:187",
      "L:188",
      "L:189",
      "L:19",
      "L:190",
      "L:191",
      "L:192",
      "L:193",
      "L:194",
      "L:195",
      "L:196",
      "L:197",
      "L:198",
      "L:199",
      "L:2",
      "L:20",
      "L:200",
      "L:201",
      "L:202",
      "L:203",
      "L:204",
      "L:205",
      "L:206",
      "L:207",
      "L:208",
      "L:209",
      "L:21",
      "L:210",
      "L:211",
      "L:212",
      "L:22",
      "L:23",
      "L:24",
      "L:25",
      "L:26",
      "L:27",
      "L:28",
      "L:29",
      "L:3",
      "L:30",
      "L:31",
      "L:32",
      "L:33",
      "L:34",
      "L:35",
      "L:36",
      "L:37",
      "L:38",
      "L:39",
      "L:4",
      "L:40",
      "L:41",
      "L:42",
      "L:43",
      "L:44",
      "L:45",
      "L:46",
      "L:47",
      "L:48",
      "L:49",
      "L:5",
      "L:50",
      "L:51",
      "L:52",
      "L:53",
      "L:54",
      "L:55",
      "L:56",
      "L:57",
      "L:58",
      "L:59",
      "L:6",
      "L:60",
      "L:61",
      "L:62",
      "L:63",
      "L:64",
      "L:65",
      "L:66",
      "L:67",
      "L:68",
      "L:69",
      "L:7",
      "L:70",
      "L:71",
      "L:72",
      "L:73",
      "L:74",
      "L:75",
      "L:76",
      "L:77",
      "L:78",
      "L:79",
      "L:8",
      "L:80",
      "L:81",
      "L:82",
      "L:83",
      "L:84",
      "L:85",
      "L:86",
      "L:87",
      "L:88",
      "L:89",
      "L:9",
      "L:90",
      "L:91",
      "L:92",
      "L:93",
      "L:94",
      "L:95",
      "L:96",
      "L:97",
      "L:98",
      "L:99"
    ],
    "H:17": [
      "H:1",
      "H:10",
      "H:100",
      "H:101",
      "H:102",
      "H:103",
      "H:104",
      "H:105",
      "H:106",
      "H:107",
      "H:108",
      "H:109",
      "H:11",
      "H:110",
      "H:111",
      "H:112",
      "H:113",
      "H:114",
      "H:115",
      "H:116",
      "H:117",
      "H:118",
      "H:119",
      "H:12",
      "H:120",
      "H:121",
      "H:122",
      "H:123",
      "H:124",
      "H:125",
      "H:126",
      "H:127",
      "H:128",
      "H:129",
      "H:13",
      "H:130",
      "H:131",
      "H:132",
      "H:138",
      "H:139",
      "H:14",
      "H:140",
      "H:141",
      "H:142",
      "H:143",
      "H:144",
      "H:145",
      "H:146",
      "H:147",
      "H:148",
      "H:149",
      "H:15",
      "H:150",
      "H:151",
      "H:152",
      "H:153",
      "H:154",
      "H:155",
      "H:156",
      "H:157",
      "H:158",
      "H:159",
      "H:16",
      "H:160",
      "H:161",
      "H:162",
      "H:163",
      "H:164",
      "H:165",
      "H:166",
      "H:167",
      "H:168",
      "H:169",
      "H:170",
      "H:171",
      "H:172",
      "H:173",
      "H:174",
      "H:175",
      "H:176",
      "H:177",
      "H:178",
      "H:179",
      "H:18",
      "H:180",
      "H:181",
      "H:182",
      "H:183",
      "H:184",
      "H:185",
      "H:186",
      "H:187",
      "H:188",
      "H:189",
      "H:19",
      "H:190",
      "H:191",
      "H:192",
      "H:193",
      "H:194",
      "H:195",
      "H:196",
      "H:197",
      "H:198",
      "H:199",
      "H:2",
      "H:20",
      "H:200",
      "H:201",
      "H:202",
      "H:203",
      "H:204",
      "H:205",
      "H:206",
      "H:207",
      "H:208",
      "H:209",
      "H:21",
      "H:210",
      "H:211",
      "H:212",
      "H:213",
      "H:214",
      "H:215",
      "H:216",
      "H:217",
      "H:22",
      "H:23",
      "H:24",
      "H:25",
      "H:26",
      "H:27",
      "H:28",
      "H:29",
      "H:3",
      "H:30",
      "H:31",
      "H:32",
      "H:33",
      "H:34",
      "H:35",
      "H:36",
      "H:37",
      "H:38",
      "H:39",
      "H:4",
      "H:40",
      "H:41",
      "H:42",
      "H:43",
      "H:44",
      "H:45",
      "H:46",
      "H:47",
      "H:48",
      "H:49",
      "H:5",
      "H:50",
      "H:51",
      "H:52",
      "H:53",
      "H:54",
      "H:55",
      "H:56",
      "H:57",
      "H:58",
      "H:59",
      "H:6",
      "H:60",
      "H:61",
      "H:62",
      "H:63",
      "H:64",
      "H:65",
      "H:66",
      "H:67",
      "H:68",
      "H:69",
      "H:7",
      "H:70",
      "H:71",
      "H:72",
      "H:73",
      "H:74",
      "H:75",
      "H:76",
      "H:77",
      "H:78",
      "H:79",
      "H:8",
      "H:80",
      "H:81",
      "H:82",
      "H:83",
      "H:84",
      "H:85",
      "H:86",
      "H:87",
      "H:88",
      "H:89",
      "H:9",
      "H:90",
      "H:91",
      "H:92",
      "H:93",
      "H:94",
      "H:95",
      "H:96",
      "H:97",
      "H:98",
      "H:99",
      "L:1",
      "L:10",
      "L:100",
      "L:101",
      "L:102",
      "L:103",
      "L:104",
      "L:105",
      "L:106",
      "L:107",
      "L:108",
      "L:109",
      "L:11",
      "L:110",
      "L:111",
      "L:112",
      "L:113",
      "L:114",
      "L:115",
      "L:116",
      "L:117",
      "L:118",
      "L:119",
      "L:12",
      "L:120",
      "L:121",
      "L:122",
      "L:123",
      "L:124",
      "L:125",
      "L:126",
      "L:127",
      "L:128",
      "L:129",
      "L:13",
      "L:130",
      "L:131",
      "L:132",
      "L:133",
      "L:134",
      "L:135",
      "L:136",
      "L:137",
      "L:138",
      "L:139",
      "L:14",
      "L:140",
      "L:141",
      "L:142",
      "L:143",
      "L:144",
      "L:145",
      "L:146",
      "L:147",
      "L:148",
      "L:149",
      "L:15",
      "L:150",
      "L:151",
      "L:152",
      "L:153",
      "L:154",
      "L:155",
      "L:156",
      "L:157",
      "L:158",
      "L:159",
      "L:16",
      "L:160",
      "L:161",
      "L:162",
      "L:163",
      "L:164",
      "L:165",
      "L:166",
      "L:167",
      "L:168",
      "L:169",
      "L:17",
      "L:170",
      "L:171",
      "L:172",
      "L:173",
      "L:174",
      "L:175",
      "L:176",
      "L:177",
      "L:178",
      "L:179",
      "L:18",
      "L:180",
      "L:181",
      "L:182",
      "L:183",
      "L:184",
      "L:185",
      "L:186",
      "L:187",
      "L:188",
      "L:189",
      "L:19",
      "L:190",
      "L:191",
      "L:192",
      "L:193",
      "L:194",
      "L:195",
      "L:196",
      "L:197",
      "L:198",
      "L:199",
      "L:2",
      "L:20",
      "L:200",
      "L:201",
      "L:202",
      "L:203",
      "L:204",
      "L:205",
      "L:206",
      "L:207",
      "L:208",
      "L:209",
      "L:21",
      "L:210",
      "L:211",
      "L:212",
      "L:22",
      "L:23",
      "L:24",
      "L:25",
      "L:26",
      "L:27",
      "L:28",
      "L:29",
      "L:3",
      "L:30",
      "L:31",
      "L:32",
      "L:33",
      "L:34",
      "L:35",
      "L:36",
      "L:37",
      "L:38",
      "L:39",
      "L:4",
      "L:40",
      "L:41",
      "L:42",
      "L:43",
      "L:44",
      "L:45",
      "L:46",
      "L:47",
      "L:48",
      "L:49",
      "L:5",
      "L:50",
      "L:51",
      "L:52",
      "L:53",
      "L:54",
      "L:55",
      "L:56",
      "L:57",
      "L:58",
      "L:59",
      "L:6",
      "L:60",
      "L:61",
      "L:62",
      "L:63",
      "L:64",
      "L:65",
      "L:66",
      "L:67",
      "L:68",
      "L:69",
      "L:7",
      "L:70",
      "L:71",
      "L:72",
      "L:73",
      "L:74",
      "L:75",
      "L:76",
      "L:77",
      "L:78",
      "L:79",
      "L:8",
      "L:80",
      "L:81",
      "L:82",
      "L:83",
      "L:84",
      "L:85",
      "L:86",
      "L:87",
      "L:88",
      "L:89",
      "L:9",
      "L:90",
      "L:91",
      "L:92",
      "L:93",
      "L:94",
      "L:95",
      "L:96",
      "L:97",
      "L:98",
      "L:99"
    ],
    "H:18": [
      "H:1",
      "H:10",
      "H:100",
      "H:101",
      "H:102",
      "H:103",
      "H:104",
      "H:105",
      "H:106",
      "H:107",
      "H:108",
      "H:109",
      "H:11",
      "H:110",
      "H:111",
      "H:112",
      "H:113",
      "H:114",
      "H:115",
      "H:116",
      "H:117",
      "H:118",
      "H:119",
      "H:12",
      "H:120",
      "H:121",
      "H:122",
      "H:123",
      "H:124",
      "H:125",
      "H:126",
      "H:127",
      "H:128",
      "H:129",
      "H:13",
      "H:130",
      "H:131",
      "H:132",
      "H:138",
      "H:139",
      "H:14",
      "H:140",
      "H:141",
      "H:142",
      "H:143",
      "H:144",
      "H:145",
      "H:146",
      "H:147",
      "H:148",
      "H:149",
      "H:15",
      "H:150",
      "H:151",
      "H:152",
      "H:153",
      "H:154",
      "H:155",
      "H:156",
      "H:157",
      "H:158",
      "H:159",
      "H:16",
      "H:160",
      "H:161",
      "H:162",
      "H:163",
      "H:164",
      "H:165",
      "H:166",
      "H:167",
      "H:168",
      "H:169",
      "H:17",
      "H:170",
      "H:171",
      "H:172",
      "H:173",
      "H:174",
      "H:175",
      "H:176",
      "H:177",
      "H:178",
      "H:179",
      "H:180",
      "H:181",
      "H:182",
      "H:183",
      "H:184",
      "H:185",
      "H:186",
      "H:187",
      "H:188",
      "H:189",
      "H:19",
      "H:190",
      "H:191",
      "H:192",
      "H:193",
      "H:194",
      "H:195",
      "H:196",
      "H:197",
      "H:198",
      "H:199",
      "H:2",
      "H:20",
      "H:200",
      "H:201",
      "H:202",
      "H:203",
      "H:204",
      "H:205",
      "H:206",
      "H:207",
      "H:208",
      "H:209",
      "H:21",
      "H:210",
      "H:211",
      "H:212",
      "H:213",
      "H:214",
      "H:215",
      "H:216",
      "H:217",
      "H:22",
      "H:23",
      "H:24",
      "H:25",
      "H:26",
      "H:27",
      "H:28",
      "H:29",
      "H:3",
      "H:30",
      "H:31",
      "H:32",
      "H:33",
      "H:34",
      "H:35",
      "H:36",
      "H:37",
      "H:38",
      "H:39",
      "H:4",
      "H:40",
      "H:41",
      "H:42",
      "H:43",
      "H:44",
      "H:45",
      "H:46",
      "H:47",
      "H:48",
      "H:49",
      "H:5",
      "H:50",
      "H:51",
      "H:52",
      "H:53",
      "H:54",
      "H:55",
      "H:56",
      "H:57",
      "H:58",
      "H:59",
      "H:6",
      "H:60",
      "H:61",
      "H:62",
      "H:63",
      "H:64",
      "H:65",
      "H:66",
      "H:67",
      "H:68",
      "H:69",
      "H:7",
      "H:70",
      "H:71",
      "H:72",
      "H:73",
      "H:74",
      "H:75",
      "H:76",
      "H:77",
      "H:78",
      "H:79",
      "H:8",
      "H:80",
      "H:81",
      "H:82",
      "H:83",
      "H:84",
      "H:85",
      "H:86",
      "H:87",
      "H:88",
      "H:89",
      "H:9",
      "H:90",
      "H:91",
      "H:92",
      "H:93",
      "H:94",
      "H:95",
      "H:96",
      "H:97",
      "H:98",
      "H:99",
      "L:1",
      "L:10",
      "L:100",
      "L:101",
      "L:102",
      "L:103",
      "L:104",
      "L:105",
      "L:106",
      "L:107",
      "L:108",
      "L:109",
      "L:11",
      "L:110",
      "L:111",
      "L:112",
      "L:113",
      "L:114",
      "L:115",
      "L:116",
      "L:117",
      "L:118",
      "L:119",
      "L:12",
      "L:120",
      "L:121",
      "L:122",
      "L:123",
      "L:124",
      "L:125",
      "L:126",
      "L:127",
      "L:128",
      "L:129",
      "L:13",
      "L:130",
      "L:131",
      "L:132",
      "L:133",
      "L:134",
      "L:135",
      "L:136",
      "L:137",
      "L:138",
      "L:139",
      "L:14",
      "L:140",
      "L:141",
      "L:142",
      "L:143",
      "L:144",
      "L:145",
      "L:146",
      "L:147",
      "L:148",
      "L:149",
      "L:15",
      "L:150",
      "L:151",
      "L:152",
      "L:153",
      "L:154",
      "L:155",
      "L:156",
      "L:157",
      "L:158",
      "L:159",
      "L:16",
      "L:160",
      "L:161",
      "L:162",
      "L:163",
      "L:164",
      "L:165",
      "L:166",
      "L:167",
      "L:168",
      "L:169",
      "L:17",
      "L:170",
      "L:171",
      "L:172",
      "L:173",
      "L:174",
      "L:175",
      "L:176",
      "L:177",
      "L:178",
      "L:179",
      "L:18",
      "L:180",
      "L:181",
      "L:182",
      "L:183",
      "L:184",
      "L:185",
      "L:186",
      "L:187",
      "L:188",
      "L:189",
      "L:19",
      "L:190",
      "L:191",
      "L:192",
      "L:193",
      "L:194",
      "L:195",
      "L:196",
      "L:197",
      "L:198",
      "L:199",
      "L:2",
      "L:20",
      "L:200",
      "L:201",
      "L:202",
      "L:203",
      "L:204",
      "L:205",
      "L:206",
      "L:207",
      "L:208",
      "L:209",
      "L:21",
      "L:210",
      "L:211",
      "L:212",
      "L:22",
      "L:23",
      "L:24",
      "L:25",
      "L:26",
      "L:27",
      "L:28",
      "L:29",
      "L:3",
      "L:30",
      "L:31",
      "L:32",
      "L:33",
      "L:34",
      "L:35",
      "L:36",
      "L:37",
      "L:38",
      "L:39",
      "L:4",
      "L:40",
      "L:41",
      "L:42",
      "L:43",
      "L:44",
      "L:45",
      "L:46",
      "L:47",
      "L:48",
      "L:49",
      "L:5",
      "L:50",
      "L:51",
      "L:52",
      "L:53",
      "L:54",
      "L:55",
      "L:56",
      "L:57",
      "L:58",
      "L:59",
      "L:6",
      "L:60",
      "L:61",
      "L:62",
      "L:63",
      "L:64",
      "L:65",
      "L:66",
      "L:67",
      "L:68",
      "L:69",
      "L:7",
      "L:70",
      "L:71",
      "L:72",
      "L:73",
      "L:74",
      "L:75",
      "L:76",
      "L:77",
      "L:78",
      "L:79",
      "L:8",
      "L:80",
      "L:81",
      "L:82",
      "L:83",
      "L:84",
      "L:85",
      "L:86",
      "L:87",
      "L:88",
      "L:89",
      "L:9",
      "L:90",
      "L:91",
      "L:92",
      "L:93",
      "L:94",
      "L:95",
      "L:96",
      "L:97",
      "L:98",
      "L:99"
    ],
    "H:19": [
      "H:1",
      "H:10",
      "H:100",
      "H:101",
      "H:102",
      "H:103",
      "H:104",
      "H:105",
      "H:106",
      "H:107",
      "H:108",
      "H:109",
      "H:11",
      "H:110",
      "H:111",
      "H:112",
      "H:113",
      "H:114",
      "H:115",
      "H:116",
      "H:117",
      "H:118",
      "H:119",
      "H:12",
      "H:120",
      "H:121",
      "H:122",
      "H:123",
      "H:124",
      "H:125",
      "H:126",
      "H:127",
      "H:128",
      "H:129",
      "H:13",
      "H:130",
      "H:131",
      "H:132",
      "H:138",
      "H:139",
      "H:14",
      "H:140",
      "H:141",
      "H:142",
      "H:143",
      "H:144",
      "H:145",
      "H:146",
      "H:147",
      "H:148",
      "H:149",
      "H:15",
      "H:150",
      "H:151",
      "H:152",
      "H:153",
      "H:154",
      "H:155",
      "H:156",
      "H:157",
      "H:158",
      "H:159",
      "H:16",
      "H:160",
      "H:161",
      "H:162",
      "H:163",
      "H:164",
      "H:165",
      "H:166",
      "H:167",
      "H:168",
      "H:169",
      "H:17",
      "H:170",
      "H:171",
      "H:172",
      "H:173",
      "H:174",
      "H:175",
      "H:176",
      "H:177",
      "H:178",
      "H:179",
      "H:18",
      "H:180",
      "H:181",
      "H:182",
      "H:183",
      "H:184",
      "H:185",
      "H:186",
      "H:187",
      "H:188",
      "H:189",
      "H:190",
      "H:191",
      "H:192",
      "H:193",
      "H:194",
      "H:195",
      "H:196",
      "H:197",
      "H:198",
      "H:199",
      "H:2",
      "H:20",
      "H:200",
      "H:201",
      "H:202",
      "H:203",
      "H:204",
      "H:205",
      "H:206",
      "H:207",
      "H:208",
      "H:209",
      "H:21",
      "H:210",
      "H:211",
      "H:212",
      "H:213",
      "H:214",
      "H:215",
      "H:216",
      "H:217",
      "H:22",
      "H:23",
      "H:24",
      "H:25",
      "H:26",
      "H:27",
      "H:28",
      "H:29",
      "H:3",
      "H:30",
      "H:31",
      "H:32",
      "H:33",
      "H:34",
      "H:35",
      "H:36",
      "H:37",
      "H:38",
      "H:39",
      "H:4",
      "H:40",
      "H:41",
      "H:42",
      "H:43",
      "H:44",
      "H:45",
      "H:46",
      "H:47",
      "H:48",
      "H:49",
      "H:5",
      "H:50",
      "H:51",
      "H:52",
      "H:53",
      "H:54",
      "H:55",
      "H:56",
      "H:57",
      "H:58",
      "H:59",
      "H:6",
      "H:60",
      "H:61",
      "H:62",
      "H:63",
      "H:64",
      "H:65",
      "H:66",
      "H:67",
      "H:68",
      "H:69",
      "H:7",
      "H:70",
      "H:71",
      "H:72",
      "H:73",
      "H:74",
      "H:75",
      "H:76",
      "H:77",
      "H:78",
      "H:79",
      "H:8",
      "H:80",
      "H:81",
      "H:82",
      "H:83",
      "H:84",
      "H:85",
      "H:86",
      "H:87",
      "H:88",
      "H:89",
      "H:9",
      "H:90",
      "H:91",
      "H:92",
      "H:93",
      "H:94",
      "H:95",
      "H:96",
      "H:97",
      "H:98",
      "H:99",
      "L:1",
      "L:10",
      "L:100",
      "L:101",
      "L:102",
      "L:103",
      "L:104",
      "L:105",
      "L:106",
      "L:107",
      "L:108",
      "L:109",
      "L:11",
      "L:110",
      "L:111",
      "L:112",
      "L:113",
      "L:114",
      "L:115",
      "L:116",
      "L:117",
      "L:118",
      "L:119",
      "L:12",
      "L:120",
      "L:121",
      "L:122",
      "L:123",
      "L:124",
      "L:125",
      "L:126",
      "L:127",
      "L:128",
      "L:129",
      "L:13",
      "L:130",
      "L:131",
      "L:132",
      "L:133",
      "L:134",
      "L:135",
      "L:136",
      "L:137",
      "L:138",
      "L:139",
      "L:14",
      "L:140",
      "L:141",
      "L:142",
      "L:143",
      "L:144",
      "L:145",
      "L:146",
      "L:147",
      "L:148",
      "L:149",
      "L:15",
      "L:150",
      "L:151",
      "L:152",
      "L:153",
      "L:154",
      "L:155",
      "L:156",
      "L:157",
      "L:158",
      "L:159",
      "L:16",
      "L:160",
      "L:161",
      "L:162",
      "L:163",
      "L:164",
      "L:165",
      "L:166",
      "L:167",
      "L:168",
      "L:169",
      "L:17",
      "L:170",
      "L:171",
      "L:172",
      "L:173",
      "L:174",
      "L:175",
      "L:176",
      "L:177",
      "L:178",
      "L:179",
      "L:18",
      "L:180",
      "L:181",
      "L:182",
      "L:183",
      "L:184",
      "L:185",
      "L:186",
      "L:187",
      "L:188",
      "L:189",
      "L:19",
      "L:190",
      "L:191",
      "L:192",
      "L:193",
      "L:194",
      "L:195",
      "L:196",
      "L:197",
      "L:198",
      "L:199",
      "L:2",
      "L:20",
      "L:200",
      "L:201",
      "L:202",
      "L:203",
      "L:204",
      "L:205",
      "L:206",
      "L:207",
      "L:208",
      "L:209",
      "L:21",
      "L:210",
      "L:211",
      "L:212",
      "L:22",
      "L:23",
      "L:24",
      "L:25",
      "L:26",
      "L:27",
      "L:28",
      "L:29",
      "L:3",
      "L:30",
      "L:31",
      "L:32",
      "L:33",
      "L:34",
      "L:35",
      "L:36",
      "L:37",
      "L:38",
      "L:39",
      "L:4",
      "L:40",
      "L:41",
      "L:42",
      "L:43",
      "L:44",
      "L:45",
      "L:46",
      "L:47",
      "L:48",
      "L:49",
      "L:5",
      "L:50",
      "L:51",
      "L:52",
      "L:53",
      "L:54",
      "L:55",
      "L:56",
      "L:57",
      "L:58",
      "L:59",
      "L:6",
      "L:60",
      "L:61",
      "L:62",
      "L:63",
      "L:64",
      "L:65",
      "L:66",
      "L:67",
      "L:68",
      "L:69",
      "L:7",
      "L:70",
      "L:71",
      "L:72",
      "L:73",
      "L:74",
      "L:75",
      "L:76",
      "L:77",
      "L:78",
      "L:79",
      "L:8",
      "L:80",
      "L:81",
      "L:82",
      "L:83",
      "L:84",
      "L:85",
      "L:86",
      "L:87",
      "L:88",
      "L:89",
      "L:9",
      "L:90",
      "L:91",
      "L:92",
      "L:93",
      "L:94",
      "L:95",
      "L:96",
      "L:97",
      "L:98",
      "L:99"
    ],
    "H:20": [
      "H:1",
      "H:10",
      "H:100",
      "H:101",
      "H:102",
      "H:103",
      "H:104",
      "H:105",
      "H:106",
      "H:107",
      "H:108",
      "H:109",
      "H:11",
      "H:110",
      "H:111",
      "H:112",
      "H:113",
      "H:114",
      "H:115",
      "H:116",
      "H:117",
      "H:118",
      "H:119",
      "H:12",
      "H:120",
      "H:121",
      "H:122",
      "H:123",
      "H:124",
      "H:125",
      "H:126",
      "H:127",
      "H:128",
      "H:129",
      "H:13",
      "H:130",
      "H:131",
      "H:132",
      "H:138",
      "H:139",
      "H:14",
      "H:140",
      "H:141",
      "H:142",
      "H:143",
      "H:144",
      "H:145",
      "H:146",
      "H:147",
      "H:148",
      "H:149",
      "H:15",
      "H:150",
      "H:151",
      "H:152",
      "H:153",
      "H:154",
      "H:155",
      "H:156",
      "H:157",
      "H:158",
      "H:159",
      "H:16",
      "H:160",
      "H:161",
      "H:162",
      "H:163",
      "H:164",
      "H:165",
      "H:166",
      "H:167",
      "H:168",
      "H:169",
      "H:17",
      "H:170",
      "H:171",
      "H:172",
      "H:173",
      "H:174",
      "H:175",
      "H:176",
      "H:177",
      "H:178",
      "H:179",
      "H:18",
      "H:180",
      "H:181",
      "H:182",
      "H:183",
      "H:184",
      "H:185",
      "H:186",
      "H:187",
      "H:188",
      "H:189",
      "H:19",
      "H:190",
      "H:191",
      "H:192",
      "H:193",
      "H:194",
      "H:195",
      "H:196",
      "H:197",
      "H:198",
      "H:199",
      "H:2",
      "H:200",
      "H:201",
      "H:202",
      "H:203",
      "H:204",
      "H:205",
      "H:206",
      "H:207",
      "H:208",
      "H:209",
      "H:21",
      "H:210",
      "H:211",
      "H:212",
      "H:213",
      "H:214",
      "H:215",
      "H:216",
      "H:217",
      "H:22",
      "H:23",
      "H:24",
      "H:25",
      "H:26",
      "H:27",
      "H:28",
      "H:29",
      "H:3",
      "H:30",
      "H:31",
      "H:32",
      "H:33",
      "H:34",
      "H:35",
      "H:36",
      "H:37",
      "H:38",
      "H:39",
      "H:4",
      "H:40",
      "H:41",
      "H:42",
      "H:43",
      "H:44",
      "H:45",
      "H:46",
      "H:47",
      "H:48",
      "H:49",
      "H:5",
      "H:50",
      "H:51",
      "H:52",
      "H:53",
      "H:54",
      "H:55",
      "H:56",
      "H:57",
      "H:58",
      "H:59",
      "H:6",
      "H:60",
      "H:61",
      "H:62",
      "H:63",
      "H:64",
      "H:65",
      "H:66",
      "H:67",
      "H:68",
      "H:69",
      "H:7",
      "H:70",
      "H:71",
      "H:72",
      "H:73",
      "H:74",
      "H:75",
      "H:76",
      "H:77",
      "H:78",
      "H:79",
      "H:8",
      "H:80",
      "H:81",
      "H:82",
      "H:83",
      "H:84",
      "H:85",
      "H:86",
      "H:87",
      "H:88",
      "H:89",
      "H:9",
      "H:90",
      "H:91",
      "H:92",
      "H:93",
      "H:94",
      "H:95",
      "H:96",
      "H:97",
      "H:98",
      "H:99",
      "L:1",
      "L:10",
      "L:100",
      "L:101",
      "L:102",
      "L:103",
      "L:104",
      "L:105",
      "L:106",
      "L:107",
      "L:108",
      "L:109",
      "L:11",
      "L:110",
      "L:111",
      "L:112",
      "L:113",
      "L:114",
      "L:115",
      "L:116",
      "L:117",
      "L:118",
      "L:119",
      "L:12",
      "L:120",
      "L:121",
      "L:122",
      "L:123",
      "L:124",
      "L:125",
      "L:126",
      "L:127",
      "L:128",
      "L:129",
      "L:13",
      "L:130",
      "L:131",
      "L:132",
      "L:133",
      "L:134",
      "L:135",
      "L:136",
      "L:137",
      "L:138",
      "L:139",
      "L:14",
      "L:140",
      "L:141",
      "L:142",
      "L:143",
      "L:144",
      "L:145",
      "L:146",
      "L:147",
      "L:148",
      "L:149",
      "L:15",
      "L:150",
      "L:151",
      "L:152",
      "L:153",
      "L:154",
      "L:155",
      "L:156",
      "L:157",
      "L:158",
      "L:159",
      "L:16",
      "L:160",
      "L:161",
      "L:162",
      "L:163",
      "L:164",
      "L:165",
      "L:166",
      "L:167",
      "L:168",
      "L:169",
      "L:17",
      "L:170",
      "L:171",
      "L:172",
      "L:173",
      "L:174",
      "L:175",
      "L:176",
      "L:177",
      "L:178",
      "L:179",
      "L:18",
      "L:180",
      "L:181",
      "L:182",
      "L:183",
      "L:184",
      "L:185",
      "L:186",
      "L:187",
      "L:188",
      "L:189",
      "L:19",
      "L:190",
      "L:191",
      "L:192",
      "L:193",
      "L:194",
      "L:195",
      "L:196",
      "L:197",
      "L:198",
      "L:199",
      "L:2",
      "L:20",
      "L:200",
      "L:201",
      "L:202",
      "L:203",
      "L:204",
      "L:205",
      "L:206",
      "L:207",
      "L:208",
      "L:209",
      "L:21",
      "L:210",
      "L:211",
      "L:212",
      "L:22",
      "L:23",
      "L:24",
      "L:25",
      "L:26",
      "L:27",
      "L:28",
      "L:29",
      "L:3",
      "L:30",
      "L:31",
      "L:32",
      "L:33",
      "L:34",
      "L:35",
      "L:36",
      "L:37",
      "L:38",
      "L:39",
      "L:4",
      "L:40",
      "L:41",
      "L:42",
      "L:43",
      "L:44",
      "L:45",
      "L:46",
      "L:47",
      "L:48",
      "L:49",
      "L:5",
      "L:50",
      "L:51",
      "L:52",
      "L:53",
      "L:54",
      "L:55",
      "L:56",
      "L:57",
      "L:58",
      "L:59",
      "L:6",
      "L:60",
      "L:61",
      "L:62",
      "L:63",
      "L:64",
      "L:65",
      "L:66",
      "L:67",
      "L:68",
      "L:69",
      "L:7",
      "L:70",
      "L:71",
      "L:72",
      "L:73",
      "L:74",
      "L:75",
      "L:76",
      "L:77",
      "L:78",
      "L:79",
      "L:8",
      "L:80",
      "L:81",
      "L:82",
      "L:83",
      "L:84",
      "L:85",
      "L:86",
      "L:87",
      "L:88",
      "L:89",
      "L:9",
      "L:90",
      "L:91",
      "L:92",
      "L:93",
      "L:94",
      "L:95",
      "L:96",
      "L:97",
      "L:98",
      "L:99"
    ],
    "H:21": [
      "H:1",
      "H:10",
      "H:100",
      "H:101",
      "H:102",
      "H:103",
      "H:104",
      "H:105",
      "H:106",
      "H:107",
      "H:108",
      "H:109",
      "H:11",
      "H:110",
      "H:111",
      "H:112",
      "H:113",
      "H:114",
      "H:115",
      "H:116",
      "H:117",
      "H:118",
      "H:119",
      "H:12",
      "H:120",
      "H:121",
      "H:122",
      "H:123",
      "H:124",
      "H:125",
      "H:126",
      "H:127",
      "H:128",
      "H:129",
      "H:13",
      "H:130",
      "H:131",
      "H:132",
      "H:138",
      "H:139",
      "H:14",
      "H:140",
      "H:141",
      "H:142",
      "H:143",
      "H:144",
      "H:145",
      "H:146",
      "H:147",
      "H:148",
      "H:149",
      "H:15",
      "H:150",
      "H:151",
      "H:152",
      "H:153",
      "H:154",
      "H:155",
      "H:156",
      "H:157",
      "H:158",
      "H:159",
      "H:16",
      "H:160",
      "H:161",
      "H:162",
      "H:163",
      "H:164",
      "H:165",
      "H:166",
      "H:167",
      "H:168",
      "H:169",
      "H:17",
      "H:170",
      "H:171",
      "H:172",
      "H:173",
      "H:174",
      "H:175",
      "H:176",
      "H:177",
      "H:178",
      "H:179",
      "H:18",
      "H:180",
      "H:181",
      "H:182",
      "H:183",
      "H:184",
      "H:185",
      "H:186",
      "H:187",
      "H:188",
      "H:189",
      "H:19",
      "H:190",
      "H:191",
      "H:192",
      "H:193",
      "H:194",
      "H:195",
      "H:196",
      "H:197",
      "H:198",
      "H:199",
      "H:2",
      "H:20",
      "H:200",
      "H:201",
      "H:202",
      "H:203",
      "H:204",
      "H:205",
      "H:206",
      "H:207",
      "H:208",
      "H:209",
      "H:210",
      "H:211",
      "H:212",
      "H:213",
      "H:214",
      "H:215",
      "H:216",
      "H:217",
      "H:22",
      "H:23",
      "H:24",
      "H:25",
      "H:26",
      "H:27",
      "H:28",
      "H:29",
      "H:3",
      "H:30",
      "H:31",
      "H:32",
      "H:33",
      "H:34",
      "H:35",
      "H:36",
      "H:37",
      "H:38",
      "H:39",
      "H:4",
      "H:40",
      "H:41",
      "H:42",
      "H:43",
      "H:44",
      "H:45",
      "H:46",
      "H:47",
      "H:48",
      "H:49",
      "H:5",
      "H:50",
      "H:51",
      "H:52",
      "H:53",
      "H:54",
      "H:55",
      "H:56",
      "H:57",
      "H:58",
      "H:59",
      "H:6",
      "H:60",
      "H:61",
      "H:62",
      "H:63",
      "H:64",
      "H:65",
      "H:66",
      "H:67",
      "H:68",
      "H:69",
      "H:7",
      "H:70",
      "H:71",
      "H:72",
      "H:73",
      "H:74",
      "H:75",
      "H:76",
      "H:77",
      "H:78",
      "H:79",
      "H:8",
      "H:80",
      "H:81",
      "H:82",
      "H:83",
      "H:84",
      "H:85",
      "H:86",
      "H:87",
      "H:88",
      "H:89",
      "H:9",
      "H:90",
      "H:91",
      "H:92",
      "H:93",
      "H:94",
      "H:95",
      "H:96",
      "H:97",
      "H:98",
      "H:99",
      "L:1",
      "L:10",
      "L:100",
      "L:101",
      "L:102",
      "L:103",
      "L:104",
      "L:105",
      "L:106",
      "L:107",
      "L:108",
      "L:109",
      "L:11",
      "L:110",
      "L:111",
      "L:112",
      "L:113",
      "L:114",
      "L:115",
      "L:116",
      "L:117",
      "L:118",
      "L:119",
      "L:12",
      "L:120",
      "L:121",
      "L:122",
      "L:123",
      "L:124",
      "L:125",
      "L:126",
      "L:127",
      "L:128",
      "L:129",
      "L:13",
      "L:130",
      "L:131",
      "L:132",
      "L:133",
      "L:134",
      "L:135",
      "L:136",
      "L:137",
      "L:138",
      "L:139",
      "L:14",
      "L:140",
      "L:141",
      "L:142",
      "L:143",
      "L:144",
      "L:145",
      "L:146",
      "L:147",
      "L:148",
      "L:149",
      "L:15",
      "L:150",
      "L:151",
      "L:152",
      "L:153",
      "L:154",
      "L:155",
      "L:156",
      "L:157",
      "L:158",
      "L:159",
      "L:16",
      "L:160",
      "L:161",
      "L:162",
      "L:163",
      "L:164",
      "L:165",
      "L:166",
      "L:167",
      "L:168",
      "L:169",
      "L:17",
      "L:170",
      "L:171",
      "L:172",
      "L:173",
      "L:174",
      "L:175",
      "L:176",
      "L:177",
      "L:178",
      "L:179",
      "L:18",
      "L:180",
      "L:181",
      "L:182",
      "L:183",
      "L:184",
      "L:185",
      "L:186",
      "L:187",
      "L:188",
      "L:189",
      "L:19",
      "L:190",
      "L:191",
      "L:192",
      "L:193",
      "L:194",
      "L:195",
      "L:196",
      "L:197",
      "L:198",
      "L:199",
      "L:2",
      "L:20",
      "L:200",
      "L:201",
      "L:202",
      "L:203",
      "L:204",
      "L:205",
      "L:206",
      "L:207",
      "L:208",
      "L:209",
      "L:21",
      "L:210",
      "L:211",
      "L:212",
      "L:22",
      "L:23",
      "L:24",
      "L:25",
      "L:26",
      "L:27",
      "L:28",
      "L:29",
      "L:3",
      "L:30",
      "L:31",
      "L:32",
      "L:33",
      "L:34",
      "L:35",
      "L:36",
      "L:37",
      "L:38",
      "L:39",
      "L:4",
      "L:40",
      "L:41",
      "L:42",
      "L:43",
      "L:44",
      "L:45",
      "L:46",
      "L:47",
      "L:48",
      "L:49",
      "L:5",
      "L:50",
      "L:51",
      "L:52",
      "L:53",
      "L:54",
      "L:55",
      "L:56",
      "L:57",
      "L:58",
      "L:59",
      "L:6",
      "L:60",
      "L:61",
      "L:62",
      "L:63",
      "L:64",
      "L:65",
      "L:66",
      "L:67",
      "L:68",
      "L:69",
      "L:7",
      "L:70",
      "L:71",
      "L:72",
      "L:73",
      "L:74",
      "L:75",
      "L:76",
      "L:77",
      "L:78",
      "L:79",
      "L:8",
      "L:80",
      "L:81",
      "L:82",
      "L:83",
      "L:84",
      "L:85",
      "L:86",
      "L:87",
      "L:88",
      "L:89",
      "L:9",
      "L:90",
      "L:91",
      "L:92",
      "L:93",
      "L:94",
      "L:95",
      "L:96",
      "L:97",
      "L:98",
      "L:99"
    ],
    "H:22": [
      "H:1",
      "H:10",
      "H:100",
      "H:101",
      "H:102",
      "H:103",
      "H:104",
      "H:105",
      "H:106",
      "H:107",
      "H:108",
      "H:109",
      "H:11",
      "H:110",
      "H:111",
      "H:112",
      "H:113",
      "H:114",
      "H:115",
      "H:116",
      "H:117",
      "H:118",
      "H:119",
      "H:12",
      "H:120",
      "H:121",
      "H:122",
      "H:123",
      "H:124",
      "H:125",
      "H:126",
      "H:127",
      "H:128",
      "H:129",
      "H:13",
      "H:130",
      "H:131",
      "H:132",
      "H:138",
      "H:139",
      "H:14",
      "H:140",
      "H:141",
      "H:142",
      "H:143",
      "H:144",
      "H:145",
      "H:146",
      "H:147",
      "H:148",
      "H:149",
      "H:15",
      "H:150",
      "H:151",
      "H:152",
      "H:153",
      "H:154",
      "H:155",
      "H:156",
      "H:157",
      "H:158",
      "H:159",
      "H:16",
      "H:160",
      "H:161",
      "H:162",
      "H:163",
      "H:164",
      "H:165",
      "H:166",
      "H:167",
      "H:168",
      "H:169",
      "H:17",
      "H:170",
      "H:171",
      "H:172",
      "H:173",
      "H:174",
      "H:175",
      "H:176",
      "H:177",
      "H:178",
      "H:179",
      "H:18",
      "H:180",
      "H:181",
      "H:182",
      "H:183",
      "H:184",
      "H:185",
      "H:186",
      "H:187",
      "H:188",
      "H:189",
      "H:19",
      "H:190",
      "H:191",
      "H:192",
      "H:193",
      "H:194",
      "H:195",
      "H:196",
      "H:197",
      "H:198",
      "H:199",
      "H:2",
      "H:20",
      "H:200",
      "H:201",
      "H:202",
      "H:203",
      "H:204",
      "H:205",
      "H:206",
      "H:207",
      "H:208",
      "H:209",
      "H:21",
      "H:210",
      "H:211",
      "H:212",
      "H:213",
      "H:214",
      "H:215",
      "H:216",
      "H:217",
      "H:23",
      "H:24",
      "H:25",
      "H:26",
      "H:27",
      "H:28",
      "H:29",
      "H:3",
      "H:30",
      "H:31",
      "H:32",
      "H:33",
      "H:34",
      "H:35",
      "H:36",
      "H:37",
      "H:38",
      "H:39",
      "H:4",
      "H:40",
      "H:41",
      "H:42",
      "H:43",
      "H:44",
      "H:45",
      "H:46",
      "H:47",
      "H:48",
      "H:49",
      "H:5",
      "H:50",
      "H:51",
      "H:52",
      "H:53",
      "H:54",
      "H:55",
      "H:56",
      "H:57",
      "H:58",
      "H:59",
      "H:6",
      "H:60",
      "H:61",
      "H:62",
      "H:63",
      "H:64",
      "H:65",
      "H:66",
      "H:67",
      "H:68",
      "H:69",
      "H:7",
      "H:70",
      "H:71",
      "H:72",
      "H:73",
      "H:74",
      "H:75",
      "H:76",
      "H:77",
      "H:78",
      "H:79",
      "H:8",
      "H:80",
      "H:81",
      "H:82",
      "H:83",
      "H:84",
      "H:85",
      "H:86",
      "H:87",
      "H:88",
      "H:89",
      "H:9",
      "H:90",
      "H:91",
      "H:92",
      "H:93",
      "H:94",
      "H:95",
      "H:96",
      "H:97",
      "H:98",
      "H:99",
      "L:1",
      "L:10",
      "L:100",
      "L:101",
      "L:102",
      "L:103",
      "L:104",
      "L:105",
      "L:106",
      "L:107",
      "L:108",
      "L:109",
      "L:11",
      "L:110",
      "L:111",
      "L:112",
      "L:113",
      "L:114",
      "L:115",
      "L:116",
      "L:117",
      "L:118",
      "L:119",
      "L:12",
      "L:120",
      "L:121",
      "L:122",
      "L:123",
      "L:124",
      "L:125",
      "L:126",
      "L:127",
      "L:128",
      "L:129",
      "L:13",
      "L:130",
      "L:131",
      "L:132",
      "L:133",
      "L:134",
      "L:135",
      "L:136",
      "L:137",
      "L:138",
      "L:139",
      "L:14",
      "L:140",
      "L:141",
      "L:142",
      "L:143",
      "L:144",
      "L:145",
      "L:146",
      "L:147",
      "L:148",
      "L:149",
      "L:15",
      "L:150",
      "L:151",
      "L:152",
      "L:153",
      "L:154",
      "L:155",
      "L:156",
      "L:157",
      "L:158",
      "L:159",
      "L:16",
      "L:160",
      "L:161",
      "L:162",
      "L:163",
      "L:164",
      "L:165",
      "L:166",
      "L:167",
      "L:168",
      "L:169",
      "L:17",
      "L:170",
      "L:171",
      "L:172",
      "L:173",
      "L:174",
      "L:175",
      "L:176",
      "L:177",
      "L:178",
      "L:179",
      "L:18",
      "L:180",
      "L:181",
      "L:182",
      "L:183",
      "L:184",
      "L:185",
      "L:186",
      "L:187",
      "L:188",
      "L:189",
      "L:19",
      "L:190",
      "L:191",
      "L:192",
      "L:193",
      "L:194",
      "L:195",
      "L:196",
      "L:197",
      "L:198",
      "L:199",
      "L:2",
      "L:20",
      "L:200",
      "L:201",
      "L:202",
      "L:203",
      "L:204",
      "L:205",
      "L:206",
      "L:207",
      "L:208",
      "L:209",
      "L:21",
      "L:210",
      "L:211",
      "L:212",
      "L:22",
      "L:23",
      "L:24",
      "L:25",
      "L:26",
      "L:27",
      "L:28",
      "L:29",
      "L:3",
      "L:30",
      "L:31",
      "L:32",
      "L:33",
      "L:34",
      "L:35",
      "L:36",
      "L:37",
      "L:38",
      "L:39",
      "L:4",
      "L:40",
      "L:41",
      "L:42",
      "L:43",
      "L:44",
      "L:45",
      "L:46",
      "L:47",
      "L:48",
      "L:49",
      "L:5",
      "L:50",
      "L:51",
      "L:52",
      "L:53",
      "L:54",
      "L:55",
      "L:56",
      "L:57",
      "L:58",
      "L:59",
      "L:6",
      "L:60",
      "L:61",
      "L:62",
      "L:63",
      "L:64",
      "L:65",
      "L:66",
      "L:67",
      "L:68",
      "L:69",
      "L:7",
      "L:70",
      "L:71",
      "L:72",
      "L:73",
      "L:74",
      "L:75",
      "L:76",
      "L:77",
      "L:78",
      "L:79",
      "L:8",
      "L:80",
      "L:81",
      "L:82",
      "L:83",
      "L:84",
      "L:85",
      "L:86",
      "L:87",
      "L:88",
      "L:89",
      "L:9",
      "L:90",
      "L:91",
      "L:92",
      "L:93",
      "L:94",
      "L:95",
      "L:96",
      "L:97",
      "L:98",
      "L:99"
    ],
    "H:23": [
      "H:1",
      "H:10",
      "H:100",
      "H:101",
      "H:102",
      "H:103",
      "H:104",
      "H:105",
      "H:106",
      "H:107",
      "H:108",
      "H:109",
      "H:11",
      "H:110",
      "H:111",
      "H:112",
      "H:113",
      "H:114",
      "H:115",
      "H:116",
      "H:117",
      "H:118",
      "H:119",
      "H:12",
      "H:120",
      "H:121",
      "H:122",
      "H:123",
      "H:124",
      "H:125",
      "H:126",
      "H:127",
      "H:128",
      "H:129",
      "H:13",
      "H:130",
      "H:131",
      "H:132",
      "H:138",
      "H:139",
      "H:14",
      "H:140",
      "H:141",
      "H:142",
      "H:143",
      "H:144",
      "H:145",
      "H:146",
      "H:147",
      "H:148",
      "H:149",
      "H:15",
      "H:150",
      "H:151",
      "H:152",
      "H:153",
      "H:154",
      "H:155",
      "H:156",
      "H:157",
      "H:158",
      "H:159",
      "H:16",
      "H:160",
      "H:161",
      "H:162",
      "H:163",
      "H:164",
      "H:165",
      "H:166",
      "H:167",
      "H:168",
      "H:169",
      "H:17",
      "H:170",
      "H:171",
      "H:172",
      "H:173",
      "H:174",
      "H:175",
      "H:176",
      "H:177",
      "H:178",
      "H:179",
      "H:18",
      "H:180",
      "H:181",
      "H:182",
      "H:183",
      "H:184",
      "H:185",
      "H:186",
      "H:187",
      "H:188",
      "H:189",
      "H:19",
      "H:190",
      "H:191",
      "H:192",
      "H:193",
      "H:194",
      "H:195",
      "H:196",
      "H:197",
      "H:198",
      "H:199",
      "H:2",
      "H:20",
      "H:200",
      "H:201",
      "H:202",
      "H:203",
      "H:204",
      "H:205",
      "H:206",
      "H:207",
      "H:208",
      "H:209",
      "H:21",
      "H:210",
      "H:211",
      "H:212",
      "H:213",
      "H:214",
      "H:215",
      "H:216",
      "H:217",
      "H:22",
      "H:24",
      "H:25",
      "H:26",
      "H:27",
      "H:28",
      "H:29",
      "H:3",
      "H:30",
      "H:31",
      "H:32",
      "H:33",
      "H:34",
      "H:35",
      "H:36",
      "H:37",
      "H:38",
      "H:39",
      "H:4",
      "H:40",
      "H:41",
      "H:42",
      "H:43",
      "H:44",
      "H:45",
      "H:46",
      "H:47",
      "H:48",
      "H:49",
      "H:5",
      "H:50",
      "H:51",
      "H:52",
      "H:53",
      "H:54",
      "H:55",
      "H:56",
      "H:57",
      "H:58",
      "H:59",
      "H:6",
      "H:60",
      "H:61",
      "H:62",
      "H:63",
      "H:64",
      "H:65",
      "H:66",
      "H:67",
      "H:68",
      "H:69",
      "H:7",
      "H:70",
      "H:71",
      "H:72",
      "H:73",
      "H:74",
      "H:75",
      "H:76",
      "H:77",
      "H:78",
      "H:79",
      "H:8",
      "H:80",
      "H:81",
      "H:82",
      "H:83",
      "H:84",
      "H:85",
      "H:86",
      "H:87",
      "H:88",
      "H:89",
      "H:9",
      "H:90",
      "H:91",
      "H:92",
      "H:93",
      "H:94",
      "H:95",
      "H:96",
      "H:97",
      "H:98",
      "H:99",
      "L:1",
      "L:10",
      "L:100",
      "L:101",
      "L:102",
      "L:103",
      "L:104",
      "L:105",
      "L:106",
      "L:107",
      "L:108",
      "L:109",
      "L:11",
      "L:110",
      "L:111",
      "L:112",
      "L:113",
      "L:114",
      "L:115",
      "L:116",
      "L:117",
      "L:118",
      "L:119",
      "L:12",
      "L:120",
      "L:121",
      "L:122",
      "L:123",
      "L:124",
      "L:125",
      "L:126",
      "L:127",
      "L:128",
      "L:129",
      "L:13",
      "L:130",
      "L:131",
      "L:132",
      "L:133",
      "L:134",
      "L:135",
      "L:136",
      "L:137",
      "L:138",
      "L:139",
      "L:14",
      "L:140",
      "L:141",
      "L:142",
      "L:143",
      "L:144",
      "L:145",
      "L:146",
      "L:147",
      "L:148",
      "L:149",
      "L:15",
      "L:150",
      "L:151",
      "L:152",
      "L:153",
      "L:154",
      "L:155",
      "L:156",
      "L:157",
      "L:158",
      "L:159",
      "L:16",
      "L:160",
      "L:161",
      "L:162",
      "L:163",
      "L:164",
      "L:165",
      "L:166",
      "L:167",
      "L:168",
      "L:169",
      "L:17",
      "L:170",
      "L:171",
      "L:172",
      "L:173",
      "L:174",
      "L:175",
      "L:176",
      "L:177",
      "L:178",
      "L:179",
      "L:18",
      "L:180",
      "L:181",
      "L:182",
      "L:183",
      "L:184",
      "L:185",
      "L:186",
      "L:187",
      "L:188",
      "L:189",
      "L:19",
      "L:190",
      "L:191",
      "L:192",
      "L:193",
      "L:194",
      "L:195",
      "L:196",
      "L:197",
      "L:198",
      "L:199",
      "L:2",
      "L:20",
      "L:200",
      "L:201",
      "L:202",
      "L:203",
      "L:204",
      "L:205",
      "L:206",
      "L:207",
      "L:208",
      "L:209",
      "L:21",
      "L:210",
      "L:211",
      "L:212",
      "L:22",
      "L:23",
      "L:24",
      "L:25",
      "L:26",
      "L:27",
      "L:28",
      "L:29",
      "L:3",
      "L:30",
      "L:31",
      "L:32",
      "L:33",
      "L:34",
      "L:35",
      "L:36",
      "L:37",
      "L:38",
      "L:39",
      "L:4",
      "L:40",
      "L:41",
      "L:42",
      "L:43",
      "L:44",
      "L:45",
      "L:46",
      "L:47",
      "L:48",
      "L:49",
      "L:5",
      "L:50",
      "L:51",
      "L:52",
      "L:53",
      "L:54",
      "L:55",
      "L:56",
      "L:57",
      "L:58",
      "L:59",
      "L:6",
      "L:60",
      "L:61",
      "L:62",
      "L:63",
      "L:64",
      "L:65",
      "L:66",
      "L:67",
      "L:68",
      "L:69",
      "L:7",
      "L:70",
      "L:71",
      "L:72",
      "L:73",
      "L:74",
      "L:75",
      "L:76",
      "L:77",
      "L:78",
      "L:79",
      "L:8",
      "L:80",
      "L:81",
      "L:82",
      "L:83",
      "L:84",
      "L:85",
      "L:86",
      "L:87",
      "L:88",
      "L:89",
      "L:9",
      "L:90",
      "L:91",
      "L:92",
      "L:93",
      "L:94",
      "L:95",
      "L:96",
      "L:97",
      "L:98",
      "L:99"
    ],
    "H:24": [
      "H:1",
      "H:10",
      "H:100",
      "H:101",
      "H:102",
      "H:103",
      "H:104",
      "H:105",
      "H:106",
      "H:107",
      "H:108",
      "H:109",
      "H:11",
      "H:110",
      "H:111",
      "H:112",
      "H:113",
      "H:114",
      "H:115",
      "H:116",
      "H:117",
      "H:118",
      "H:119",
      "H:12",
      "H:120",
      "H:121",
      "H:122",
      "H:123",
      "H:124",
      "H:125",
      "H:126",
      "H:127",
      "H:128",
      "H:129",
      "H:13",
      "H:130",
      "H:131",
      "H:132",
      "H:138",
      "H:139",
      "H:14",
      "H:140",
      "H:141",
      "H:142",
      "H:143",
      "H:144",
      "H:145",
      "H:146",
      "H:147",
      "H:148",
      "H:149",
      "H:15",
      "H:150",
      "H:151",
      "H:152",
      "H:153",
      "H:154",
      "H:155",
      "H:156",
      "H:157",
      "H:158",
      "H:159",
      "H:16",
      "H:160",
      "H:161",
      "H:162",
      "H:163",
      "H:164",
      "H:165",
      "H:166",
      "H:167",
      "H:168",
      "H:169",
      "H:17",
      "H:170",
      "H:171",
      "H:172",
      "H:173",
      "H:174",
      "H:175",
      "H:176",
      "H:177",
      "H:178",
      "H:179",
      "H:18",
      "H:180",
      "H:181",
      "H:182",
      "H:183",
      "H:184",
      "H:185",
      "H:186",
      "H:187",
      "H:188",
      "H:189",
      "H:19",
      "H:190",
      "H:191",
      "H:192",
      "H:193",
      "H:194",
      "H:195",
      "H:196",
      "H:197",
      "H:198",
      "H:199",
      "H:2",
      "H:20",
      "H:200",
      "H:201",
      "H:202",
      "H:203",
      "H:204",
      "H:205",
      "H:206",
      "H:207",
      "H:208",
      "H:209",
      "H:21",
      "H:210",
      "H:211",
      "H:212",
      "H:213",
      "H:214",
      "H:215",
      "H:216",
      "H:217",
      "H:22",
      "H:23",
      "H:25",
      "H:26",
      "H:27",
      "H:28",
      "H:29",
      "H:3",
      "H:30",
      "H:31",
      "H:32",
      "H:33",
      "H:34",
      "H:35",
      "H:36",
      "H:37",
      "H:38",
      "H:39",
      "H:4",
      "H:40",
      "H:41",
      "H:42",
      "H:43",
      "H:44",
      "H:45",
      "H:46",
      "H:47",
      "H:48",
      "H:49",
      "H:5",
      "H:50",
      "H:51",
      "H:52",
      "H:53",
      "H:54",
      "H:55",
      "H:56",
      "H:57",
      "H:58",
      "H:59",
      "H:6",
      "H:60",
      "H:61",
      "H:62",
      "H:63",
      "H:64",
      "H:65",
      "H:66",
      "H:67",
      "H:68",
      "H:69",
      "H:7",
      "H:70",
      "H:71",
      "H:72",
      "H:73",
      "H:74",
      "H:75",
      "H:76",
      "H:77",
      "H:78",
      "H:79",
      "H:8",
      "H:80",
      "H:81",
      "H:82",
      "H:83",
      "H:84",
      "H:85",
      "H:86",
      "H:87",
      "H:88",
      "H:89",
      "H:9",
      "H:90",
      "H:91",
      "H:92",
      "H:93",
      "H:94",
      "H:95",
      "H:96",
      "H:97",
      "H:98",
      "H:99",
      "L:1",
      "L:10",
      "L:100",
      "L:101",
      "L:102",
      "L:103",
      "L:104",
      "L:105",
      "L:106",
      "L:107",
      "L:108",
      "L:109",
      "L:11",
      "L:110",
      "L:111",
      "L:112",
      "L:113",
      "L:114",
      "L:115",
      "L:116",
      "L:117",
      "L:118",
      "L:119",
      "L:12",
      "L:120",
      "L:121",
      "L:122",
      "L:123",
      "L:124",
      "L:125",
      "L:126",
      "L:127",
      "L:128",
      "L:129",
      "L:13",
      "L:130",
      "L:131",
      "L:132",
      "L:133",
      "L:134",
      "L:135",
      "L:136",
      "L:137",
      "L:138",
      "L:139",
      "L:14",
      "L:140",
      "L:141",
      "L:142",
      "L:143",
      "L:144",
      "L:145",
      "L:146",
      "L:147",
      "L:148",
      "L:149",
      "L:15",
      "L:150",
      "L:151",
      "L:152",
      "L:153",
      "L:154",
      "L:155",
      "L:156",
      "L:157",
      "L:158",
      "L:159",
      "L:16",
      "L:160",
      "L:161",
      "L:162",
      "L:163",
      "L:164",
      "L:165",
      "L:166",
      "L:167",
      "L:168",
      "L:169",
      "L:17",
      "L:170",
      "L:171",
      "L:172",
      "L:173",
      "L:174",
      "L:175",
      "L:176",
      "L:177",
      "L:178",
      "L:179",
      "L:18",
      "L:180",
      "L:181",
      "L:182",
      "L:183",
      "L:184",
      "L:185",
      "L:186",
      "L:187",
      "L:188",
      "L:189",
      "L:19",
      "L:190",
      "L:191",
      "L:192",
      "L:193",
      "L:194",
      "L:195",
      "L:196",
      "L:197",
      "L:198",
      "L:199",
      "L:2",
      "L:20",
      "L:200",
      "L:201",
      "L:202",
      "L:203",
      "L:204",
      "L:205",
      "L:206",
      "L:207",
      "L:208",
      "L:209",
      "L:21",
      "L:210",
      "L:211",
      "L:212",
      "L:22",
      "L:23",
      "L:24",
      "L:25",
      "L:26",
      "L:27",
      "L:28",
      "L:29",
      "L:3",
      "L:30",
      "L:31",
      "L:32",
      "L:33",
      "L:34",
      "L:35",
      "L:36",
      "L:37",
      "L:38",
      "L:39",
      "L:4",
      "L:40",
      "L:41",
      "L:42",
      "L:43",
      "L:44",
      "L:45",
      "L:46",
      "L:47",
      "L:48",
      "L:49",
      "L:5",
      "L:50",
      "L:51",
      "L:52",
      "L:53",
      "L:54",
      "L:55",
      "L:56",
      "L:57",
      "L:58",
      "L:59",
      "L:6",
      "L:60",
      "L:61",
      "L:62",
      "L:63",
      "L:64",
      "L:65",
      "L:66",
      "L:67",
      "L:68",
      "L:69",
      "L:7",
      "L:70",
      "L:71",
      "L:72",
      "L:73",
      "L:74",
      "L:75",
      "L:76",
      "L:77",
      "L:78",
      "L:79",
      "L:8",
      "L:80",
      "L:81",
      "L:82",
      "L:83",
      "L:84",
      "L:85",
      "L:86",
      "L:87",
      "L:88",
      "L:89",
      "L:9",
      "L:90",
      "L:91",
      "L:92",
      "L:93",
      "L:94",
      "L:95",
      "L:96",
      "L:97",
      "L:98",
      "L:99"
    ],
    "H:25": [
      "H:1",
      "H:10",
      "H:100",
      "H:101",
      "H:102",
      "H:103",
      "H:104",
      "H:105",
      "H:106",
      "H:107",
      "H:108",
      "H:109",
      "H:11",
      "H:110",
      "H:111",
      "H:112",
      "H:113",
      "H:114",
      "H:115",
      "H:116",
      "H:117",
      "H:118",
      "H:119",
      "H:12",
      "H:120",
      "H:121",
      "H:122",
      "H:123",
      "H:124",
      "H:125",
      "H:126",
      "H:127",
      "H:128",
      "H:129",
      "H:13",
      "H:130",
      "H:131",
      "H:132",
      "H:138",
      "H:139",
      "H:14",
      "H:140",
      "H:141",
      "H:142",
      "H:143",
      "H:144",
      "H:145",
      "H:146",
      "H:147",
      "H:148",
      "H:149",
      "H:15",
      "H:150",
      "H:151",
      "H:152",
      "H:153",
      "H:154",
      "H:155",
      "H:156",
      "H:157",
      "H:158",
      "H:159",
      "H:16",
      "H:160",
      "H:161",
      "H:162",
      "H:163",
      "H:164",
      "H:165",
      "H:166",
      "H:167",
      "H:168",
      "H:169",
      "H:17",
      "H:170",
      "H:171",
      "H:172",
      "H:173",
      "H:174",
      "H:175",
      "H:176",
      "H:177",
      "H:178",
      "H:179",
      "H:18",
      "H:180",
      "H:181",
      "H:182",
      "H:183",
      "H:184",
      "H:185",
      "H:186",
      "H:187",
      "H:188",
      "H:189",
      "H:19",
      "H:190",
      "H:191",
      "H:192",
      "H:193",
      "H:194",
      "H:195",
      "H:196",
      "H:197",
      "H:198",
      "H:199",
      "H:2",
      "H:20",
      "H:200",
      "H:201",
      "H:202",
      "H:203",
      "H:204",
      "H:205",
      "H:206",
      "H:207",
      "H:208",
      "H:209",
      "H:21",
      "H:210",
      "H:211",
      "H:212",
      "H:213",
      "H:214",
      "H:215",
      "H:216",
      "H:217",
      "H:22",
      "H:23",
      "H:24",
      "H:26",
      "H:27",
      "H:28",
      "H:29",
      "H:3",
      "H:30",
      "H:31",
      "H:32",
      "H:33",
      "H:34",
      "H:35",
      "H:36",
      "H:37",
      "H:38",
      "H:39",
      "H:4",
      "H:40",
      "H:41",
      "H:42",
      "H:43",
      "H:44",
      "H:45",
      "H:46",
      "H:47",
      "H:48",
      "H:49",
      "H:5",
      "H:50",
      "H:51",
      "H:52",
      "H:53",
      "H:54",
      "H:55",
      "H:56",
      "H:57",
      "H:58",
      "H:59",
      "H:6",
      "H:60",
      "H:61",
      "H:62",
      "H:63",
      "H:64",
      "H:65",
      "H:66",
      "H:67",
      "H:68",
      "H:69",
      "H:7",
      "H:70",
      "H:71",
      "H:72",
      "H:73",
      "H:74",
      "H:75",
      "H:76",
      "H:77",
      "H:78",
      "H:79",
      "H:8",
      "H:80",
      "H:81",
      "H:82",
      "H:83",
      "H:84",
      "H:85",
      "H:86",
      "H:87",
      "H:88",
      "H:89",
      "H:9",
      "H:90",
      "H:91",
      "H:92",
      "H:93",
      "H:94",
      "H:95",
      "H:96",
      "H:97",
      "H:98",
      "H:99",
      "L:1",
      "L:10",
      "L:100",
      "L:101",
      "L:102",
      "L:103",
      "L:104",
      "L:105",
      "L:106",
      "L:107",
      "L:108",
      "L:109",
      "L:11",
      "L:110",
      "L:111",
      "L:112",
      "L:113",
      "L:114",
      "L:115",
      "L:116",
      "L:117",
      "L:118",
      "L:119",
      "L:12",
      "L:120",
      "L:121",
      "L:122",
      "L:123",
      "L:124",
      "L:125",
      "L:126",
      "L:127",
      "L:128",
      "L:129",
      "L:13",
      "L:130",
      "L:131",
      "L:132",
      "L:133",
      "L:134",
      "L:135",
      "L:136",
      "L:137",
      "L:138",
      "L:139",
      "L:14",
      "L:140",
      "L:141",
      "L:142",
      "L:143",
      "L:144",
      "L:145",
      "L:146",
      "L:147",
      "L:148",
      "L:149",
      "L:15",
      "L:150",
      "L:151",
      "L:152",
      "L:153",
      "L:154",
      "L:155",
      "L:156",
      "L:157",
      "L:158",
      "L:159",
      "L:16",
      "L:160",
      "L:161",
      "L:162",
      "L:163",
      "L:164",
      "L:165",
      "L:166",
      "L:167",
      "L:168",
      "L:169",
      "L:17",
      "L:170",
      "L:171",
      "L:172",
      "L:173",
      "L:174",
      "L:175",
      "L:176",
      "L:177",
      "L:178",
      "L:179",
      "L:18",
      "L:180",
      "L:181",
      "L:182",
      "L:183",
      "L:184",
      "L:185",
      "L:186",
      "L:187",
      "L:188",
      "L:189",
      "L:19",
      "L:190",
      "L:191",
      "L:192",
      "L:193",
      "L:194",
      "L:195",
      "L:196",
      "L:197",
      "L:198",
      "L:199",
      "L:2",
      "L:20",
      "L:200",
      "L:201",
      "L:202",
      "L:203",
      "L:204",
      "L:205",
      "L:206",
      "L:207",
      "L:208",
      "L:209",
      "L:21",
      "L:210",
      "L:211",
      "L:212",
      "L:22",
      "L:23",
      "L:24",
      "L:25",
      "L:26",
      "L:27",
      "L:28",
      "L:29",
      "L:3",
      "L:30",
      "L:31",
      "L:32",
      "L:33",
      "L:34",
      "L:35",
      "L:36",
      "L:37",
      "L:38",
      "L:39",
      "L:4",
      "L:40",
      "L:41",
      "L:42",
      "L:43",
      "L:44",
      "L:45",
      "L:46",
      "L:47",
      "L:48",
      "L:49",
      "L:5",
      "L:50",
      "L:51",
      "L:52",
      "L:53",
      "L:54",
      "L:55",
      "L:56",
      "L:57",
      "L:58",
      "L:59",
      "L:6",
      "L:60",
      "L:61",
      "L:62",
      "L:63",
      "L:64",
      "L:65",
      "L:66",
      "L:67",
      "L:68",
      "L:69",
      "L:7",
      "L:70",
      "L:71",
      "L:72",
      "L:73",
      "L:74",
      "L:75",
      "L:76",
      "L:77",
      "L:78",
      "L:79",
      "L:8",
      "L:80",
      "L:81",
      "L:82",
      "L:83",
      "L:84",
      "L:85",
      "L:86",
      "L:87",
      "L:88",
      "L:89",
      "L:9",
      "L:90",
      "L:91",
      "L:92",
      "L:93",
      "L:94",
      "L:95",
      "L:96",
      "L:97",
      "L:98",
      "L:99"
    ],
    "H:26": [
      "H:1",
      "H:10",
      "H:100",
      "H:101",
      "H:102",
      "H:103",
      "H:104",
      "H:105",
      "H:106",
      "H:107",
      "H:108",
      "H:109",
      "H:11",
      "H:110",
      "H:111",
      "H:112",
      "H:113",
      "H:114",
      "H:115",
      "H:116",
      "H:117",
      "H:118",
      "H:119",
      "H:12",
      "H:120",
      "H:121",
      "H:122",
      "H:123",
      "H:124",
      "H:125",
      "H:126",
      "H:127",
      "H:128",
      "H:129",
      "H:13",
      "H:130",
      "H:131",
      "H:132",
      "H:138",
      "H:139",
      "H:14",
      "H:140",
      "H:141",
      "H:142",
      "H:143",
      "H:144",
      "H:145",
      "H:146",
      "H:147",
      "H:148",
      "H:149",
      "H:15",
      "H:150",
      "H:151",
      "H:152",
      "H:153",
      "H:154",
      "H:155",
      "H:156",
      "H:157",
      "H:158",
      "H:159",
      "H:16",
      "H:160",
      "H:161",
      "H:162",
      "H:163",
      "H:164",
      "H:165",
      "H:166",
      "H:167",
      "H:168",
      "H:169",
      "H:17",
      "H:170",
      "H:171",
      "H:172",
      "H:173",
      "H:174",
      "H:175",
      "H:176",
      "H:177",
      "H:178",
      "H:179",
      "H:18",
      "H:180",
      "H:181",
      "H:182",
      "H:183",
      "H:184",
      "H:185",
      "H:186",
      "H:187",
      "H:188",
      "H:189",
      "H:19",
      "H:190",
      "H:191",
      "H:192",
      "H:193",
      "H:194",
      "H:195",
      "H:196",
      "H:197",
      "H:198",
      "H:199",
      "H:2",
      "H:20",
      "H:200",
      "H:201",
      "H:202",
      "H:203",
      "H:204",
      "H:205",
      "H:206",
      "H:207",
      "H:208",
      "H:209",
      "H:21",
      "H:210",
      "H:211",
      "H:212",
      "H:213",
      "H:214",
      "H:215",
      "H:216",
      "H:217",
      "H:22",
      "H:23",
      "H:24",
      "H:25",
      "H:27",
      "H:28",
      "H:29",
      "H:3",
      "H:30",
      "H:31",
      "H:32",
      "H:33",
      "H:34",
      "H:35",
      "H:36",
      "H:37",
      "H:38",
      "H:39",
      "H:4",
      "H:40",
      "H:41",
      "H:42",
      "H:43",
      "H:44",
      "H:45",
      "H:46",
      "H:47",
      "H:48",
      "H:49",
      "H:5",
      "H:50",
      "H:51",
      "H:52",
      "H:53",
      "H:54",
      "H:55",
      "H:56",
      "H:57",
      "H:58",
      "H:59",
      "H:6",
      "H:60",
      "H:61",
      "H:62",
      "H:63",
      "H:64",
      "H:65",
      "H:66",
      "H:67",
      "H:68",
      "H:69",
      "H:7",
      "H:70",
      "H:71",
      "H:72",
      "H:73",
      "H:74",
      "H:75",
      "H:76",
      "H:77",
      "H:78",
      "H:79",
      "H:8",
      "H:80",
      "H:81",
      "H:82",
      "H:83",
      "H:84",
      "H:85",
      "H:86",
      "H:87",
      "H:88",
      "H:89",
      "H:9",
      "H:90",
      "H:91",
      "H:92",
      "H:93",
      "H:94",
      "H:95",
      "H:96",
      "H:97",
      "H:98",
      "H:99",
      "L:1",
      "L:10",
      "L:100",
      "L:101",
      "L:102",
      "L:103",
      "L:104",
      "L:105",
      "L:106",
      "L:107",
      "L:108",
      "L:109",
      "L:11",
      "L:110",
      "L:111",
      "L:112",
      "L:113",
      "L:114",
      "L:115",
      "L:116",
      "L:117",
      "L:118",
      "L:119",
      "L:12",
      "L:120",
      "L:121",
      "L:122",
      "L:123",
      "L:124",
      "L:125",
      "L:126",
      "L:127",
      "L:128",
      "L:129",
      "L:13",
      "L:130",
      "L:131",
      "L:132",
      "L:133",
      "L:134",
      "L:135",
      "L:136",
      "L:137",
      "L:138",
      "L:139",
      "L:14",
      "L:140",
      "L:141",
      "L:142",
      "L:143",
      "L:144",
      "L:145",
      "L:146",
      "L:147",
      "L:148",
      "L:149",
      "L:15",
      "L:150",
      "L:151",
      "L:152",
      "L:153",
      "L:154",
      "L:155",
      "L:156",
      "L:157",
      "L:158",
      "L:159",
      "L:16",
      "L:160",
      "L:161",
      "L:162",
      "L:163",
      "L:164",
      "L:165",
      "L:166",
      "L:167",
      "L:168",
      "L:169",
      "L:17",
      "L:170",
      "L:171",
      "L:172",
      "L:173",
      "L:174",
      "L:175",
      "L:176",
      "L:177",
      "L:178",
      "L:179",
      "L:18",
      "L:180",
      "L:181",
      "L:182",
      "L:183",
      "L:184",
      "L:185",
      "L:186",
      "L:187",
      "L:188",
      "L:189",
      "L:19",
      "L:190",
      "L:191",
      "L:192",
      "L:193",
      "L:194",
      "L:195",
      "L:196",
      "L:197",
      "L:198",
      "L:199",
      "L:2",
      "L:20",
      "L:200",
      "L:201",
      "L:202",
      "L:203",
      "L:204",
      "L:205",
      "L:206",
      "L:207",
      "L:208",
      "L:209",
      "L:21",
      "L:210",
      "L:211",
      "L:212",
      "L:22",
      "L:23",
      "L:24",
      "L:25",
      "L:26",
      "L:27",
      "L:28",
      "L:29",
      "L:3",
      "L:30",
      "L:31",
      "L:32",
      "L:33",
      "L:34",
      "L:35",
      "L:36",
      "L:37",
      "L:38",
      "L:39",
      "L:4",
      "L:40",
      "L:41",
      "L:42",
      "L:43",
      "L:44",
      "L:45",
      "L:46",
      "L:47",
      "L:48",
      "L:49",
      "L:5",
      "L:50",
      "L:51",
      "L:52",
      "L:53",
      "L:54",
      "L:55",
      "L:56",
      "L:57",
      "L:58",
      "L:59",
      "L:6",
      "L:60",
      "L:61",
      "L:62",
      "L:63",
      "L:64",
      "L:65",
      "L:66",
      "L:67",
      "L:68",
      "L:69",
      "L:7",
      "L:70",
      "L:71",
      "L:72",
      "L:73",
      "L:74",
      "L:75",
      "L:76",
      "L:77",
      "L:78",
      "L:79",
      "L:8",
      "L:80",
      "L:81",
      "L:82",
      "L:83",
      "L:84",
      "L:85",
      "L:86",
      "L:87",
      "L:88",
      "L:89",
      "L:9",
      "L:90",
      "L:91",
      "L:92",
      "L:93",
      "L:94",
      "L:95",
      "L:96",
      "L:97",
      "L:98",
      "L:99"
    ],
    "H:27": [
      "H:1",
      "H:10",
      "H:100",
      "H:101",
      "H:102",
      "H:103",
      "H:104",
      "H:105",
      "H:106",
      "H:107",
      "H:108",
      "H:109",
      "H:11",
      "H:110",
      "H:111",
      "H:112",
      "H:113",
      "H:114",
      "H:115",
      "H:116",
      "H:117",
      "H:118",
      "H:119",
      "H:12",
      "H:120",
      "H:121",
      "H:122",
      "H:123",
      "H:124",
      "H:125",
      "H:126",
      "H:127",
      "H:128",
      "H:129",
      "H:13",
      "H:130",
      "H:131",
      "H:132",
      "H:138",
      "H:139",
      "H:14",
      "H:140",
      "H:141",
      "H:142",
      "H:143",
      "H:144",
      "H:145",
      "H:146",
      "H:147",
      "H:148",
      "H:149",
      "H:15",
      "H:150",
      "H:151",
      "H:152",
      "H:153",
      "H:154",
      "H:155",
      "H:156",
      "H:157",
      "H:158",
      "H:159",
      "H:16",
      "H:160",
      "H:161",
      "H:162",
      "H:163",
      "H:164",
      "H:165",
      "H:166",
      "H:167",
      "H:168",
      "H:169",
      "H:17",
      "H:170",
      "H:171",
      "H:172",
      "H:173",
      "H:174",
      "H:175",
      "H:176",
      "H:177",
      "H:178",
      "H:179",
      "H:18",
      "H:180",
      "H:181",
      "H:182",
      "H:183",
      "H:184",
      "H:185",
      "H:186",
      "H:187",
      "H:188",
      "H:189",
      "H:19",
      "H:190",
      "H:191",
      "H:192",
      "H:193",
      "H:194",
      "H:195",
      "H:196",
      "H:197",
      "H:198",
      "H:199",
      "H:2",
      "H:20",
      "H:200",
      "H:201",
      "H:202",
      "H:203",
      "H:204",
      "H:205",
      "H:206",
      "H:207",
      "H:208",
      "H:209",
      "H:21",
      "H:210",
      "H:211",
      "H:212",
      "H:213",
      "H:214",
      "H:215",
      "H:216",
      "H:217",
      "H:22",
      "H:23",
      "H:24",
      "H:25",
      "H:26",
      "H:28",
      "H:29",
      "H:3",
      "H:30",
      "H:31",
      "H:32",
      "H:33",
      "H:34",
      "H:35",
      "H:36",
      "H:37",
      "H:38",
      "H:39",
      "H:4",
      "H:40",
      "H:41",
      "H:42",
      "H:43",
      "H:44",
      "H:45",
      "H:46",
      "H:47",
      "H:48",
      "H:49",
      "H:5",
      "H:50",
      "H:51",
      "H:52",
      "H:53",
      "H:54",
      "H:55",
      "H:56",
      "H:57",
      "H:58",
      "H:59",
      "H:6",
      "H:60",
      "H:61",
      "H:62",
      "H:63",
      "H:64",
      "H:65",
      "H:66",
      "H:67",
      "H:68",
      "H:69",
      "H:7",
      "H:70",
      "H:71",
      "H:72",
      "H:73",
      "H:74",
      "H:75",
      "H:76",
      "H:77",
      "H:78",
      "H:79",
      "H:8",
      "H:80",
      "H:81",
      "H:82",
      "H:83",
      "H:84",
      "H:85",
      "H:86",
      "H:87",
      "H:88",
      "H:89",
      "H:9",
      "H:90",
      "H:91",
      "H:92",
      "H:93",
      "H:94",
      "H:95",
      "H:96",
      "H:97",
      "H:98",
      "H:99",
      "L:1",
      "L:10",
      "L:100",
      "L:101",
      "L:102",
      "L:103",
      "L:104",
      "L:105",
      "L:106",
      "L:107",
      "L:108",
      "L:109",
      "L:11",
      "L:110",
      "L:111",
      "L:112",
      "L:113",
      "L:114",
      "L:115",
      "L:116",
      "L:117",
      "L:118",
      "L:119",
      "L:12",
      "L:120",
      "L:121",
      "L:122",
      "L:123",
      "L:124",
      "L:125",
      "L:126",
      "L:127",
      "L:128",
      "L:129",
      "L:13",
      "L:130",
      "L:131",
      "L:132",
      "L:133",
      "L:134",
      "L:135",
      "L:136",
      "L:137",
      "L:138",
      "L:139",
      "L:14",
      "L:140",
      "L:141",
      "L:142",
      "L:143",
      "L:144",
      "L:145",
      "L:146",
      "L:147",
      "L:148",
      "L:149",
      "L:15",
      "L:150",
      "L:151",
      "L:152",
      "L:153",
      "L:154",
      "L:155",
      "L:156",
      "L:157",
      "L:158",
      "L:159",
      "L:16",
      "L:160",
      "L:161",
      "L:162",
      "L:163",
      "L:164",
      "L:165",
      "L:166",
      "L:167",
      "L:168",
      "L:169",
      "L:17",
      "L:170",
      "L:171",
      "L:172",
      "L:173",
      "L:174",
      "L:175",
      "L:176",
      "L:177",
      "L:178",
      "L:179",
      "L:18",
      "L:180",
      "L:181",
      "L:182",
      "L:183",
      "L:184",
      "L:185",
      "L:186",
      "L:187",
      "L:188",
      "L:189",
      "L:19",
      "L:190",
      "L:191",
      "L:192",
      "L:193",
      "L:194",
      "L:195",
      "L:196",
      "L:197",
      "L:198",
      "L:199",
      "L:2",
      "L:20",
      "L:200",
      "L:201",
      "L:202",
      "L:203",
      "L:204",
      "L:205",
      "L:206",
      "L:207",
      "L:208",
      "L:209",
      "L:21",
      "L:210",
      "L:211",
      "L:212",
      "L:22",
      "L:23",
      "L:24",
      "L:25",
      "L:26",
      "L:27",
      "L:28",
      "L:29",
      "L:3",
      "L:30",
      "L:31",
      "L:32",
      "L:33",
      "L:34",
      "L:35",
      "L:36",
      "L:37",
      "L:38",
      "L:39",
      "L:4",
      "L:40",
      "L:41",
      "L:42",
      "L:43",
      "L:44",
      "L:45",
      "L:46",
      "L:47",
      "L:48",
      "L:49",
      "L:5",
      "L:50",
      "L:51",
      "L:52",
      "L:53",
      "L:54",
      "L:55",
      "L:56",
      "L:57",
      "L:58",
      "L:59",
      "L:6",
      "L:60",
      "L:61",
      "L:62",
      "L:63",
      "L:64",
      "L:65",
      "L:66",
      "L:67",
      "L:68",
      "L:69",
      "L:7",
      "L:70",
      "L:71",
      "L:72",
      "L:73",
      "L:74",
      "L:75",
      "L:76",
      "L:77",
      "L:78",
      "L:79",
      "L:8",
      "L:80",
      "L:81",
      "L:82",
      "L:83",
      "L:84",
      "L:85",
      "L:86",
      "L:87",
      "L:88",
      "L:89",
      "L:9",
      "L:90",
      "L:91",
      "L:92",
      "L:93",
      "L:94",
      "L:95",
      "L:96",
      "L:97",
      "L:98",
      "L:99"
    ],
    "H:28": [
      "H:1",
      "H:10",
      "H:100",
      "H:101",
      "H:102",
      "H:103",
      "H:104",
      "H:105",
      "H:106",
      "H:107",
      "H:108",
      "H:109",
      "H:11",
      "H:110",
      "H:111",
      "H:112",
      "H:113",
      "H:114",
      "H:115",
      "H:116",
      "H:117",
      "H:118",
      "H:119",
      "H:12",
      "H:120",
      "H:121",
      "H:122",
      "H:123",
      "H:124",
      "H:125",
      "H:126",
      "H:127",
      "H:128",
      "H:129",
      "H:13",
      "H:130",
      "H:131",
      "H:132",
      "H:138",
      "H:139",
      "H:14",
      "H:140",
      "H:141",
      "H:142",
      "H:143",
      "H:144",
      "H:145",
      "H:146",
      "H:147",
      "H:148",
      "H:149",
      "H:15",
      "H:150",
      "H:151",
      "H:152",
      "H:153",
      "H:154",
      "H:155",
      "H:156",
      "H:157",
      "H:158",
      "H:159",
      "H:16",
      "H:160",
      "H:161",
      "H:162",
      "H:163",
      "H:164",
      "H:165",
      "H:166",
      "H:167",
      "H:168",
      "H:169",
      "H:17",
      "H:170",
      "H:171",
      "H:172",
      "H:173",
      "H:174",
      "H:175",
      "H:176",
      "H:177",
      "H:178",
      "H:179",
      "H:18",
      "H:180",
      "H:181",
      "H:182",
      "H:183",
      "H:184",
      "H:185",
      "H:186",
      "H:187",
      "H:188",
      "H:189",
      "H:19",
      "H:190",
      "H:191",
      "H:192",
      "H:193",
      "H:194",
      "H:195",
      "H:196",
      "H:197",
      "H:198",
      "H:199",
      "H:2",
      "H:20",
      "H:200",
      "H:201",
      "H:202",
      "H:203",
      "H:204",
      "H:205",
      "H:206",
      "H:207",
      "H:208",
      "H:209",
      "H:21",
      "H:210",
      "H:211",
      "H:212",
      "H:213",
      "H:214",
      "H:215",
      "H:216",
      "H:217",
      "H:22",
      "H:23",
      "H:24",
      "H:25",
      "H:26",
      "H:27",
      "H:29",
      "H:3",
      "H:30",
      "H:31",
      "H:32",
      "H:33",
      "H:34",
      "H:35",
      "H:36",
      "H:37",
      "H:38",
      "H:39",
      "H:4",
      "H:40",
      "H:41",
      "H:42",
      "H:43",
      "H:44",
      "H:45",
      "H:46",
      "H:47",
      "H:48",
      "H:49",
      "H:5",
      "H:50",
      "H:51",
      "H:52",
      "H:53",
      "H:54",
      "H:55",
      "H:56",
      "H:57",
      "H:58",
      "H:59",
      "H:6",
      "H:60",
      "H:61",
      "H:62",
      "H:63",
      "H:64",
      "H:65",
      "H:66",
      "H:67",
      "H:68",
      "H:69",
      "H:7",
      "H:70",
      "H:71",
      "H:72",
      "H:73",
      "H:74",
      "H:75",
      "H:76",
      "H:77",
      "H:78",
      "H:79",
      "H:8",
      "H:80",
      "H:81",
      "H:82",
      "H:83",
      "H:84",
      "H:85",
      "H:86",
      "H:87",
      "H:88",
      "H:89",
      "H:9",
      "H:90",
      "H:91",
      "H:92",
      "H:93",
      "H:94",
      "H:95",
      "H:96",
      "H:97",
      "H:98",
      "H:99",
      "L:1",
      "L:10",
      "L:100",
      "L:101",
      "L:102",
      "L:103",
      "L:104",
      "L:105",
      "L:106",
      "L:107",
      "L:108",
      "L:109",
      "L:11",
      "L:110",
      "L:111",
      "L:112",
      "L:113",
      "L:114",
      "L:115",
      "L:116",
      "L:117",
      "L:118",
      "L:119",
      "L:12",
      "L:120",
      "L:121",
      "L:122",
      "L:123",
      "L:124",
      "L:125",
      "L:126",
      "L:127",
      "L:128",
      "L:129",
      "L:13",
      "L:130",
      "L:131",
      "L:132",
      "L:133",
      "L:134",
      "L:135",
      "L:136",
      "L:137",
      "L:138",
      "L:139",
      "L:14",
      "L:140",
      "L:141",
      "L:142",
      "L:143",
      "L:144",
      "L:145",
      "L:146",
      "L:147",
      "L:148",
      "L:149",
      "L:15",
      "L:150",
      "L:151",
      "L:152",
      "L:153",
      "L:154",
      "L:155",
      "L:156",
      "L:157",
      "L:158",
      "L:159",
      "L:16",
      "L:160",
      "L:161",
      "L:162",
      "L:163",
      "L:164",
      "L:165",
      "L:166",
      "L:167",
      "L:168",
      "L:169",
      "L:17",
      "L:170",
      "L:171",
      "L:172",
      "L:173",
      "L:174",
      "L:175",
      "L:176",
      "L:177",
      "L:178",
      "L:179",
      "L:18",
      "L:180",
      "L:181",
      "L:182",
      "L:183",
      "L:184",
      "L:185",
      "L:186",
      "L:187",
      "L:188",
      "L:189",
      "L:19",
      "L:190",
      "L:191",
      "L:192",
      "L:193",
      "L:194",
      "L:195",
      "L:196",
      "L:197",
      "L:198",
      "L:199",
      "L:2",
      "L:20",
      "L:200",
      "L:201",
      "L:202",
      "L:203",
      "L:204",
      "L:205",
      "L:206",
      "L:207",
      "L:208",
      "L:209",
      "L:21",
      "L:210",
      "L:211",
      "L:212",
      "L:22",
      "L:23",
      "L:24",
      "L:25",
      "L:26",
      "L:27",
      "L:28",
      "L:29",
      "L:3",
      "L:30",
      "L:31",
      "L:32",
      "L:33",
      "L:34",
      "L:35",
      "L:36",
      "L:37",
      "L:38",
      "L:39",
      "L:4",
      "L:40",
      "L:41",
      "L:42",
      "L:43",
      "L:44",
      "L:45",
      "L:46",
      "L:47",
      "L:48",
      "L:49",
      "L:5",
      "L:50",
      "L:51",
      "L:52",
      "L:53",
      "L:54",
      "L:55",
      "L:56",
      "L:57",
      "L:58",
      "L:59",
      "L:6",
      "L:60",
      "L:61",
      "L:62",
      "L:63",
      "L:64",
      "L:65",
      "L:66",
      "L:67",
      "L:68",
      "L:69",
      "L:7",
      "L:70",
      "L:71",
      "L:72",
      "L:73",
      "L:74",
      "L:75",
      "L:76",
      "L:77",
      "L:78",
      "L:79",
      "L:8",
      "L:80",
      "L:81",
      "L:82",
      "L:83",
      "L:84",
      "L:85",
      "L:86",
      "L:87",
      "L:88",
      "L:89",
      "L:9",
      "L:90",
      "L:91",
      "L:92",
      "L:93",
      "L:94",
      "L:95",
      "L:96",
      "L:97",
      "L:98",
      "L:99"
    ],
    "H:29": [
      "H:1",
      "H:10",
      "H:100",
      "H:101",
      "H:102",
      "H:103",
      "H:104",
      "H:105",
      "H:106",
      "H:107",
      "H:108",
      "H:109",
      "H:11",
      "H:110",
      "H:111",
      "H:112",
      "H:113",
      "H:114",
      "H:115",
      "H:116",
      "H:117",
      "H:118",
      "H:119",
      "H:12",
      "H:120",
      "H:121",
      "H:122",
      "H:123",
      "H:124",
      "H:125",
      "H:126",
      "H:127",
      "H:128",
      "H:129",
      "H:13",
      "H:130",
      "H:131",
      "H:132",
      "H:138",
      "H:139",
      "H:14",
      "H:140",
      "H:141",
      "H:142",
      "H:143",
      "H:144",
      "H:145",
      "H:146",
      "H:147",
      "H:148",
      "H:149",
      "H:15",
      "H:150",
      "H:151",
      "H:152",
      "H:153",
      "H:154",
      "H:155",
      "H:156",
      "H:157",
      "H:158",
      "H:159",
      "H:16",
      "H:160",
      "H:161",
      "H:162",
      "H:163",
      "H:164",
      "H:165",
      "H:166",
      "H:167",
      "H:168",
      "H:169",
      "H:17",
      "H:170",
      "H:171",
      "H:172",
      "H:173",
      "H:174",
      "H:175",
      "H:176",
      "H:177",
      "H:178",
      "H:179",
      "H:18",
      "H:180",
      "H:181",
      "H:182",
      "H:183",
      "H:184",
      "H:185",
      "H:186",
      "H:187",
      "H:188",
      "H:189",
      "H:19",
      "H:190",
      "H:191",
      "H:192",
      "H:193",
      "H:194",
      "H:195",
      "H:196",
      "H:197",
      "H:198",
      "H:199",
      "H:2",
      "H:20",
      "H:200",
      "H:201",
      "H:202",
      "H:203",
      "H:204",
      "H:205",
      "H:206",
      "H:207",
      "H:208",
      "H:209",
      "H:21",
      "H:210",
      "H:211",
      "H:212",
      "H:213",
      "H:214",
      "H:215",
      "H:216",
      "H:217",
      "H:22",
      "H:23",
      "H:24",
      "H:25",
      "H:26",
      "H:27",
      "H:28",
      "H:3",
      "H:30",
      "H:31",
      "H:32",
      "H:33",
      "H:34",
      "H:35",
      "H:36",
      "H:37",
      "H:38",
      "H:39",
      "H:4",
      "H:40",
      "H:41",
      "H:42",
      "H:43",
      "H:44",
      "H:45",
      "H:46",
      "H:47",
      "H:48",
      "H:49",
      "H:5",
      "H:50",
      "H:51",
      "H:52",
      "H:53",
      "H:54",
      "H:55",
      "H:56",
      "H:57",
      "H:58",
      "H:59",
      "H:6",
      "H:60",
      "H:61",
      "H:62",
      "H:63",
      "H:64",
      "H:65",
      "H:66",
      "H:67",
      "H:68",
      "H:69",
      "H:7",
      "H:70",
      "H:71",
      "H:72",
      "H:73",
      "H:74",
      "H:75",
      "H:76",
      "H:77",
      "H:78",
      "H:79",
      "H:8",
      "H:80",
      "H:81",
      "H:82",
```
