## Supplementary material for "Localized Reactivity on Proteins as Riemannian Manifolds: A Quantum-Inspired Geometric Model for Deterministic, Metal-Aware Reactive-Site Prediction": code bundle: result_bound_labels_unbound_features.json

```
{
  "case": "DB55_5KOV_R",
  "AUROC_mean": 0.9525994255669052,
  "AUROC_std": 0.016407849175088713,
  "fold_AUROCs": [
    0.9382716049382716,
    0.9796747967479675,
    0.9451219512195123,
    0.962962962962963,
    0.936965811965812
  ],
  "AUPRC_mean": 0.5951931075460488,
  "AUPRC_std": 0.1531103677613696,
  "fold_AUPRCs": [
    0.35049019607843135,
    0.6666666666666667,
    0.6180555555555556,
    0.8125,
    0.5282531194295901
  ],
  "policyP_info": {
    "K_target": 5,
    "K_min": 2,
    "min_valid_folds": 2,
    "n_pos_groups": 20,
    "K_used": 5,
    "n_total_folds": 5,
    "n_valid_folds": 5,
    "n_skipped_train_single_class": 0,
    "n_skipped_test_single_class": 0,
    "reason": "OK"
  },
  "n_pos": 20,
  "n_neg": 404,
  "unbound_positive_residue_ids": [
    "H:30",
    "H:31",
    "H:32",
    "H:52",
    "H:53",
    "H:54",
    "H:58",
    "H:99",
    "H:100",
    "H:101",
    "H:102",
    "L:30",
    "L:31",
    "L:32",
    "L:50",
    "L:91",
    "L:92",
    "L:93",
    "L:94",
    "L:96"
  ],
  "unbound_positive_residue_ids_path": "/content/benchmark_workdir/DB55_5KOV_R/unbound_positive_residue_ids.json",
  "bound_positive_residue_ids_used": [
    "C:100",
    "C:101",
    "C:102",
    "C:30",
    "C:31",
    "C:32",
    "C:52",
    "C:53",
    "C:54",
    "C:58",
    "C:99",
    "L:1030",
    "L:1031",
    "L:1032",
    "L:1050",
    "L:1091",
    "L:1092",
    "L:1093",
    "L:1094",
    "L:1096"
  ],
  "bound_interface_report": {
    "cutoff_angstrom": 5.0,
    "coarse_margin_angstrom": 4.0,
    "scheme": "closest-heavy",
    "protein_only": true,
    "target_bound_chains": [
      "C",
      "L"
    ],
    "n_target_res": 223,
    "n_other_res": 434,
    "n_candidate_pairs": 80,
    "n_interface_target_res": 20,
    "backend_kdtree": "scipy.cKDTree",
    "auto_interface_labels": true
  },
  "mapping": {
    "n_bound_labels": 20,
    "n_mapped": 20,
    "n_dropped": 0,
    "mapped_examples": [
      {
        "bound": "C:100",
        "unbound": "H:100",
        "idx": 99
      },
      {
        "bound": "C:101",
        "unbound": "H:101",
        "idx": 100
      },
      {
        "bound": "C:102",
        "unbound": "H:102",
        "idx": 101
      },
      {
        "bound": "C:30",
        "unbound": "H:30",
        "idx": 29
      },
      {
        "bound": "C:31",
        "unbound": "H:31",
        "idx": 30
      },
      {
        "bound": "C:32",
        "unbound": "H:32",
        "idx": 31
      },
      {
        "bound": "C:52",
        "unbound": "H:52",
        "idx": 51
      },
      {
        "bound": "C:53",
        "unbound": "H:53",
        "idx": 52
      },
      {
        "bound": "C:54",
        "unbound": "H:54",
        "idx": 53
      },
      {
        "bound": "C:58",
        "unbound": "H:58",
        "idx": 57
      },
      {
        "bound": "C:99",
        "unbound": "H:99",
        "idx": 98
      },
      {
        "bound": "L:1030",
        "unbound": "L:30",
        "idx": 241
      },
      {
        "bound": "L:1031",
        "unbound": "L:31",
        "idx": 242
      },
      {
        "bound": "L:1032",
        "unbound": "L:32",
        "idx": 243
      },
      {
        "bound": "L:1050",
        "unbound": "L:50",
        "idx": 261
      },
      {
        "bound": "L:1091",
        "unbound": "L:91",
        "idx": 302
      },
      {
        "bound": "L:1092",
        "unbound": "L:92",
        "idx": 303
      },
      {
        "bound": "L:1093",
        "unbound": "L:93",
        "idx": 304
      },
      {
        "bound": "L:1094",
        "unbound": "L:94",
        "idx": 305
      },
      {
        "bound": "L:1096",
        "unbound": "L:96",
        "idx": 307
      }
    ],
    "dropped_examples": []
  },
  "mapping_extra": {
    "bound_to_unbound_chain_map": {
      "C": "H",
      "L": "L"
    },
    "chain_assignment": {
      "forced_hints": [],
      "unmatched_bound_chains": [
        "A",
        "B"
      ],
      "unmatched_unbound_chains": [],
      "ambiguity": [
        {
          "bound_chain": "A",
          "top": "H",
          "top_weight": 0.04716981132075471,
          "second": "L",
          "second_weight": 0.04716981132075471
        },
        {
          "bound_chain": "B",
          "top": "H",
          "top_weight": 0.04716981132075472,
          "second": "L",
          "second_weight": 0.04716981132075471
        }
      ],
      "pair_details_top": {
        "A": [
          {
            "unbound": "H",
            "identity": 0.05714285714285714,
            "coverage": 0.8254716981132075,
            "weight": 0.04716981132075471
          },
          {
            "unbound": "L",
            "identity": 0.07575757575757576,
            "coverage": 0.6226415094339622,
            "weight": 0.04716981132075471
          }
        ],
        "B": [
          {
            "unbound": "H",
            "identity": 0.05747126436781609,
            "coverage": 0.8207547169811321,
            "weight": 0.04716981132075472
          },
          {
            "unbound": "L",
            "identity": 0.07407407407407407,
            "coverage": 0.6367924528301887,
            "weight": 0.04716981132075471
          }
        ],
        "C": [
          {
            "unbound": "H",
            "identity": 1.0,
            "coverage": 1.0,
            "weight": 1.0
          },
          {
            "unbound": "L",
            "identity": 0.05217391304347826,
            "coverage": 1.0,
            "weight": 0.05217391304347826
          }
        ],
        "L": [
          {
            "unbound": "L",
            "identity": 1.0,
            "coverage": 1.0,
            "weight": 1.0
          },
          {
            "unbound": "H",
            "identity": 0.058823529411764705,
            "coverage": 0.9444444444444444,
            "weight": 0.05555555555555555
          }
        ]
      }
    },
    "dropped_chains_low_quality": [],
    "n_bound_chains_total": 4,
    "n_unbound_chains_total": 2
  },
  "symmetry": {
    "symmetry_groups": {
      "H": 0,
      "L": 1
    },
    "symmetry_policy": {
      "min_identity": 0.95,
      "min_coverage": 0.9
    },
    "collapse_only_within_symmetry_groups": true
  },
  "solvent": {
    "solvent_filter_applied": true,
    "source": "meta.json",
    "n_total": 424,
    "n_removed": 0,
    "n_unknown_resname": 0,
    "n_retained": 424,
    "solvent_codes": [
      "WAT",
      "HOH",
      "DOD",
      "TIP3"
    ]
  },
  "unbound_out_dir": "/content/benchmark_workdir/DB55_5KOV_R/out_unbound",
  "unbound_structure": "/content/benchmark_workdir/_dataset_unpacked/5KOV_r_u.pdb",
  "bound_structure": "/content/benchmark_workdir/_dataset_unpacked/5KOV_bound_complex.pdb"
}
```
