## Supplementary material for "Localized Reactivity on Proteins as Riemannian Manifolds: A Quantum-Inspired Geometric Model for Deterministic, Metal-Aware Reactive-Site Prediction": code bundle: result_bound_labels_unbound_features.json

```
{
  "case": "DB55_5O1R_L",
  "AUROC_mean": 0.8941416904083571,
  "AUROC_std": 0.10215640281974964,
  "fold_AUROCs": [
    0.9259259259259259,
    0.9384615384615385,
    0.962962962962963,
    0.691358024691358,
    0.952
  ],
  "AUPRC_mean": 0.6464358974358975,
  "AUPRC_std": 0.22412494037075395,
  "fold_AUPRCs": [
    0.6777777777777778,
    0.7433333333333334,
    0.8333333333333333,
    0.20940170940170943,
    0.7683333333333333
  ],
  "policyP_info": {
    "K_target": 5,
    "K_min": 2,
    "min_valid_folds": 2,
    "n_pos_groups": 20,
    "K_used": 5,
    "n_total_folds": 5,
    "n_valid_folds": 5,
    "n_skipped_train_single_class": 0,
    "n_skipped_test_single_class": 0,
    "reason": "OK"
  },
  "n_pos": 20,
  "n_neg": 132,
  "unbound_positive_residue_ids": [
    "A:320",
    "A:322",
    "A:337",
    "A:339",
    "A:340",
    "A:341",
    "A:342",
    "A:343",
    "A:352",
    "A:353",
    "A:354",
    "A:356",
    "A:360",
    "A:361",
    "A:364",
    "A:365",
    "A:366",
    "A:367",
    "A:383",
    "A:425"
  ],
  "unbound_positive_residue_ids_path": "/content/benchmark_workdir/DB55_5O1R_L/unbound_positive_residue_ids.json",
  "bound_positive_residue_ids_used": [
    "A:320",
    "A:322",
    "A:337",
    "A:339",
    "A:340",
    "A:341",
    "A:342",
    "A:343",
    "A:352",
    "A:353",
    "A:354",
    "A:356",
    "A:360",
    "A:361",
    "A:364",
    "A:365",
    "A:366",
    "A:367",
    "A:383",
    "A:425"
  ],
  "bound_interface_report": {
    "cutoff_angstrom": 5.0,
    "coarse_margin_angstrom": 4.0,
    "scheme": "closest-heavy",
    "protein_only": true,
    "target_bound_chains": [
      "A"
    ],
    "n_target_res": 115,
    "n_other_res": 437,
    "n_candidate_pairs": 73,
    "n_interface_target_res": 20,
    "backend_kdtree": "scipy.cKDTree",
    "auto_interface_labels": true
  },
  "mapping": {
    "n_bound_labels": 20,
    "n_mapped": 20,
    "n_dropped": 0,
    "mapped_examples": [
      {
        "bound": "A:320",
        "unbound": "A:320",
        "idx": 45
      },
      {
        "bound": "A:322",
        "unbound": "A:322",
        "idx": 47
      },
      {
        "bound": "A:337",
        "unbound": "A:337",
        "idx": 62
      },
      {
        "bound": "A:339",
        "unbound": "A:339",
        "idx": 64
      },
      {
        "bound": "A:340",
        "unbound": "A:340",
        "idx": 65
      },
      {
        "bound": "A:341",
        "unbound": "A:341",
        "idx": 66
      },
      {
        "bound": "A:342",
        "unbound": "A:342",
        "idx": 67
      },
      {
        "bound": "A:343",
        "unbound": "A:343",
        "idx": 68
      },
      {
        "bound": "A:352",
        "unbound": "A:352",
        "idx": 77
      },
      {
        "bound": "A:353",
        "unbound": "A:353",
        "idx": 78
      },
      {
        "bound": "A:354",
        "unbound": "A:354",
        "idx": 79
      },
      {
        "bound": "A:356",
        "unbound": "A:356",
        "idx": 81
      },
      {
        "bound": "A:360",
        "unbound": "A:360",
        "idx": 85
      },
      {
        "bound": "A:361",
        "unbound": "A:361",
        "idx": 86
      },
      {
        "bound": "A:364",
        "unbound": "A:364",
        "idx": 89
      },
      {
        "bound": "A:365",
        "unbound": "A:365",
        "idx": 90
      },
      {
        "bound": "A:366",
        "unbound": "A:366",
        "idx": 91
      },
      {
        "bound": "A:367",
        "unbound": "A:367",
        "idx": 92
      },
      {
        "bound": "A:383",
        "unbound": "A:383",
        "idx": 108
      },
      {
        "bound": "A:425",
        "unbound": "A:425",
        "idx": 150
      }
    ],
    "dropped_examples": []
  },
  "mapping_extra": {
    "bound_to_unbound_chain_map": {
      "A": "A"
    },
    "chain_assignment": {
      "forced_hints": [],
      "unmatched_bound_chains": [
        "H",
        "L"
      ],
      "unmatched_unbound_chains": [],
      "ambiguity": [],
      "pair_details_top": {
        "A": [
          {
            "unbound": "A",
            "identity": 0.9824561403508771,
            "coverage": 0.991304347826087,
            "weight": 0.9739130434782609
          }
        ],
        "H": [
          {
            "unbound": "A",
            "identity": 0.11842105263157894,
            "coverage": 1.0,
            "weight": 0.11842105263157894
          }
        ],
        "L": [
          {
            "unbound": "A",
            "identity": 0.1076923076923077,
            "coverage": 0.4276315789473684,
            "weight": 0.04605263157894737
          }
        ]
      }
    },
    "dropped_chains_low_quality": [],
    "n_bound_chains_total": 3,
    "n_unbound_chains_total": 1
  },
  "symmetry": {
    "symmetry_groups": {
      "A": 0
    },
    "symmetry_policy": {
      "min_identity": 0.95,
      "min_coverage": 0.9
    },
    "collapse_only_within_symmetry_groups": true
  },
  "solvent": {
    "solvent_filter_applied": true,
    "source": "meta.json",
    "n_total": 152,
    "n_removed": 0,
    "n_unknown_resname": 0,
    "n_retained": 152,
    "solvent_codes": [
      "WAT",
      "HOH",
      "DOD",
      "TIP3"
    ]
  },
  "unbound_out_dir": "/content/benchmark_workdir/DB55_5O1R_L/out_unbound",
  "unbound_structure": "/content/benchmark_workdir/_dataset_unpacked/5O1R_l_u.pdb",
  "bound_structure": "/content/benchmark_workdir/_dataset_unpacked/5O1R_bound_complex.pdb"
}
```
