## Supplementary material for "Localized Reactivity on Proteins as Riemannian Manifolds: A Quantum-Inspired Geometric Model for Deterministic, Metal-Aware Reactive-Site Prediction": code bundle: unbound_positive_residue_ids.json

```
{
  "unbound_positive_residue_ids": [
    "A:320",
    "A:322",
    "A:337",
    "A:339",
    "A:340",
    "A:341",
    "A:342",
    "A:343",
    "A:352",
    "A:353",
    "A:354",
    "A:356",
    "A:360",
    "A:361",
    "A:364",
    "A:365",
    "A:366",
    "A:367",
    "A:383",
    "A:425"
  ]
}
```
