## Supplementary material for "Localized Reactivity on Proteins as Riemannian Manifolds: A Quantum-Inspired Geometric Model for Deterministic, Metal-Aware Reactive-Site Prediction": code bundle: env_features.json

```
{
  "H:1": {
    "id": "H:1",
    "chain": "H",
    "resseq": 1,
    "resname": "GLN",
    "sasa": 2.524564027786255,
    "partial_charge_B": -0.30000000000000004,
    "F_metal": 0.0,
    "F_P": 0.0,
    "F_hal": 0.0,
    "total_density": 54873.05859375,
    "centroid": [
      -1.7498135566711426,
      4.022654056549072,
      1.6284624338150024
    ],
    "dipole_rho": [
      35571.00390625,
      -4571.6357421875,
      -6505.12890625
    ],
    "curv_rho": 155317104.0,
    "curv_rho_failed": false,
    "gpu_density_B_requested": "vector",
    "gpu_density_B_effective": "vector",
    "gpu_density_B_fallback_from_vector": false,
    "gpu_density_A_requested": null,
    "gpu_density_A_effective": null,
    "gpu_density_A_fallback_from_vector": false,
    "xtb_A_used": false,
    "xtb_A_success": false,
    "xtb_charge_length_mismatch": false
  },
  "H:2": {
    "id": "H:2",
    "chain": "H",
    "resseq": 2,
    "resname": "VAL",
    "sasa": 0.0,
    "partial_charge_B": -0.06000000000000002,
    "F_metal": 0.0,
    "F_P": 0.0,
    "F_hal": 0.0,
    "total_density": 61897.98828125,
    "centroid": [
      -1.5316390991210938,
      4.217055797576904,
      1.6323741674423218
    ],
    "dipole_rho": [
      31829.947265625,
      -7908.90576171875,
      -9433.0830078125
    ],
    "curv_rho": 178448640.0,
    "curv_rho_failed": false,
    "gpu_density_B_requested": "vector",
    "gpu_density_B_effective": "vector",
    "gpu_density_B_fallback_from_vector": false,
    "gpu_density_A_requested": null,
    "gpu_density_A_effective": null,
    "gpu_density_A_fallback_from_vector": false,
    "xtb_A_used": false,
    "xtb_A_success": false,
    "xtb_charge_length_mismatch": false
  },
  "H:3": {
    "id": "H:3",
    "chain": "H",
    "resseq": 3,
    "resname": "GLN",
    "sasa": 1.7976900339126587,
    "partial_charge_B": -0.30000000000000004,
    "F_metal": 0.0,
    "F_P": 0.0,
    "F_hal": 0.0,
    "total_density": 63172.99609375,
    "centroid": [
      -1.4955564737319946,
      4.547054767608643,
      1.538912057876587
    ],
    "dipole_rho": [
      30440.17578125,
      -14482.111328125,
      -1762.4554443359375
    ],
    "curv_rho": 178397536.0,
    "curv_rho_failed": false,
    "gpu_density_B_requested": "vector",
    "gpu_density_B_effective": "vector",
    "gpu_density_B_fallback_from_vector": false,
    "gpu_density_A_requested": null,
    "gpu_density_A_effective": null,
    "gpu_density_A_fallback_from_vector": false,
    "xtb_A_used": false,
    "xtb_A_success": false,
    "xtb_charge_length_mismatch": false
  },
  "H:4": {
    "id": "H:4",
    "chain": "H",
    "resseq": 4,
    "resname": "LEU",
    "sasa": 0.0,
    "partial_charge_B": -0.06000000000000002,
    "F_metal": 0.0,
    "F_P": 0.0,
    "F_hal": 0.0,
    "total_density": 78793.8828125,
    "centroid": [
      -1.1590861082077026,
      4.464975357055664,
      1.6032460927963257
    ],
    "dipole_rho": [
      26786.103515625,
      -14652.673828125,
      -12153.298828125
    ],
    "curv_rho": 219414928.0,
    "curv_rho_failed": false,
    "gpu_density_B_requested": "vector",
    "gpu_density_B_effective": "vector",
    "gpu_density_B_fallback_from_vector": false,
    "gpu_density_A_requested": null,
    "gpu_density_A_effective": null,
    "gpu_density_A_fallback_from_vector": false,
    "xtb_A_used": false,
    "xtb_A_success": false,
    "xtb_charge_length_mismatch": false
  },
  "H:5": {
    "id": "H:5",
    "chain": "H",
    "resseq": 5,
    "resname": "GLN",
    "sasa": 0.0,
    "partial_charge_B": -0.12,
    "F_metal": 0.0,
    "F_P": 0.0,
    "F_hal": 0.0,
    "total_density": 77001.8828125,
    "centroid": [
      -1.0163570642471313,
      4.860747337341309,
      1.4687711000442505
    ],
    "dipole_rho": [
      21722.1171875,
      -24060.30078125,
      -12591.1884765625
    ],
    "curv_rho": 225650128.0,
    "curv_rho_failed": false,
    "gpu_density_B_requested": "vector",
    "gpu_density_B_effective": "vector",
    "gpu_density_B_fallback_from_vector": false,
    "gpu_density_A_requested": null,
    "gpu_density_A_effective": null,
    "gpu_density_A_fallback_from_vector": false,
    "xtb_A_used": false,
    "xtb_A_success": false,
    "xtb_charge_length_mismatch": false
  },
  "H:6": {
    "id": "H:6",
    "chain": "H",
    "resseq": 6,
    "resname": "GLU",
    "sasa": 0.0,
    "partial_charge_B": -0.54,
    "F_metal": 0.0,
    "F_P": 0.0,
    "F_hal": 0.0,
    "total_density": 85530.203125,
    "centroid": [
      -0.7836707234382629,
      4.705869674682617,
      1.4921715259552002
    ],
    "dipole_rho": [
      13980.0341796875,
      -28159.1796875,
      -15367.43359375
    ],
    "curv_rho": 243125520.0,
    "curv_rho_failed": false,
    "gpu_density_B_requested": "vector",
    "gpu_density_B_effective": "vector",
    "gpu_density_B_fallback_from_vector": false,
    "gpu_density_A_requested": null,
    "gpu_density_A_effective": null,
    "gpu_density_A_fallback_from_vector": false,
    "xtb_A_used": false,
    "xtb_A_success": false,
    "xtb_charge_length_mismatch": false
  },
  "H:7": {
    "id": "H:7",
    "chain": "H",
    "resseq": 7,
    "resname": "SER",
    "sasa": 0.0,
    "partial_charge_B": -0.3,
    "F_metal": 0.0,
    "F_P": 0.0,
    "F_hal": 0.0,
    "total_density": 72496.4453125,
    "centroid": [
      -0.6456843018531799,
      5.059970378875732,
      1.598301887512207
    ],
    "dipole_rho": [
      8799.787109375,
      -27286.134765625,
      -20577.9765625
    ],
    "curv_rho": 215382624.0,
    "curv_rho_failed": false,
    "gpu_density_B_requested": "vector",
    "gpu_density_B_effective": "vector",
    "gpu_density_B_fallback_from_vector": false,
    "gpu_density_A_requested": null,
    "gpu_density_A_effective": null,
    "gpu_density_A_fallback_from_vector": false,
    "xtb_A_used": false,
    "xtb_A_success": false,
    "xtb_charge_length_mismatch": false
  },
  "H:8": {
    "id": "H:8",
    "chain": "H",
    "resseq": 8,
    "resname": "GLY",
    "sasa": 0.0,
    "partial_charge_B": -0.06000000000000002,
    "F_metal": 0.0,
    "F_P": 0.0,
    "F_hal": 0.0,
    "total_density": 70311.5078125,
    "centroid": [
      -0.5354518294334412,
      5.323803424835205,
      1.4641979932785034
    ],
    "dipole_rho": [
      2840.45556640625,
      -22007.25,
      -14693.4912109375
    ],
    "curv_rho": 206918704.0,
    "curv_rho_failed": false,
    "gpu_density_B_requested": "vector",
    "gpu_density_B_effective": "vector",
    "gpu_density_B_fallback_from_vector": false,
    "gpu_density_A_requested": null,
    "gpu_density_A_effective": null,
    "gpu_density_A_fallback_from_vector": false,
    "xtb_A_used": false,
    "xtb_A_success": false,
    "xtb_charge_length_mismatch": false
  },
  "H:9": {
    "id": "H:9",
    "chain": "H",
    "resseq": 9,
    "resname": "PRO",
    "sasa": 0.0,
    "partial_charge_B": -0.06000000000000002,
    "F_metal": 0.0,
    "F_P": 0.0,
    "F_hal": 0.0,
    "total_density": 78417.421875,
    "centroid": [
      -0.3938513398170471,
      5.379475116729736,
      1.1683367490768433
    ],
    "dipole_rho": [
      -2964.84033203125,
      -22668.03515625,
      -19012.224609375
    ],
    "curv_rho": 228762864.0,
    "curv_rho_failed": false,
    "gpu_density_B_requested": "vector",
    "gpu_density_B_effective": "vector",
    "gpu_density_B_fallback_from_vector": false,
    "gpu_density_A_requested": null,
    "gpu_density_A_effective": null,
    "gpu_density_A_fallback_from_vector": false,
    "xtb_A_used": false,
    "xtb_A_success": false,
    "xtb_charge_length_mismatch": false
  },
  "H:10": {
    "id": "H:10",
    "chain": "H",
    "resseq": 10,
    "resname": "GLY",
    "sasa": 0.0,
    "partial_charge_B": -0.06000000000000002,
    "F_metal": 0.0,
    "F_P": 0.0,
    "F_hal": 0.0,
    "total_density": 71228.5,
    "centroid": [
      -0.16375508904457092,
      5.389400005340576,
      1.3047837018966675
    ],
    "dipole_rho": [
      -15754.3271484375,
      -21357.85546875,
      -17770.875
    ],
    "curv_rho": 197007504.0,
    "curv_rho_failed": false,
    "gpu_density_B_requested": "vector",
    "gpu_density_B_effective": "vector",
    "gpu_density_B_fallback_from_vector": false,
    "gpu_density_A_requested": null,
    "gpu_density_A_effective": null,
    "gpu_density_A_fallback_from_vector": false,
    "xtb_A_used": false,
    "xtb_A_success": false,
    "xtb_charge_length_mismatch": false
  },
  "H:11": {
    "id": "H:11",
    "chain": "H",
    "resseq": 11,
    "resname": "LEU",
    "sasa": 0.0,
    "partial_charge_B": -0.06000000000000002,
    "F_metal": 0.0,
    "F_P": 0.0,
    "F_hal": 0.0,
    "total_density": 63947.03125,
    "centroid": [
      0.11768550425767899,
      5.5212178230285645,
      1.324974536895752
    ],
    "dipole_rho": [
      -19092.31640625,
      -21441.927734375,
      -19654.955078125
    ],
    "curv_rho": 179740832.0,
    "curv_rho_failed": false,
    "gpu_density_B_requested": "vector",
    "gpu_density_B_effective": "vector",
    "gpu_density_B_fallback_from_vector": false,
    "gpu_density_A_requested": null,
    "gpu_density_A_effective": null,
    "gpu_density_A_fallback_from_vector": false,
    "xtb_A_used": false,
    "xtb_A_success": false,
    "xtb_charge_length_mismatch": false
  },
  "H:12": {
    "id": "H:12",
    "chain": "H",
    "resseq": 12,
    "resname": "VAL",
    "sasa": 0.0,
    "partial_charge_B": -0.06000000000000002,
    "F_metal": 0.0,
    "F_P": 0.0,
    "F_hal": 0.0,
    "total_density": 60386.22265625,
    "centroid": [
      0.12861482799053192,
      5.294554710388184,
      1.6694655418395996
    ],
    "dipole_rho": [
      -24010.388671875,
      -16948.84375,
      -19773.37890625
    ],
    "curv_rho": 168453008.0,
    "curv_rho_failed": false,
    "gpu_density_B_requested": "vector",
    "gpu_density_B_effective": "vector",
    "gpu_density_B_fallback_from_vector": false,
    "gpu_density_A_requested": null,
    "gpu_density_A_effective": null,
    "gpu_density_A_fallback_from_vector": false,
    "xtb_A_used": false,
    "xtb_A_success": false,
    "xtb_charge_length_mismatch": false
  },
  "H:13": {
    "id": "H:13",
    "chain": "H",
    "resseq": 13,
    "resname": "LYS",
    "sasa": 1.5810075998306274,
    "partial_charge_B": 0.29999999999999993,
    "F_metal": 0.0,
    "F_P": 0.0,
    "F_hal": 0.0,
    "total_density": 52008.10546875,
    "centroid": [
      0.3743928372859955,
      5.452798366546631,
      1.7409647703170776
    ],
    "dipole_rho": [
      -27135.3125,
      -21778.791015625,
      -19235.5859375
    ],
    "curv_rho": 137689360.0,
    "curv_rho_failed": false,
    "gpu_density_B_requested": "vector",
    "gpu_density_B_effective": "vector",
    "gpu_density_B_fallback_from_vector": false,
    "gpu_density_A_requested": null,
    "gpu_density_A_effective": null,
    "gpu_density_A_fallback_from_vector": false,
    "xtb_A_used": false,
    "xtb_A_success": false,
    "xtb_charge_length_mismatch": false
  },
  "H:14": {
    "id": "H:14",
    "chain": "H",
    "resseq": 14,
    "resname": "PRO",
    "sasa": 0.19359277188777924,
    "partial_charge_B": -0.0731270398576984,
    "F_metal": 0.0,
    "F_P": 0.0,
    "F_hal": 0.0,
    "total_density": 44812.92578125,
    "centroid": [
      0.5545775890350342,
      5.316574573516846,
      1.7525361776351929
    ],
    "dipole_rho": [
      -26909.89453125,
      -8166.7041015625,
      -16380.0703125
    ],
    "curv_rho": 119833936.0,
    "curv_rho_failed": false,
    "gpu_density_B_requested": "vector",
    "gpu_density_B_effective": "vector",
    "gpu_density_B_fallback_from_vector": false,
    "gpu_density_A_requested": null,
    "gpu_density_A_effective": null,
    "gpu_density_A_fallback_from_vector": false,
    "xtb_A_used": false,
    "xtb_A_success": false,
    "xtb_charge_length_mismatch": false
  },
  "H:15": {
    "id": "H:15",
    "chain": "H",
    "resseq": 15,
    "resname": "SER",
    "sasa": 3.0321168899536133,
    "partial_charge_B": -0.75,
    "F_metal": 0.0,
    "F_P": 0.0,
    "F_hal": 0.0,
    "total_density": 38271.3984375,
    "centroid": [
      0.5510272979736328,
      5.112043380737305,
      2.1420230865478516
    ],
    "dipole_rho": [
      -21675.23828125,
      -9939.984375,
      -15375.931640625
    ],
    "curv_rho": 98358840.0,
    "curv_rho_failed": false,
    "gpu_density_B_requested": "vector",
    "gpu_density_B_effective": "vector",
    "gpu_density_B_fallback_from_vector": false,
    "gpu_density_A_requested": null,
    "gpu_density_A_effective": null,
    "gpu_density_A_fallback_from_vector": false,
    "xtb_A_used": false,
    "xtb_A_success": false,
    "xtb_charge_length_mismatch": false
  },
  "H:16": {
    "id": "H:16",
    "chain": "H",
    "resseq": 16,
    "resname": "GLU",
    "sasa": 3.4367544651031494,
    "partial_charge_B": -1.35,
    "F_metal": 0.0,
    "F_P": 0.0,
    "F_hal": 0.0,
    "total_density": 51494.03515625,
    "centroid": [
      0.2519487738609314,
      5.1064581871032715,
      2.095885753631592
    ],
    "dipole_rho": [
      -28358.689453125,
      -26742.478515625,
      -22782.845703125
    ],
    "curv_rho": 131319064.0,
    "curv_rho_failed": false,
    "gpu_density_B_requested": "vector",
    "gpu_density_B_effective": "vector",
    "gpu_density_B_fallback_from_vector": false,
    "gpu_density_A_requested": null,
    "gpu_density_A_effective": null,
    "gpu_density_A_fallback_from_vector": false,
    "xtb_A_used": false,
    "xtb_A_success": false,
    "xtb_charge_length_mismatch": false
  },
  "H:17": {
    "id": "H:17",
    "chain": "H",
    "resseq": 17,
    "resname": "THR",
    "sasa": 0.0,
    "partial_charge_B": -0.3,
    "F_metal": 0.0,
    "F_P": 0.0,
    "F_hal": 0.0,
    "total_density": 52167.75,
    "centroid": [
      0.040306657552719116,
      5.0859832763671875,
      2.184494733810425
    ],
    "dipole_rho": [
      -18492.37109375,
      -14330.6025390625,
      -24929.009765625
    ],
    "curv_rho": 139904816.0,
    "curv_rho_failed": false,
    "gpu_density_B_requested": "vector",
    "gpu_density_B_effective": "vector",
    "gpu_density_B_fallback_from_vector": false,
    "gpu_density_A_requested": null,
    "gpu_density_A_effective": null,
    "gpu_density_A_fallback_from_vector": false,
    "xtb_A_used": false,
    "xtb_A_success": false,
    "xtb_charge_length_mismatch": false
  },
  "H:18": {
    "id": "H:18",
    "chain": "H",
    "resseq": 18,
    "resname": "LEU",
    "sasa": 0.0,
    "partial_charge_B": -0.06000000000000002,
    "F_metal": 0.0,
    "F_P": 0.0,
    "F_hal": 0.0,
    "total_density": 67896.609375,
    "centroid": [
      -0.09341201186180115,
      4.893648624420166,
      1.8959267139434814
    ],
    "dipole_rho": [
      -16077.04296875,
      -17635.37890625,
      -26551.708984375
    ],
    "curv_rho": 187050800.0,
    "curv_rho_failed": false,
    "gpu_density_B_requested": "vector",
    "gpu_density_B_effective": "vector",
    "gpu_density_B_fallback_from_vector": false,
    "gpu_density_A_requested": null,
    "gpu_density_A_effective": null,
    "gpu_density_A_fallback_from_vector": false,
    "xtb_A_used": false,
    "xtb_A_success": false,
    "xtb_charge_length_mismatch": false
  },
  "H:19": {
    "id": "H:19",
    "chain": "H",
    "resseq": 19,
    "resname": "SER",
    "sasa": 0.0,
    "partial_charge_B": -0.3,
    "F_metal": 0.0,
    "F_P": 0.0,
    "F_hal": 0.0,
    "total_density": 62888.61328125,
    "centroid": [
      -0.2971934378147125,
      5.060924053192139,
      2.0200748443603516
    ],
    "dipole_rho": [
      -6074.63134765625,
      -18964.673828125,
      -26891.71875
    ],
    "curv_rho": 173895424.0,
    "curv_rho_failed": false,
    "gpu_density_B_requested": "vector",
    "gpu_density_B_effective": "vector",
    "gpu_density_B_fallback_from_vector": false,
    "gpu_density_A_requested": null,
    "gpu_density_A_effective": null,
    "gpu_density_A_fallback_from_vector": false,
    "xtb_A_used": false,
    "xtb_A_success": false,
    "xtb_charge_length_mismatch": false
  },
  "H:20": {
    "id": "H:20",
    "chain": "H",
    "resseq": 20,
    "resname": "LEU",
    "sasa": 0.0,
    "partial_charge_B": -0.06000000000000002,
    "F_metal": 0.0,
    "F_P": 0.0,
    "F_hal": 0.0,
    "total_density": 75498.8828125,
    "centroid": [
      -0.4850197434425354,
      4.836671352386475,
      1.863228678703308
    ],
    "dipole_rho": [
      -3515.020263671875,
      -23685.1953125,
      -25139.87890625
    ],
    "curv_rho": 210044560.0,
    "curv_rho_failed": false,
    "gpu_density_B_requested": "vector",
    "gpu_density_B_effective": "vector",
    "gpu_density_B_fallback_from_vector": false,
    "gpu_density_A_requested": null,
    "gpu_density_A_effective": null,
    "gpu_density_A_fallback_from_vector": false,
    "xtb_A_used": false,
    "xtb_A_success": false,
    "xtb_charge_length_mismatch": false
  },
  "H:21": {
    "id": "H:21",
    "chain": "H",
    "resseq": 21,
    "resname": "THR",
    "sasa": 0.0,
    "partial_charge_B": -0.3,
    "F_metal": 0.0,
    "F_P": 0.0,
    "F_hal": 0.0,
    "total_density": 68699.3515625,
    "centroid": [
      -0.7706989049911499,
      4.902646541595459,
      1.9430086612701416
    ],
    "dipole_rho": [
      7939.75634765625,
      -23898.298828125,
      -27090.517578125
    ],
    "curv_rho": 194274816.0,
    "curv_rho_failed": false,
    "gpu_density_B_requested": "vector",
    "gpu_density_B_effective": "vector",
    "gpu_density_B_fallback_from_vector": false,
    "gpu_density_A_requested": null,
    "gpu_density_A_effective": null,
    "gpu_density_A_fallback_from_vector": false,
    "xtb_A_used": false,
    "xtb_A_success": false,
    "xtb_charge_length_mismatch": false
  },
  "H:22": {
    "id": "H:22",
    "chain": "H",
    "resseq": 22,
    "resname": "CYS",
    "sasa": 0.0,
    "partial_charge_B": -0.21000000000000002,
    "F_metal": 0.0,
    "F_P": 0.0,
    "F_hal": 0.0,
    "total_density": 75594.734375,
    "centroid": [
      -0.9752804040908813,
      4.588342666625977,
      1.8922885656356812
    ],
    "dipole_rho": [
      14658.0439453125,
      -27005.5390625,
      -23800.587890625
    ],
    "curv_rho": 204543792.0,
    "curv_rho_failed": false,
    "gpu_density_B_requested": "vector",
    "gpu_density_B_effective": "vector",
    "gpu_density_B_fallback_from_vector": false,
    "gpu_density_A_requested": null,
    "gpu_density_A_effective": null,
    "gpu_density_A_fallback_from_vector": false,
    "xtb_A_used": false,
    "xtb_A_success": false,
    "xtb_charge_length_mismatch": false
  },
  "H:23": {
    "id": "H:23",
    "chain": "H",
    "resseq": 23,
    "resname": "THR",
    "sasa": 0.03226546198129654,
    "partial_charge_B": -0.3109391998814153,
    "F_metal": 0.0,
    "F_P": 0.0,
    "F_hal": 0.0,
    "total_density": 65499.48828125,
    "centroid": [
      -1.2031621932983398,
      4.73574161529541,
      1.8528072834014893
    ],
    "dipole_rho": [
      19771.150390625,
      -27808.375,
      -17341.8984375
    ],
    "curv_rho": 181950480.0,
    "curv_rho_failed": false,
    "gpu_density_B_requested": "vector",
    "gpu_density_B_effective": "vector",
    "gpu_density_B_fallback_from_vector": false,
    "gpu_density_A_requested": null,
    "gpu_density_A_effective": null,
    "gpu_density_A_fallback_from_vector": false,
    "xtb_A_used": false,
    "xtb_A_success": false,
    "xtb_charge_length_mismatch": false
  },
  "H:24": {
    "id": "H:24",
    "chain": "H",
    "resseq": 24,
    "resname": "VAL",
    "sasa": 0.0,
    "partial_charge_B": -0.06000000000000002,
    "F_metal": 0.0,
    "F_P": 0.0,
    "F_hal": 0.0,
    "total_density": 60101.71484375,
    "centroid": [
      -1.3576229810714722,
      4.472161293029785,
      2.011650562286377
    ],
    "dipole_rho": [
      23981.771484375,
      -20506.45703125,
      -13378.162109375
    ],
    "curv_rho": 169160784.0,
    "curv_rho_failed": false,
    "gpu_density_B_requested": "vector",
    "gpu_density_B_effective": "vector",
    "gpu_density_B_fallback_from_vector": false,
    "gpu_density_A_requested": null,
    "gpu_density_A_effective": null,
    "gpu_density_A_fallback_from_vector": false,
    "xtb_A_used": false,
    "xtb_A_success": false,
    "xtb_charge_length_mismatch": false
  },
  "H:25": {
    "id": "H:25",
    "chain": "H",
    "resseq": 25,
    "resname": "SER",
    "sasa": 0.8389019966125488,
    "partial_charge_B": -0.5844191918647466,
    "F_metal": 0.0,
    "F_P": 0.0,
    "F_hal": 0.0,
    "total_density": 55370.57421875,
    "centroid": [
      -1.5294212102890015,
      4.509323596954346,
      1.8146858215332031
    ],
    "dipole_rho": [
      30826.3828125,
      -19137.541015625,
      -9341.80078125
    ],
    "curv_rho": 159629728.0,
    "curv_rho_failed": false,
    "gpu_density_B_requested": "vector",
    "gpu_density_B_effective": "vector",
    "gpu_density_B_fallback_from_vector": false,
    "gpu_density_A_requested": null,
    "gpu_density_A_effective": null,
    "gpu_density_A_fallback_from_vector": false,
    "xtb_A_used": false,
    "xtb_A_success": false,
    "xtb_charge_length_mismatch": false
  },
  "H:26": {
    "id": "H:26",
    "chain": "H",
    "resseq": 26,
    "resname": "GLY",
    "sasa": 1.8585219383239746,
    "partial_charge_B": -0.15000000000000005,
    "F_metal": 0.0,
    "F_P": 0.0,
    "F_hal": 0.0,
    "total_density": 48348.11328125,
    "centroid": [
      -1.7107665538787842,
      4.296466827392578,
      1.9476839303970337
    ],
    "dipole_rho": [
      31002.427734375,
      -13305.7841796875,
      -7356.93359375
    ],
    "curv_rho": 135923280.0,
    "curv_rho_failed": false,
    "gpu_density_B_requested": "vector",
    "gpu_density_B_effective": "vector",
    "gpu_density_B_fallback_from_vector": false,
    "gpu_density_A_requested": null,
    "gpu_density_A_effective": null,
    "gpu_density_A_fallback_from_vector": false,
    "xtb_A_used": false,
    "xtb_A_success": false,
    "xtb_charge_length_mismatch": false
  },
  "H:27": {
    "id": "H:27",
    "chain": "H",
    "resseq": 27,
    "resname": "GLY",
    "sasa": 0.0,
    "partial_charge_B": -0.06000000000000002,
    "F_metal": 0.0,
    "F_P": 0.0,
    "F_hal": 0.0,
    "total_density": 49128.81640625,
    "centroid": [
      -1.61915922164917,
      4.309218406677246,
      2.0889313220977783
    ],
    "dipole_rho": [
      28053.33984375,
      -10484.4130859375,
      -13815.94140625
    ],
    "curv_rho": 139848512.0,
    "curv_rho_failed": false,
    "gpu_density_B_requested": "vector",
    "gpu_density_B_effective": "vector",
    "gpu_density_B_fallback_from_vector": false,
    "gpu_density_A_requested": null,
    "gpu_density_A_effective": null,
    "gpu_density_A_fallback_from_vector": false,
    "xtb_A_used": false,
    "xtb_A_success": false,
    "xtb_charge_length_mismatch": false
  },
  "H:28": {
    "id": "H:28",
    "chain": "H",
    "resseq": 28,
    "resname": "SER",
    "sasa": 0.8711674809455872,
    "partial_charge_B": -0.5953583993242394,
    "F_metal": 0.0,
    "F_P": 0.0,
    "F_hal": 0.0,
    "total_density": 47810.09375,
    "centroid": [
      -1.5806264877319336,
      4.236789703369141,
      2.285848617553711
    ],
    "dipole_rho": [
      24751.609375,
      -10872.509765625,
      -21794.2890625
    ],
    "curv_rho": 132698512.0,
    "curv_rho_failed": false,
    "gpu_density_B_requested": "vector",
    "gpu_density_B_effective": "vector",
    "gpu_density_B_fallback_from_vector": false,
    "gpu_density_A_requested": null,
    "gpu_density_A_effective": null,
    "gpu_density_A_fallback_from_vector": false,
    "xtb_A_used": false,
    "xtb_A_success": false,
    "xtb_charge_length_mismatch": false
  },
  "H:29": {
    "id": "H:29",
    "chain": "H",
    "resseq": 29,
    "resname": "VAL",
    "sasa": 0.0,
    "partial_charge_B": -0.06000000000000002,
    "F_metal": 0.0,
    "F_P": 0.0,
    "F_hal": 0.0,
    "total_density": 50959.90625,
    "centroid": [
      -1.3754210472106934,
      4.3549113273620605,
      2.424983024597168
    ],
    "dipole_rho": [
      17816.6875,
      -8985.8388671875,
      -21662.4609375
    ],
    "curv_rho": 136845840.0,
    "curv_rho_failed": false,
    "gpu_density_B_requested": "vector",
    "gpu_density_B_effective": "vector",
    "gpu_density_B_fallback_from_vector": false,
    "gpu_density_A_requested": null,
    "gpu_density_A_effective": null,
    "gpu_density_A_fallback_from_vector": false,
    "xtb_A_used": false,
    "xtb_A_success": false,
    "xtb_charge_length_mismatch": false
  },
  "H:30": {
    "id": "H:30",
    "chain": "H",
    "resseq": 30,
    "resname": "SER",
    "sasa": 1.5764929056167603,
    "partial_charge_B": -0.75,
    "F_metal": 0.0,
    "F_P": 0.0,
    "F_hal": 0.0,
    "total_density": 42950.3046875,
    "centroid": [
      -1.5499595403671265,
      4.119896411895752,
      2.5481865406036377
    ],
    "dipole_rho": [
      18966.4453125,
      -7454.8798828125,
      -24520.1875
    ],
    "curv_rho": 116211176.0,
    "curv_rho_failed": false,
    "gpu_density_B_requested": "vector",
    "gpu_density_B_effective": "vector",
    "gpu_density_B_fallback_from_vector": false,
    "gpu_density_A_requested": null,
    "gpu_density_A_effective": null,
    "gpu_density_A_fallback_from_vector": false,
    "xtb_A_used": false,
    "xtb_A_success": false,
    "xtb_charge_length_mismatch": false
  },
  "H:31": {
    "id": "H:31",
    "chain": "H",
    "resseq": 31,
    "resname": "SER",
    "sasa": 0.0,
    "partial_charge_B": -0.3,
    "F_metal": 0.0,
    "F_P": 0.0,
    "F_hal": 0.0,
    "total_density": 51389.62890625,
    "centroid": [
      -1.5246156454086304,
      3.9275317192077637,
      2.324312448501587
    ],
    "dipole_rho": [
      23859.40625,
      -3241.9169921875,
      -27750.619140625
    ],
    "curv_rho": 139585888.0,
    "curv_rho_failed": false,
    "gpu_density_B_requested": "vector",
    "gpu_density_B_effective": "vector",
    "gpu_density_B_fallback_from_vector": false,
    "gpu_density_A_requested": null,
    "gpu_density_A_effective": null,
    "gpu_density_A_fallback_from_vector": false,
    "xtb_A_used": false,
    "xtb_A_success": false,
    "xtb_charge_length_mismatch": false
  },
  "H:32": {
    "id": "H:32",
    "chain": "H",
    "resseq": 32,
    "resname": "GLY",
    "sasa": 1.2844825983047485,
    "partial_charge_B": -0.14709754036809067,
    "F_metal": 0.0,
    "F_P": 0.0,
    "F_hal": 0.0,
    "total_density": 44263.51171875,
    "centroid": [
      -1.4886916875839233,
      3.748263359069824,
      2.4942641258239746
    ],
    "dipole_rho": [
      17457.8984375,
      3058.0830078125,
      -23566.3828125
    ],
    "curv_rho": 123954272.0,
    "curv_rho_failed": false,
    "gpu_density_B_requested": "vector",
    "gpu_density_B_effective": "vector",
    "gpu_density_B_fallback_from_vector": false,
    "gpu_density_A_requested": null,
    "gpu_density_A_effective": null,
    "gpu_density_A_fallback_from_vector": false,
    "xtb_A_used": false,
    "xtb_A_success": false,
    "xtb_charge_length_mismatch": false
  },
  "H:33": {
    "id": "H:33",
    "chain": "H",
    "resseq": 33,
    "resname": "SER",
    "sasa": 0.0,
    "partial_charge_B": -0.3,
    "F_metal": 0.0,
    "F_P": 0.0,
    "F_hal": 0.0,
    "total_density": 52628.0703125,
    "centroid": [
      -1.4732797145843506,
      3.6665337085723877,
      2.242736577987671
    ],
    "dipole_rho": [
      20974.2265625,
      7348.62939453125,
      -23978.064453125
    ],
    "curv_rho": 147692688.0,
    "curv_rho_failed": false,
    "gpu_density_B_requested": "vector",
    "gpu_density_B_effective": "vector",
    "gpu_density_B_fallback_from_vector": false,
    "gpu_density_A_requested": null,
    "gpu_density_A_effective": null,
    "gpu_density_A_fallback_from_vector": false,
    "xtb_A_used": false,
    "xtb_A_success": false,
    "xtb_charge_length_mismatch": false
  },
  "H:34": {
    "id": "H:34",
    "chain": "H",
    "resseq": 34,
    "resname": "SER",
    "sasa": 0.0,
    "partial_charge_B": -0.3,
    "F_metal": 0.0,
    "F_P": 0.0,
    "F_hal": 0.0,
    "total_density": 58920.64453125,
    "centroid": [
      -1.3379406929016113,
      3.8957180976867676,
      2.260976552963257
    ],
    "dipole_rho": [
      19132.087890625,
      3670.8447265625,
      -21688.11328125
    ],
    "curv_rho": 161484320.0,
    "curv_rho_failed": false,
    "gpu_density_B_requested": "vector",
    "gpu_density_B_effective": "vector",
    "gpu_density_B_fallback_from_vector": false,
    "gpu_density_A_requested": null,
    "gpu_density_A_effective": null,
    "gpu_density_A_fallback_from_vector": false,
    "xtb_A_used": false,
    "xtb_A_success": false,
    "xtb_charge_length_mismatch": false
  },
  "H:35": {
    "id": "H:35",
    "chain": "H",
    "resseq": 35,
    "resname": "TYR",
    "sasa": 0.18917915225028992,
    "partial_charge_B": -0.3641388169511486,
    "F_metal": 0.0,
    "F_P": 0.0,
    "F_hal": 0.0,
    "total_density": 67333.203125,
    "centroid": [
      -1.0763102769851685,
      3.8516323566436768,
      2.228177785873413
    ],
    "dipole_rho": [
      11619.8974609375,
      14227.4658203125,
      -36561.7421875
    ],
    "curv_rho": 181735664.0,
    "curv_rho_failed": false,
    "gpu_density_B_requested": "vector",
    "gpu_density_B_effective": "vector",
    "gpu_density_B_fallback_from_vector": false,
    "gpu_density_A_requested": null,
    "gpu_density_A_effective": null,
    "gpu_density_A_fallback_from_vector": false,
    "xtb_A_used": false,
    "xtb_A_success": false,
    "xtb_charge_length_mismatch": false
  },
  "H:36": {
    "id": "H:36",
    "chain": "H",
    "resseq": 36,
    "resname": "TRP",
    "sasa": 0.0,
    "partial_charge_B": 0.11999999999999997,
    "F_metal": 0.0,
    "F_P": 0.0,
    "F_hal": 0.0,
    "total_density": 77150.9140625,
    "centroid": [
      -1.0189883708953857,
      4.091650485992432,
      2.1004154682159424
    ],
    "dipole_rho": [
      27906.380859375,
      -9658.734375,
      -31784.99609375
    ],
    "curv_rho": 197859328.0,
    "curv_rho_failed": false,
    "gpu_density_B_requested": "vector",
    "gpu_density_B_effective": "vector",
    "gpu_density_B_fallback_from_vector": false,
    "gpu_density_A_requested": null,
    "gpu_density_A_effective": null,
    "gpu_density_A_fallback_from_vector": false,
    "xtb_A_used": false,
    "xtb_A_success": false,
    "xtb_charge_length_mismatch": false
  },
  "H:37": {
    "id": "H:37",
    "chain": "H",
    "resseq": 37,
    "resname": "THR",
    "sasa": 0.0,
    "partial_charge_B": -0.3,
    "F_metal": 0.0,
    "F_P": 0.0,
    "F_hal": 0.0,
    "total_density": 81013.1484375,
    "centroid": [
      -0.8305436372756958,
      4.010955810546875,
      1.915465235710144
    ],
    "dipole_rho": [
      3437.215576171875,
      -3476.731689453125,
      -23840.373046875
    ],
    "curv_rho": 219050832.0,
    "curv_rho_failed": false,
    "gpu_density_B_requested": "vector",
    "gpu_density_B_effective": "vector",
    "gpu_density_B_fallback_from_vector": false,
    "gpu_density_A_requested": null,
    "gpu_density_A_effective": null,
    "gpu_density_A_fallback_from_vector": false,
    "xtb_A_used": false,
    "xtb_A_success": false,
    "xtb_charge_length_mismatch": false
  },
  "H:38": {
    "id": "H:38",
    "chain": "H",
    "resseq": 38,
    "resname": "TRP",
    "sasa": 0.0,
    "partial_charge_B": 0.11999999999999997,
    "F_metal": 0.0,
    "F_P": 0.0,
    "F_hal": 0.0,
    "total_density": 90882.4375,
    "centroid": [
      -0.6117311120033264,
      4.348789691925049,
      1.8425110578536987
    ],
    "dipole_rho": [
      -275.47698974609375,
      -13633.9091796875,
      -29590.306640625
    ],
    "curv_rho": 231652016.0,
    "curv_rho_failed": false,
    "gpu_density_B_requested": "vector",
    "gpu_density_B_effective": "vector",
    "gpu_density_B_fallback_from_vector": false,
    "gpu_density_A_requested": null,
    "gpu_density_A_effective": null,
    "gpu_density_A_fallback_from_vector": false,
    "xtb_A_used": false,
    "xtb_A_success": false,
    "xtb_charge_length_mismatch": false
  },
  "H:39": {
    "id": "H:39",
    "chain": "H",
    "resseq": 39,
    "resname": "ILE",
    "sasa": 0.0,
    "partial_charge_B": -0.06000000000000002,
    "F_metal": 0.0,
    "F_P": 0.0,
    "F_hal": 0.0,
    "total_density": 90736.140625,
    "centroid": [
      -0.5758637189865112,
      4.0468950271606445,
      1.6022688150405884
    ],
    "dipole_rho": [
      -9413.9873046875,
      -3532.349365234375,
      -12333.857421875
    ],
    "curv_rho": 245359200.0,
    "curv_rho_failed": false,
    "gpu_density_B_requested": "vector",
    "gpu_density_B_effective": "vector",
    "gpu_density_B_fallback_from_vector": false,
    "gpu_density_A_requested": null,
    "gpu_density_A_effective": null,
    "gpu_density_A_fallback_from_vector": false,
    "xtb_A_used": false,
    "xtb_A_success": false,
    "xtb_charge_length_mismatch": false
  },
  "H:40": {
    "id": "H:40",
    "chain": "H",
    "resseq": 40,
    "resname": "ARG",
    "sasa": 0.0,
    "partial_charge_B": 0.4799999999999999,
    "F_metal": 0.0,
    "F_P": 0.0,
    "F_hal": 0.0,
    "total_density": 89620.6171875,
    "centroid": [
      -0.2416965514421463,
      4.213867664337158,
      1.5176740884780884
    ],
    "dipole_rho": [
      -33219.609375,
      -6159.75244140625,
      -17422.12109375
    ],
    "curv_rho": 244345984.0,
    "curv_rho_failed": false,
    "gpu_density_B_requested": "vector",
    "gpu_density_B_effective": "vector",
    "gpu_density_B_fallback_from_vector": false,
    "gpu_density_A_requested": null,
    "gpu_density_A_effective": null,
    "gpu_density_A_fallback_from_vector": false,
    "xtb_A_used": false,
    "xtb_A_success": false,
    "xtb_charge_length_mismatch": false
  },
  "H:41": {
    "id": "H:41",
    "chain": "H",
    "resseq": 41,
    "resname": "GLN",
    "sasa": 0.0,
    "partial_charge_B": -0.12,
    "F_metal": 0.0,
    "F_P": 0.0,
    "F_hal": 0.0,
    "total_density": 96754.0234375,
    "centroid": [
      -0.3445700705051422,
      4.197478771209717,
      0.9910185933113098
    ],
    "dipole_rho": [
      -25171.42578125,
      -5967.49462890625,
      -8585.6455078125
    ],
    "curv_rho": 272299584.0,
    "curv_rho_failed": false,
    "gpu_density_B_requested": "vector",
    "gpu_density_B_effective": "vector",
    "gpu_density_B_fallback_from_vector": false,
    "gpu_density_A_requested": null,
    "gpu_density_A_effective": null,
    "gpu_density_A_fallback_from_vector": false,
    "xtb_A_used": false,
    "xtb_A_success": false,
    "xtb_charge_length_mismatch": false
  },
  "H:42": {
    "id": "H:42",
    "chain": "H",
    "resseq": 42,
    "resname": "THR",
    "sasa": 0.0,
    "partial_charge_B": -0.3,
    "F_metal": 0.0,
    "F_P": 0.0,
    "F_hal": 0.0,
    "total_density": 82102.0,
    "centroid": [
      -0.049194224178791046,
      4.364476680755615,
      1.010718584060669
    ],
    "dipole_rho": [
      -34234.88671875,
      2349.8095703125,
      -7469.759765625
    ],
    "curv_rho": 250940400.0,
    "curv_rho_failed": false,
    "gpu_density_B_requested": "vector",
    "gpu_density_B_effective": "vector",
    "gpu_density_B_fallback_from_vector": false,
    "gpu_density_A_requested": null,
    "gpu_density_A_effective": null,
    "gpu_density_A_fallback_from_vector": false,
    "xtb_A_used": false,
    "xtb_A_success": false,
    "xtb_charge_length_mismatch": false
  },
  "H:43": {
    "id": "H:43",
    "chain": "H",
    "resseq": 43,
    "resname": "PRO",
    "sasa": 0.0,
    "partial_charge_B": -0.06000000000000002,
    "F_metal": 0.0,
    "F_P": 0.0,
    "F_hal": 0.0,
    "total_density": 82243.921875,
    "centroid": [
      -0.04381229728460312,
      4.539618492126465,
      0.7645506262779236
    ],
    "dipole_rho": [
      -28211.857421875,
      -1843.099609375,
      -2306.901611328125
    ],
    "curv_rho": 258737248.0,
    "curv_rho_failed": false,
    "gpu_density_B_requested": "vector",
    "gpu_density_B_effective": "vector",
    "gpu_density_B_fallback_from_vector": false,
    "gpu_density_A_requested": null,
    "gpu_density_A_effective": null,
    "gpu_density_A_fallback_from_vector": false,
    "xtb_A_used": false,
    "xtb_A_success": false,
    "xtb_charge_length_mismatch": false
  },
  "H:44": {
    "id": "H:44",
    "chain": "H",
    "resseq": 44,
    "resname": "GLY",
    "sasa": 0.0,
    "partial_charge_B": -0.06000000000000002,
    "F_metal": 0.0,
    "F_P": 0.0,
    "F_hal": 0.0,
    "total_density": 75741.9296875,
    "centroid": [
      -0.03140790015459061,
      4.263679027557373,
      0.6166793704032898
    ],
    "dipole_rho": [
      -26595.486328125,
      6086.12353515625,
      5834.3505859375
    ],
    "curv_rho": 239550192.0,
    "curv_rho_failed": false,
    "gpu_density_B_requested": "vector",
    "gpu_density_B_effective": "vector",
    "gpu_density_B_fallback_from_vector": false,
    "gpu_density_A_requested": null,
    "gpu_density_A_effective": null,
    "gpu_density_A_fallback_from_vector": false,
    "xtb_A_used": false,
    "xtb_A_success": false,
    "xtb_charge_length_mismatch": false
  },
  "H:45": {
    "id": "H:45",
    "chain": "H",
    "resseq": 45,
    "resname": "LYS",
    "sasa": 1.4366060495376587,
    "partial_charge_B": 0.29999999999999993,
    "F_metal": 0.0,
    "F_P": 0.0,
    "F_hal": 0.0,
    "total_density": 85731.46875,
    "centroid": [
      -0.10204225033521652,
      4.140478134155273,
      0.8576752543449402
    ],
    "dipole_rho": [
      -48984.8671875,
      8492.2734375,
      160.76242065429688
    ],
    "curv_rho": 252613088.0,
    "curv_rho_failed": false,
    "gpu_density_B_requested": "vector",
    "gpu_density_B_effective": "vector",
    "gpu_density_B_fallback_from_vector": false,
    "gpu_density_A_requested": null,
    "gpu_density_A_effective": null,
    "gpu_density_A_fallback_from_vector": false,
    "xtb_A_used": false,
    "xtb_A_success": false,
    "xtb_charge_length_mismatch": false
  },
  "H:46": {
    "id": "H:46",
    "chain": "H",
    "resseq": 46,
    "resname": "GLY",
    "sasa": 0.0,
    "partial_charge_B": -0.06000000000000002,
    "F_metal": 0.0,
    "F_P": 0.0,
    "F_hal": 0.0,
    "total_density": 78839.0234375,
    "centroid": [
      -0.19728870689868927,
      3.932265520095825,
      1.0820138454437256
    ],
    "dipole_rho": [
      -24993.052734375,
      7522.49169921875,
      2991.057373046875
    ],
    "curv_rho": 242468208.0,
    "curv_rho_failed": false,
    "gpu_density_B_requested": "vector",
    "gpu_density_B_effective": "vector",
    "gpu_density_B_fallback_from_vector": false,
    "gpu_density_A_requested": null,
    "gpu_density_A_effective": null,
    "gpu_density_A_fallback_from_vector": false,
    "xtb_A_used": false,
    "xtb_A_success": false,
    "xtb_charge_length_mismatch": false
  },
  "H:47": {
    "id": "H:47",
    "chain": "H",
    "resseq": 47,
    "resname": "LEU",
    "sasa": 0.0,
    "partial_charge_B": -0.06000000000000002,
    "F_metal": 0.0,
    "F_P": 0.0,
    "F_hal": 0.0,
    "total_density": 88868.109375,
    "centroid": [
      -0.45954954624176025,
      3.8508689403533936,
      1.19102144241333
    ],
    "dipole_rho": [
      -22431.384765625,
      6890.0537109375,
      -4894.73583984375
    ],
    "curv_rho": 249744000.0,
    "curv_rho_failed": false,
    "gpu_density_B_requested": "vector",
    "gpu_density_B_effective": "vector",
    "gpu_density_B_fallback_from_vector": false,
    "gpu_density_A_requested": null,
    "gpu_density_A_effective": null,
    "gpu_density_A_fallback_from_vector": false,
    "xtb_A_used": false,
    "xtb_A_success": false,
    "xtb_charge_length_mismatch": false
  },
  "H:48": {
    "id": "H:48",
    "chain": "H",
    "resseq": 48,
    "resname": "GLU",
    "sasa": 0.0,
    "partial_charge_B": -0.54,
    "F_metal": 0.0,
    "F_P": 0.0,
    "F_hal": 0.0,
    "total_density": 83862.6953125,
    "centroid": [
      -0.2472829967737198,
      3.965369462966919,
      1.5437209606170654
    ],
    "dipole_rho": [
      -32441.328125,
      9114.275390625,
      -15880.9091796875
    ],
    "curv_rho": 235290208.0,
    "curv_rho_failed": false,
    "gpu_density_B_requested": "vector",
    "gpu_density_B_effective": "vector",
    "gpu_density_B_fallback_from_vector": false,
    "gpu_density_A_requested": null,
    "gpu_density_A_effective": null,
    "gpu_density_A_fallback_from_vector": false,
    "xtb_A_used": false,
    "xtb_A_success": false,
    "xtb_charge_length_mismatch": false
  },
  "H:49": {
    "id": "H:49",
    "chain": "H",
    "resseq": 49,
    "resname": "TRP",
    "sasa": 0.0,
    "partial_charge_B": 0.11999999999999997,
    "F_metal": 0.0,
    "F_P": 0.0,
    "F_hal": 0.0,
    "total_density": 83234.9921875,
    "centroid": [
      -0.47850099205970764,
      3.7453529834747314,
      1.874741792678833
    ],
    "dipole_rho": [
      -14773.697265625,
      9421.8515625,
      -25481.298828125
    ],
    "curv_rho": 215271424.0,
    "curv_rho_failed": false,
    "gpu_density_B_requested": "vector",
    "gpu_density_B_effective": "vector",
    "gpu_density_B_fallback_from_vector": false,
    "gpu_density_A_requested": null,
    "gpu_density_A_effective": null,
    "gpu_density_A_fallback_from_vector": false,
    "xtb_A_used": false,
    "xtb_A_success": false,
    "xtb_charge_length_mismatch": false
  },
  "H:50": {
    "id": "H:50",
    "chain": "H",
    "resseq": 50,
    "resname": "ILE",
    "sasa": 0.0,
    "partial_charge_B": -0.06000000000000002,
    "F_metal": 0.0,
    "F_P": 0.0,
    "F_hal": 0.0,
    "total_density": 81498.3203125,
    "centroid": [
      -0.376461386680603,
      4.0867438316345215,
      1.8687639236450195
    ],
    "dipole_rho": [
      -20189.080078125,
      279.6609802246094,
      -28332.771484375
    ],
    "curv_rho": 221130640.0,
    "curv_rho_failed": false,
    "gpu_density_B_requested": "vector",
    "gpu_density_B_effective": "vector",
    "gpu_density_B_fallback_from_vector": false,
    "gpu_density_A_requested": null,
    "gpu_density_A_effective": null,
    "gpu_density_A_fallback_from_vector": false,
    "xtb_A_used": false,
    "xtb_A_success": false,
    "xtb_charge_length_mismatch": false
  },
  "H:51": {
    "id": "H:51",
    "chain": "H",
    "resseq": 51,
    "resname": "GLY",
    "sasa": 0.0,
    "partial_charge_B": -0.06000000000000002,
    "F_metal": 0.0,
    "F_P": 0.0,
    "F_hal": 0.0,
    "total_density": 73016.71875,
    "centroid": [
      -0.5873391032218933,
      4.008230686187744,
      2.0949573516845703
    ],
    "dipole_rho": [
      -10771.0009765625,
      5520.57666015625,
      -25091.626953125
    ],
    "curv_rho": 202633696.0,
    "curv_rho_failed": false,
    "gpu_density_B_requested": "vector",
    "gpu_density_B_effective": "vector",
    "gpu_density_B_fallback_from_vector": false,
    "gpu_density_A_requested": null,
    "gpu_density_A_effective": null,
    "gpu_density_A_fallback_from_vector": false,
    "xtb_A_used": false,
    "xtb_A_success": false,
    "xtb_charge_length_mismatch": false
  },
  "H:52": {
    "id": "H:52",
    "chain": "H",
    "resseq": 52,
    "resname": "TYR",
    "sasa": 0.0,
    "partial_charge_B": -0.3,
    "F_metal": 0.0,
    "F_P": 0.0,
    "F_hal": 0.0,
    "total_density": 74120.546875,
    "centroid": [
      -0.7637249231338501,
      3.8412058353424072,
      2.2192118167877197
    ],
    "dipole_rho": [
      -759.730712890625,
      13248.8876953125,
      -32668.958984375
    ],
    "curv_rho": 194678416.0,
    "curv_rho_failed": false,
    "gpu_density_B_requested": "vector",
    "gpu_density_B_effective": "vector",
    "gpu_density_B_fallback_from_vector": false,
    "gpu_density_A_requested": null,
    "gpu_density_A_effective": null,
    "gpu_density_A_fallback_from_vector": false,
    "xtb_A_used": false,
    "xtb_A_success": false,
    "xtb_charge_length_mismatch": false
  },
  "H:53": {
    "id": "H:53",
    "chain": "H",
    "resseq": 53,
    "resname": "THR",
    "sasa": 0.0,
    "partial_charge_B": -0.3,
    "F_metal": 0.0,
    "F_P": 0.0,
    "F_hal": 0.0,
    "total_density": 63836.69140625,
    "centroid": [
      -0.9131688475608826,
      4.084945201873779,
      2.402711868286133
    ],
    "dipole_rho": [
      1528.594482421875,
      -1096.933349609375,
      -33682.23828125
    ],
    "curv_rho": 172225280.0,
    "curv_rho_failed": false,
    "gpu_density_B_requested": "vector",
    "gpu_density_B_effective": "vector",
    "gpu_density_B_fallback_from_vector": false,
    "gpu_density_A_requested": null,
    "gpu_density_A_effective": null,
    "gpu_density_A_fallback_from_vector": false,
    "xtb_A_used": false,
    "xtb_A_success": false,
    "xtb_charge_length_mismatch": false
  },
  "H:54": {
    "id": "H:54",
    "chain": "H",
    "resseq": 54,
    "resname": "SER",
    "sasa": 0.0,
    "partial_charge_B": -0.3,
    "F_metal": 0.0,
    "F_P": 0.0,
    "F_hal": 0.0,
    "total_density": 53608.58203125,
    "centroid": [
      -1.0340728759765625,
      4.0039849281311035,
      2.559208869934082
    ],
    "dipole_rho": [
      10218.3544921875,
      973.0557861328125,
      -32217.380859375
    ],
    "curv_rho": 150121696.0,
    "curv_rho_failed": false,
    "gpu_density_B_requested": "vector",
    "gpu_density_B_effective": "vector",
    "gpu_density_B_fallback_from_vector": false,
    "gpu_density_A_requested": null,
    "gpu_density_A_effective": null,
    "gpu_density_A_fallback_from_vector": false,
    "xtb_A_used": false,
    "xtb_A_success": false,
    "xtb_charge_length_mismatch": false
  },
  "H:55": {
    "id": "H:55",
    "chain": "H",
    "resseq": 55,
    "resname": "TYR",
    "sasa": 4.152479648590088,
    "partial_charge_B": -0.75,
    "F_metal": 0.0,
    "F_P": 0.0,
    "F_hal": 0.0,
    "total_density": 45189.36328125,
    "centroid": [
      -1.2861125469207764,
      4.181308746337891,
      2.7107086181640625
    ],
    "dipole_rho": [
      13540.427734375,
      -8354.0283203125,
      -33416.01171875
    ],
    "curv_rho": 122677400.0,
    "curv_rho_failed": false,
    "gpu_density_B_requested": "vector",
    "gpu_density_B_effective": "vector",
    "gpu_density_B_fallback_from_vector": false,
    "gpu_density_A_requested": null,
    "gpu_density_A_effective": null,
    "gpu_density_A_fallback_from_vector": false,
    "xtb_A_used": false,
    "xtb_A_success": false,
    "xtb_charge_length_mismatch": false
  },
  "H:56": {
    "id": "H:56",
    "chain": "H",
    "resseq": 56,
    "resname": "SER",
    "sasa": 4.895320892333984,
    "partial_charge_B": -0.75,
    "F_metal": 0.0,
    "F_P": 0.0,
    "F_hal": 0.0,
    "total_density": 43648.7734375,
    "centroid": [
      -1.1498959064483643,
      3.9106192588806152,
      2.803187847137451
    ],
    "dipole_rho": [
      8362.5498046875,
      -522.94140625,
      -33765.03515625
    ],
    "curv_rho": 115455400.0,
    "curv_rho_failed": false,
    "gpu_density_B_requested": "vector",
    "gpu_density_B_effective": "vector",
    "gpu_density_B_fallback_from_vector": false,
    "gpu_density_A_requested": null,
    "gpu_density_A_effective": null,
    "gpu_density_A_fallback_from_vector": false,
    "xtb_A_used": false,
    "xtb_A_success": false,
    "xtb_charge_length_mismatch": false
  },
  "H:57": {
    "id": "H:57",
    "chain": "H",
    "resseq": 57,
    "resname": "GLY",
    "sasa": 0.31529858708381653,
    "partial_charge_B": -0.08137960565038288,
    "F_metal": 0.0,
    "F_P": 0.0,
    "F_hal": 0.0,
    "total_density": 43196.46875,
    "centroid": [
      -0.960018515586853,
      4.0548787117004395,
      2.827953338623047
    ],
    "dipole_rho": [
      1000.2767944335938,
      3143.81787109375,
      -29526.771484375
    ],
    "curv_rho": 119849008.0,
    "curv_rho_failed": false,
    "gpu_density_B_requested": "vector",
    "gpu_density_B_effective": "vector",
    "gpu_density_B_fallback_from_vector": false,
    "gpu_density_A_requested": null,
    "gpu_density_A_effective": null,
    "gpu_density_A_fallback_from_vector": false,
    "xtb_A_used": false,
    "xtb_A_success": false,
    "xtb_charge_length_mismatch": false
  },
  "H:58": {
    "id": "H:58",
    "chain": "H",
    "resseq": 58,
    "resname": "SER",
    "sasa": 1.171018362045288,
    "partial_charge_B": -0.6970190767653228,
    "F_metal": 0.0,
    "F_P": 0.0,
    "F_hal": 0.0,
    "total_density": 50055.41796875,
    "centroid": [
      -0.8853253126144409,
      3.7874226570129395,
      2.6436359882354736
    ],
    "dipole_rho": [
      3088.82080078125,
      5363.74072265625,
      -34454.66796875
    ],
    "curv_rho": 140806128.0,
    "curv_rho_failed": false,
    "gpu_density_B_requested": "vector",
    "gpu_density_B_effective": "vector",
    "gpu_density_B_fallback_from_vector": false,
    "gpu_density_A_requested": null,
    "gpu_density_A_effective": null,
    "gpu_density_A_fallback_from_vector": false,
    "xtb_A_used": false,
    "xtb_A_success": false,
    "xtb_charge_length_mismatch": false
  },
  "H:59": {
    "id": "H:59",
    "chain": "H",
    "resseq": 59,
    "resname": "THR",
    "sasa": 0.0,
    "partial_charge_B": -0.3,
    "F_metal": 0.0,
    "F_P": 0.0,
    "F_hal": 0.0,
    "total_density": 53737.8828125,
    "centroid": [
      -0.6742424964904785,
      3.878398895263672,
      2.59257173538208
    ],
    "dipole_rho": [
      -4520.1005859375,
      3216.53125,
      -33358.1484375
    ],
    "curv_rho": 150750000.0,
    "curv_rho_failed": false,
    "gpu_density_B_requested": "vector",
    "gpu_density_B_effective": "vector",
    "gpu_density_B_fallback_from_vector": false,
    "gpu_density_A_requested": null,
    "gpu_density_A_effective": null,
    "gpu_density_A_fallback_from_vector": false,
    "xtb_A_used": false,
    "xtb_A_success": false,
    "xtb_charge_length_mismatch": false
  },
  "H:60": {
    "id": "H:60",
    "chain": "H",
    "resseq": 60,
    "resname": "LYS",
    "sasa": 0.6963412165641785,
    "partial_charge_B": 0.21443429953774196,
    "F_metal": 0.0,
    "F_P": 0.0,
    "F_hal": 0.0,
    "total_density": 66703.703125,
    "centroid": [
      -0.5379965305328369,
      3.7082390785217285,
      2.3305020332336426
    ],
    "dipole_rho": [
      -9374.59765625,
      17682.787109375,
      -35562.58984375
    ],
    "curv_rho": 178982416.0,
    "curv_rho_failed": false,
    "gpu_density_B_requested": "vector",
    "gpu_density_B_effective": "vector",
    "gpu_density_B_fallback_from_vector": false,
    "gpu_density_A_requested": null,
    "gpu_density_A_effective": null,
    "gpu_density_A_fallback_from_vector": false,
    "xtb_A_used": false,
    "xtb_A_success": false,
    "xtb_charge_length_mismatch": false
  },
  "H:61": {
    "id": "H:61",
    "chain": "H",
    "resseq": 61,
    "resname": "TYR",
    "sasa": 0.0,
    "partial_charge_B": -0.3,
    "F_metal": 0.0,
    "F_P": 0.0,
    "F_hal": 0.0,
    "total_density": 65365.9296875,
    "centroid": [
      -0.41381576657295227,
      3.9442079067230225,
      2.394170045852661
    ],
    "dipole_rho": [
      -18762.6875,
      2482.7763671875,
      -33907.8515625
    ],
    "curv_rho": 172291808.0,
    "curv_rho_failed": false,
    "gpu_density_B_requested": "vector",
    "gpu_density_B_effective": "vector",
    "gpu_density_B_fallback_from_vector": false,
    "gpu_density_A_requested": null,
    "gpu_density_A_effective": null,
    "gpu_density_A_fallback_from_vector": false,
    "xtb_A_used": false,
    "xtb_A_success": false,
    "xtb_charge_length_mismatch": false
  },
  "H:62": {
    "id": "H:62",
    "chain": "H",
    "resseq": 62,
    "resname": "ASN",
    "sasa": 0.0,
    "partial_charge_B": -0.12,
    "F_metal": 0.0,
    "F_P": 0.0,
    "F_hal": 0.0,
    "total_density": 66125.40625,
    "centroid": [
      -0.18533456325531006,
      3.770817279815674,
      2.047492265701294
    ],
    "dipole_rho": [
      -25670.513671875,
      8638.810546875,
      -23529.560546875
    ],
    "curv_rho": 189152880.0,
    "curv_rho_failed": false,
    "gpu_density_B_requested": "vector",
    "gpu_density_B_effective": "vector",
    "gpu_density_B_fallback_from_vector": false,
    "gpu_density_A_requested": null,
    "gpu_density_A_effective": null,
    "gpu_density_A_fallback_from_vector": false,
    "xtb_A_used": false,
    "xtb_A_success": false,
    "xtb_charge_length_mismatch": false
  },
  "H:63": {
    "id": "H:63",
    "chain": "H",
    "resseq": 63,
    "resname": "PRO",
    "sasa": 0.7046909332275391,
    "partial_charge_B": -0.10778332309430881,
    "F_metal": 0.0,
    "F_P": 0.0,
    "F_hal": 0.0,
    "total_density": 53528.59765625,
    "centroid": [
      -0.09847845882177353,
      3.6528799533843994,
      2.234395980834961
    ],
    "dipole_rho": [
      -27821.482421875,
      10915.7119140625,
      -20938.3046875
    ],
    "curv_rho": 157002448.0,
    "curv_rho_failed": false,
    "gpu_density_B_requested": "vector",
    "gpu_density_B_effective": "vector",
    "gpu_density_B_fallback_from_vector": false,
    "gpu_density_A_requested": null,
    "gpu_density_A_effective": null,
    "gpu_density_A_fallback_from_vector": false,
    "xtb_A_used": false,
    "xtb_A_success": false,
    "xtb_charge_length_mismatch": false
  },
  "H:64": {
    "id": "H:64",
    "chain": "H",
    "resseq": 64,
    "resname": "SER",
    "sasa": 0.9664926528930664,
    "partial_charge_B": -0.6276772023300117,
    "F_metal": 0.0,
    "F_P": 0.0,
    "F_hal": 0.0,
    "total_density": 55607.69921875,
    "centroid": [
      0.10059622675180435,
      3.8990163803100586,
      2.0435609817504883
    ],
    "dipole_rho": [
      -30268.40625,
      9437.572265625,
      -19637.2265625
    ],
    "curv_rho": 163545200.0,
    "curv_rho_failed": false,
    "gpu_density_B_requested": "vector",
    "gpu_density_B_effective": "vector",
    "gpu_density_B_fallback_from_vector": false,
    "gpu_density_A_requested": null,
    "gpu_density_A_effective": null,
    "gpu_density_A_fallback_from_vector": false,
    "xtb_A_used": false,
    "xtb_A_success": false,
    "xtb_charge_length_mismatch": false
  },
  "H:65": {
    "id": "H:65",
    "chain": "H",
    "resseq": 65,
    "resname": "LEU",
    "sasa": 0.0,
    "partial_charge_B": -0.06000000000000002,
    "F_metal": 0.0,
    "F_P": 0.0,
    "F_hal": 0.0,
    "total_density": 63678.7421875,
    "centroid": [
      -0.0426737405359745,
      4.11997652053833,
      2.0600035190582275
    ],
    "dipole_rho": [
      -30590.390625,
      4636.6728515625,
      -25788.07421875
    ],
    "curv_rho": 181932448.0,
    "curv_rho_failed": false,
    "gpu_density_B_requested": "vector",
    "gpu_density_B_effective": "vector",
    "gpu_density_B_fallback_from_vector": false,
    "gpu_density_A_requested": null,
    "gpu_density_A_effective": null,
    "gpu_density_A_fallback_from_vector": false,
    "xtb_A_used": false,
    "xtb_A_success": false,
    "xtb_charge_length_mismatch": false
  },
  "H:66": {
    "id": "H:66",
    "chain": "H",
    "resseq": 66,
    "resname": "LYS",
    "sasa": 3.0974843502044678,
    "partial_charge_B": 0.29999999999999993,
    "F_metal": 0.0,
    "F_P": 0.0,
    "F_hal": 0.0,
    "total_density": 51197.1640625,
    "centroid": [
      -0.07826977223157883,
      3.9936211109161377,
      2.5170915126800537
    ],
    "dipole_rho": [
      -19724.72265625,
      7994.63720703125,
      -26931.2890625
    ],
    "curv_rho": 135545312.0,
    "curv_rho_failed": false,
    "gpu_density_B_requested": "vector",
    "gpu_density_B_effective": "vector",
    "gpu_density_B_fallback_from_vector": false,
    "gpu_density_A_requested": null,
    "gpu_density_A_effective": null,
    "gpu_density_A_fallback_from_vector": false,
    "xtb_A_used": false,
    "xtb_A_success": false,
    "xtb_charge_length_mismatch": false
  },
  "H:67": {
    "id": "H:67",
    "chain": "H",
    "resseq": 67,
    "resname": "SER",
    "sasa": 3.2756295204162598,
    "partial_charge_B": -0.75,
    "F_metal": 0.0,
    "F_P": 0.0,
    "F_hal": 0.0,
    "total_density": 47965.98828125,
    "centroid": [
      0.0828947052359581,
      4.145495414733887,
      2.448770046234131
    ],
    "dipole_rho": [
      -28646.341796875,
      -1761.3548583984375,
      -28251.0078125
    ],
    "curv_rho": 131770904.0,
    "curv_rho_failed": false,
    "gpu_density_B_requested": "vector",
    "gpu_density_B_effective": "vector",
    "gpu_density_B_fallback_from_vector": false,
    "gpu_density_A_requested": null,
    "gpu_density_A_effective": null,
    "gpu_density_A_fallback_from_vector": false,
    "xtb_A_used": false,
    "xtb_A_success": false,
    "xtb_charge_length_mismatch": false
  },
  "H:68": {
    "id": "H:68",
    "chain": "H",
    "resseq": 68,
    "resname": "ARG",
    "sasa": 0.0,
    "partial_charge_B": 0.4799999999999999,
    "F_metal": 0.0,
    "F_P": 0.0,
    "F_hal": 0.0,
    "total_density": 59166.63671875,
    "centroid": [
      0.11394055187702179,
      4.403123378753662,
      2.2242956161499023
    ],
    "dipole_rho": [
      -31464.02734375,
      -4843.30078125,
      -25626.91796875
    ],
    "curv_rho": 154851696.0,
    "curv_rho_failed": false,
    "gpu_density_B_requested": "vector",
    "gpu_density_B_effective": "vector",
    "gpu_density_B_fallback_from_vector": false,
    "gpu_density_A_requested": null,
    "gpu_density_A_effective": null,
    "gpu_density_A_fallback_from_vector": false,
    "xtb_A_used": false,
    "xtb_A_success": false,
    "xtb_charge_length_mismatch": false
  },
  "H:69": {
    "id": "H:69",
    "chain": "H",
    "resseq": 69,
    "resname": "VAL",
    "sasa": 0.0,
    "partial_charge_B": -0.06000000000000002,
    "F_metal": 0.0,
    "F_P": 0.0,
    "F_hal": 0.0,
    "total_density": 61449.8984375,
    "centroid": [
      -0.19838501513004303,
      4.365860939025879,
      2.3148369789123535
    ],
    "dipole_rho": [
      -20088.806640625,
      -576.5159301757812,
      -30808.693359375
    ],
    "curv_rho": 166993824.0,
    "curv_rho_failed": false,
    "gpu_density_B_requested": "vector",
    "gpu_density_B_effective": "vector",
    "gpu_density_B_fallback_from_vector": false,
    "gpu_density_A_requested": null,
    "gpu_density_A_effective": null,
    "gpu_density_A_fallback_from_vector": false,
    "xtb_A_used": false,
    "xtb_A_success": false,
    "xtb_charge_length_mismatch": false
  },
  "H:70": {
    "id": "H:70",
    "chain": "H",
    "resseq": 70,
    "resname": "THR",
    "sasa": 0.1613273024559021,
    "partial_charge_B": -0.35469599688105075,
    "F_metal": 0.0,
    "F_P": 0.0,
    "F_hal": 0.0,
    "total_density": 57605.93359375,
    "centroid": [
      -0.3467390239238739,
      4.50676155090332,
      2.4499781131744385
    ],
    "dipole_rho": [
      -11755.5048828125,
      -6175.96044921875,
      -34797.7109375
    ],
    "curv_rho": 156187296.0,
    "curv_rho_failed": false,
    "gpu_density_B_requested": "vector",
    "gpu_density_B_effective": "vector",
    "gpu_density_B_fallback_from_vector": false,
    "gpu_density_A_requested": null,
    "gpu_density_A_effective": null,
    "gpu_density_A_fallback_from_vector": false,
    "xtb_A_used": false,
    "xtb_A_success": false,
    "xtb_charge_length_mismatch": false
  },
  "H:71": {
    "id": "H:71",
    "chain": "H",
    "resseq": 71,
    "resname": "LEU",
    "sasa": 0.0,
    "partial_charge_B": -0.06000000000000002,
    "F_metal": 0.0,
    "F_P": 0.0,
    "F_hal": 0.0,
    "total_density": 71239.640625,
    "centroid": [
      -0.6136455535888672,
      4.2156548500061035,
      2.308260917663574
    ],
    "dipole_rho": [
      -8015.92724609375,
      -14554.8291015625,
      -41271.91015625
    ],
    "curv_rho": 184296848.0,
    "curv_rho_failed": false,
    "gpu_density_B_requested": "vector",
    "gpu_density_B_effective": "vector",
    "gpu_density_B_fallback_from_vector": false,
    "gpu_density_A_requested": null,
    "gpu_density_A_effective": null,
    "gpu_density_A_fallback_from_vector": false,
    "xtb_A_used": false,
    "xtb_A_success": false,
    "xtb_charge_length_mismatch": false
  },
  "H:72": {
    "id": "H:72",
    "chain": "H",
    "resseq": 72,
    "resname": "SER",
    "sasa": 0.1613273024559021,
    "partial_charge_B": -0.35469599688105075,
    "F_metal": 0.0,
    "F_P": 0.0,
    "F_hal": 0.0,
    "total_density": 59573.78125,
    "centroid": [
      -0.7969823479652405,
      4.497029781341553,
      2.462606906890869
    ],
    "dipole_rho": [
      -114.13002014160156,
      -13926.5458984375,
      -36169.8125
    ],
    "curv_rho": 158225568.0,
    "curv_rho_failed": false,
    "gpu_density_B_requested": "vector",
    "gpu_density_B_effective": "vector",
    "gpu_density_B_fallback_from_vector": false,
    "gpu_density_A_requested": null,
    "gpu_density_A_effective": null,
    "gpu_density_A_fallback_from_vector": false,
    "xtb_A_used": false,
    "xtb_A_success": false,
    "xtb_charge_length_mismatch": false
  },
  "H:73": {
    "id": "H:73",
    "chain": "H",
    "resseq": 73,
    "resname": "VAL",
    "sasa": 0.09458957612514496,
    "partial_charge_B": -0.06641388169511489,
    "F_metal": 0.0,
    "F_P": 0.0,
    "F_hal": 0.0,
    "total_density": 52056.6953125,
    "centroid": [
      -1.041524887084961,
      4.404905319213867,
      2.5728225708007812
    ],
    "dipole_rho": [
      8402.8896484375,
      -14455.869140625,
      -28746.759765625
    ],
    "curv_rho": 143331456.0,
    "curv_rho_failed": false,
    "gpu_density_B_requested": "vector",
    "gpu_density_B_effective": "vector",
    "gpu_density_B_fallback_from_vector": false,
    "gpu_density_A_requested": null,
    "gpu_density_A_effective": null,
    "gpu_density_A_fallback_from_vector": false,
    "xtb_A_used": false,
    "xtb_A_success": false,
    "xtb_charge_length_mismatch": false
  },
  "H:74": {
    "id": "H:74",
    "chain": "H",
    "resseq": 74,
    "resname": "ASP",
    "sasa": 0.0,
    "partial_charge_B": -0.54,
    "F_metal": 0.0,
    "F_P": 0.0,
    "F_hal": 0.0,
    "total_density": 47533.03125,
    "centroid": [
      -1.122881531715393,
      4.732419490814209,
      2.541806221008301
    ],
    "dipole_rho": [
      12464.0400390625,
      -20044.359375,
      -26450.65234375
    ],
    "curv_rho": 128676272.0,
    "curv_rho_failed": false,
    "gpu_density_B_requested": "vector",
    "gpu_density_B_effective": "vector",
    "gpu_density_B_fallback_from_vector": false,
    "gpu_density_A_requested": null,
    "gpu_density_A_effective": null,
    "gpu_density_A_fallback_from_vector": false,
    "xtb_A_used": false,
    "xtb_A_success": false,
    "xtb_charge_length_mismatch": false
  },
  "H:75": {
    "id": "H:75",
    "chain": "H",
    "resseq": 75,
    "resname": "MET",
    "sasa": 0.8091105222702026,
    "partial_charge_B": -0.4020231365067873,
    "F_metal": 0.0,
    "F_P": 0.0,
    "F_hal": 0.0,
    "total_density": 39854.66796875,
    "centroid": [
      -1.4318082332611084,
      4.604155540466309,
      2.691833972930908
    ],
    "dipole_rho": [
      14972.580078125,
      -12809.59765625,
      -22026.333984375
    ],
    "curv_rho": 99302264.0,
    "curv_rho_failed": false,
    "gpu_density_B_requested": "vector",
    "gpu_density_B_effective": "vector",
    "gpu_density_B_fallback_from_vector": false,
    "gpu_density_A_requested": null,
    "gpu_density_A_effective": null,
    "gpu_density_A_fallback_from_vector": false,
    "xtb_A_used": false,
    "xtb_A_success": false,
    "xtb_charge_length_mismatch": false
  },
  "H:76": {
    "id": "H:76",
    "chain": "H",
    "resseq": 76,
    "resname": "SER",
    "sasa": 7.236722946166992,
    "partial_charge_B": -0.75,
    "F_metal": 0.0,
    "F_P": 0.0,
    "F_hal": 0.0,
    "total_density": 35713.9296875,
    "centroid": [
      -1.3708654642105103,
      4.881138801574707,
      2.6690480709075928
    ],
    "dipole_rho": [
      13840.38671875,
      -18549.587890625,
      -18964.7578125
    ],
    "curv_rho": 92974000.0,
    "curv_rho_failed": false,
    "gpu_density_B_requested": "vector",
    "gpu_density_B_effective": "vector",
    "gpu_density_B_fallback_from_vector": false,
    "gpu_density_A_requested": null,
    "gpu_density_A_effective": null,
    "gpu_density_A_fallback_from_vector": false,
    "xtb_A_used": false,
    "xtb_A_success": false,
    "xtb_charge_length_mismatch": false
  },
  "H:77": {
    "id": "H:77",
    "chain": "H",
    "resseq": 77,
    "resname": "LYS",
    "sasa": 2.897500991821289,
    "partial_charge_B": 0.29999999999999993,
    "F_metal": 0.0,
    "F_P": 0.0,
    "F_hal": 0.0,
    "total_density": 49538.56640625,
    "centroid": [
      -1.2790789604187012,
      4.964508533477783,
      2.280475616455078
    ],
    "dipole_rho": [
      15572.671875,
      -27506.12109375,
      -25826.216796875
    ],
    "curv_rho": 127368920.0,
    "curv_rho_failed": false,
    "gpu_density_B_requested": "vector",
    "gpu_density_B_effective": "vector",
    "gpu_density_B_fallback_from_vector": false,
    "gpu_density_A_requested": null,
    "gpu_density_A_effective": null,
    "gpu_density_A_fallback_from_vector": false,
    "xtb_A_used": false,
    "xtb_A_success": false,
    "xtb_charge_length_mismatch": false
  },
  "H:78": {
    "id": "H:78",
    "chain": "H",
    "resseq": 78,
    "resname": "ASN",
    "sasa": 0.0,
    "partial_charge_B": -0.12,
    "F_metal": 0.0,
    "F_P": 0.0,
    "F_hal": 0.0,
    "total_density": 51492.46484375,
    "centroid": [
      -1.4488275051116943,
      4.58238410949707,
      2.260955810546875
    ],
    "dipole_rho": [
      20110.900390625,
      -20499.326171875,
      -20988.6640625
    ],
    "curv_rho": 136043856.0,
    "curv_rho_failed": false,
    "gpu_density_B_requested": "vector",
    "gpu_density_B_effective": "vector",
    "gpu_density_B_fallback_from_vector": false,
    "gpu_density_A_requested": null,
    "gpu_density_A_effective": null,
    "gpu_density_A_fallback_from_vector": false,
    "xtb_A_used": false,
    "xtb_A_success": false,
    "xtb_charge_length_mismatch": false
  },
  "H:79": {
    "id": "H:79",
    "chain": "H",
    "resseq": 79,
    "resname": "GLN",
    "sasa": 0.0,
    "partial_charge_B": -0.12,
    "F_metal": 0.0,
    "F_P": 0.0,
    "F_hal": 0.0,
    "total_density": 57663.484375,
    "centroid": [
      -1.1155462265014648,
      4.818721771240234,
      2.2458460330963135
    ],
    "dipole_rho": [
      15507.546875,
      -21112.5546875,
      -21586.55859375
    ],
    "curv_rho": 152795728.0,
    "curv_rho_failed": false,
    "gpu_density_B_requested": "vector",
    "gpu_density_B_effective": "vector",
    "gpu_density_B_fallback_from_vector": false,
    "gpu_density_A_requested": null,
    "gpu_density_A_effective": null,
    "gpu_density_A_fallback_from_vector": false,
    "xtb_A_used": false,
    "xtb_A_success": false,
    "xtb_charge_length_mismatch": false
  },
  "H:80": {
    "id": "H:80",
    "chain": "H",
    "resseq": 80,
    "resname": "PHE",
    "sasa": 0.0,
    "partial_charge_B": -0.06000000000000002,
    "F_metal": 0.0,
    "F_P": 0.0,
    "F_hal": 0.0,
    "total_density": 73037.5234375,
    "centroid": [
      -0.9336738586425781,
      4.436771392822266,
      2.09061336517334
    ],
    "dipole_rho": [
      12656.65234375,
      -17752.2265625,
      -30564.544921875
    ],
    "curv_rho": 197732608.0,
    "curv_rho_failed": false,
    "gpu_density_B_requested": "vector",
    "gpu_density_B_effective": "vector",
    "gpu_density_B_fallback_from_vector": false,
    "gpu_density_A_requested": null,
    "gpu_density_A_effective": null,
    "gpu_density_A_fallback_from_vector": false,
    "xtb_A_used": false,
    "xtb_A_success": false,
    "xtb_charge_length_mismatch": false
  },
  "H:81": {
    "id": "H:81",
    "chain": "H",
    "resseq": 81,
    "resname": "SER",
    "sasa": 0.0,
    "partial_charge_B": -0.3,
    "F_metal": 0.0,
    "F_P": 0.0,
    "F_hal": 0.0,
    "total_density": 63330.5,
    "centroid": [
      -0.7029916644096375,
      4.6071553230285645,
      2.2970967292785645
    ],
    "dipole_rho": [
      1896.21435546875,
      -19567.71484375,
      -25022.076171875
    ],
    "curv_rho": 174252960.0,
    "curv_rho_failed": false,
    "gpu_density_B_requested": "vector",
    "gpu_density_B_effective": "vector",
    "gpu_density_B_fallback_from_vector": false,
    "gpu_density_A_requested": null,
    "gpu_density_A_effective": null,
    "gpu_density_A_fallback_from_vector": false,
    "xtb_A_used": false,
    "xtb_A_success": false,
    "xtb_charge_length_mismatch": false
  },
  "H:82": {
    "id": "H:82",
    "chain": "H",
    "resseq": 82,
    "resname": "LEU",
    "sasa": 0.0,
    "partial_charge_B": -0.06000000000000002,
    "F_metal": 0.0,
    "F_P": 0.0,
    "F_hal": 0.0,
    "total_density": 72686.5390625,
    "centroid": [
      -0.4495840072631836,
      4.54044246673584,
      2.071894407272339
    ],
    "dipole_rho": [
      -10088.6396484375,
      -18230.3515625,
      -30290.72265625
    ],
    "curv_rho": 199326384.0,
    "curv_rho_failed": false,
    "gpu_density_B_requested": "vector",
    "gpu_density_B_effective": "vector",
    "gpu_density_B_fallback_from_vector": false,
    "gpu_density_A_requested": null,
    "gpu_density_A_effective": null,
    "gpu_density_A_fallback_from_vector": false,
    "xtb_A_used": false,
    "xtb_A_success": false,
    "xtb_charge_length_mismatch": false
  },
  "H:83": {
    "id": "H:83",
    "chain": "H",
    "resseq": 83,
    "resname": "LYS",
    "sasa": 1.4805296659469604,
    "partial_charge_B": 0.29999999999999993,
    "F_metal": 0.0,
    "F_P": 0.0,
    "F_hal": 0.0,
    "total_density": 60236.66015625,
    "centroid": [
      -0.27952131628990173,
      4.714258193969727,
      2.3328282833099365
    ],
    "dipole_rho": [
      -10787.658203125,
      -19125.685546875,
      -31518.1015625
    ],
    "curv_rho": 159892560.0,
    "curv_rho_failed": false,
    "gpu_density_B_requested": "vector",
    "gpu_density_B_effective": "vector",
    "gpu_density_B_fallback_from_vector": false,
    "gpu_density_A_requested": null,
    "gpu_density_A_effective": null,
    "gpu_density_A_fallback_from_vector": false,
    "xtb_A_used": false,
    "xtb_A_success": false,
    "xtb_charge_length_mismatch": false
  },
  "H:84": {
    "id": "H:84",
    "chain": "H",
    "resseq": 84,
    "resname": "LEU",
    "sasa": 0.0,
    "partial_charge_B": -0.06000000000000002,
    "F_metal": 0.0,
    "F_P": 0.0,
    "F_hal": 0.0,
    "total_density": 63140.54296875,
    "centroid": [
      0.008527198806405067,
      4.593622207641602,
      2.060757875442505
    ],
    "dipole_rho": [
      -19441.623046875,
      -12314.9658203125,
      -26504.34765625
    ],
    "curv_rho": 171372336.0,
    "curv_rho_failed": false,
    "gpu_density_B_requested": "vector",
    "gpu_density_B_effective": "vector",
    "gpu_density_B_fallback_from_vector": false,
    "gpu_density_A_requested": null,
    "gpu_density_A_effective": null,
    "gpu_density_A_fallback_from_vector": false,
    "xtb_A_used": false,
    "xtb_A_success": false,
    "xtb_charge_length_mismatch": false
  },
  "H:85": {
    "id": "H:85",
    "chain": "H",
    "resseq": 85,
    "resname": "LYS",
    "sasa": 4.494565963745117,
    "partial_charge_B": 0.29999999999999993,
    "F_metal": 0.0,
    "F_P": 0.0,
    "F_hal": 0.0,
    "total_density": 50770.95703125,
    "centroid": [
      0.13867144286632538,
      4.73441219329834,
      2.3722331523895264
    ],
    "dipole_rho": [
      -20845.1875,
      -8853.826171875,
      -28619.033203125
    ],
    "curv_rho": 131394280.0,
    "curv_rho_failed": false,
    "gpu_density_B_requested": "vector",
    "gpu_density_B_effective": "vector",
    "gpu_density_B_fallback_from_vector": false,
    "gpu_density_A_requested": null,
    "gpu_density_A_effective": null,
    "gpu_density_A_fallback_from_vector": false,
    "xtb_A_used": false,
    "xtb_A_success": false,
    "xtb_charge_length_mismatch": false
  },
  "H:86": {
    "id": "H:86",
    "chain": "H",
    "resseq": 86,
    "resname": "SER",
    "sasa": 0.9774256348609924,
    "partial_charge_B": -0.6313838926329859,
    "F_metal": 0.0,
    "F_P": 0.0,
    "F_hal": 0.0,
    "total_density": 44124.6640625,
    "centroid": [
      0.38438156247138977,
      4.823462963104248,
      2.2089033126831055
    ],
    "dipole_rho": [
      -24447.349609375,
      -5510.6044921875,
      -18850.658203125
    ],
    "curv_rho": 116971864.0,
    "curv_rho_failed": false,
    "gpu_density_B_requested": "vector",
    "gpu_density_B_effective": "vector",
    "gpu_density_B_fallback_from_vector": false,
    "gpu_density_A_requested": null,
    "gpu_density_A_effective": null,
    "gpu_density_A_fallback_from_vector": false,
    "xtb_A_used": false,
    "xtb_A_success": false,
    "xtb_charge_length_mismatch": false
  },
  "H:87": {
    "id": "H:87",
    "chain": "H",
    "resseq": 87,
    "resname": "VAL",
    "sasa": 0.0,
    "partial_charge_B": -0.06000000000000002,
    "F_metal": 0.0,
    "F_P": 0.0,
    "F_hal": 0.0,
    "total_density": 57451.98046875,
    "centroid": [
      0.1986578106880188,
      4.90447473526001,
      1.9531543254852295
    ],
    "dipole_rho": [
      -35641.53515625,
      -8769.4326171875,
      -16834.404296875
    ],
    "curv_rho": 155697488.0,
    "curv_rho_failed": false,
    "gpu_density_B_requested": "vector",
    "gpu_density_B_effective": "vector",
    "gpu_density_B_fallback_from_vector": false,
    "gpu_density_A_requested": null,
    "gpu_density_A_effective": null,
    "gpu_density_A_fallback_from_vector": false,
    "xtb_A_used": false,
    "xtb_A_success": false,
    "xtb_charge_length_mismatch": false
  },
  "H:88": {
    "id": "H:88",
    "chain": "H",
    "resseq": 88,
    "resname": "THR",
    "sasa": 1.8391313552856445,
    "partial_charge_B": -0.75,
    "F_metal": 0.0,
    "F_P": 0.0,
    "F_hal": 0.0,
    "total_density": 51989.16015625,
    "centroid": [
      0.4456746578216553,
      4.840697288513184,
      1.6987111568450928
    ],
    "dipole_rho": [
      -33601.16796875,
      -1961.6441650390625,
      -14781.4296875
    ],
    "curv_rho": 146245712.0,
    "curv_rho_failed": false,
    "gpu_density_B_requested": "vector",
    "gpu_density_B_effective": "vector",
    "gpu_density_B_fallback_from_vector": false,
    "gpu_density_A_requested": null,
    "gpu_density_A_effective": null,
    "gpu_density_A_fallback_from_vector": false,
    "xtb_A_used": false,
    "xtb_A_success": false,
    "xtb_charge_length_mismatch": false
  },
  "H:89": {
    "id": "H:89",
    "chain": "H",
    "resseq": 89,
    "resname": "ALA",
    "sasa": 0.8711674809455872,
    "partial_charge_B": -0.11907167986484792,
    "F_metal": 0.0,
    "F_P": 0.0,
    "F_hal": 0.0,
    "total_density": 62038.1328125,
    "centroid": [
      0.382567435503006,
      4.81576681137085,
      1.3876532316207886
    ],
    "dipole_rho": [
      -41576.2578125,
      -6090.48095703125,
      -12512.267578125
    ],
    "curv_rho": 174149680.0,
    "curv_rho_failed": false,
    "gpu_density_B_requested": "vector",
    "gpu_density_B_effective": "vector",
    "gpu_density_B_fallback_from_vector": false,
    "gpu_density_A_requested": null,
    "gpu_density_A_effective": null,
    "gpu_density_A_fallback_from_vector": false,
    "xtb_A_used": false,
    "xtb_A_success": false,
    "xtb_charge_length_mismatch": false
  },
  "H:90": {
    "id": "H:90",
    "chain": "H",
    "resseq": 90,
    "resname": "ALA",
    "sasa": 0.8066365718841553,
    "partial_charge_B": -0.11469600092269211,
    "F_metal": 0.0,
    "F_P": 0.0,
    "F_hal": 0.0,
    "total_density": 65622.3046875,
    "centroid": [
      0.24012181162834167,
      4.515924453735352,
      1.523045301437378
    ],
    "dipole_rho": [
      -44872.41015625,
      -4165.369140625,
      -9207.765625
    ],
    "curv_rho": 188064352.0,
    "curv_rho_failed": false,
    "gpu_density_B_requested": "vector",
    "gpu_density_B_effective": "vector",
    "gpu_density_B_fallback_from_vector": false,
    "gpu_density_A_requested": null,
    "gpu_density_A_effective": null,
    "gpu_density_A_fallback_from_vector": false,
    "xtb_A_used": false,
    "xtb_A_success": false,
    "xtb_charge_length_mismatch": false
  },
  "H:91": {
    "id": "H:91",
    "chain": "H",
    "resseq": 91,
    "resname": "ASP",
    "sasa": 0.0,
    "partial_charge_B": -0.54,
    "F_metal": 0.0,
    "F_P": 0.0,
    "F_hal": 0.0,
    "total_density": 69084.671875,
    "centroid": [
      0.13552168011665344,
      4.6450700759887695,
      1.6184959411621094
    ],
    "dipole_rho": [
      -34941.53125,
      -5009.85498046875,
      -17716.197265625
    ],
    "curv_rho": 196299360.0,
    "curv_rho_failed": false,
    "gpu_density_B_requested": "vector",
    "gpu_density_B_effective": "vector",
    "gpu_density_B_fallback_from_vector": false,
    "gpu_density_A_requested": null,
    "gpu_density_A_effective": null,
    "gpu_density_A_fallback_from_vector": false,
    "xtb_A_used": false,
    "xtb_A_success": false,
    "xtb_charge_length_mismatch": false
  },
  "H:92": {
    "id": "H:92",
    "chain": "H",
    "resseq": 92,
    "resname": "THR",
    "sasa": 0.0,
    "partial_charge_B": -0.3,
    "F_metal": 0.0,
    "F_P": 0.0,
    "F_hal": 0.0,
    "total_density": 74573.0859375,
    "centroid": [
      0.128665030002594,
      4.775352954864502,
      1.2754325866699219
    ],
    "dipole_rho": [
      -32594.23828125,
      -9257.986328125,
      -9898.73828125
    ],
    "curv_rho": 221736864.0,
    "curv_rho_failed": false,
    "gpu_density_B_requested": "vector",
    "gpu_density_B_effective": "vector",
    "gpu_density_B_fallback_from_vector": false,
    "gpu_density_A_requested": null,
    "gpu_density_A_effective": null,
    "gpu_density_A_fallback_from_vector": false,
    "xtb_A_used": false,
    "xtb_A_success": false,
    "xtb_charge_length_mismatch": false
  },
  "H:93": {
    "id": "H:93",
    "chain": "H",
    "resseq": 93,
    "resname": "ALA",
    "sasa": 0.0,
    "partial_charge_B": -0.06000000000000002,
    "F_metal": 0.0,
    "F_P": 0.0,
    "F_hal": 0.0,
    "total_density": 80438.78125,
    "centroid": [
      -0.10983767360448837,
      4.641115665435791,
      1.314550518989563
    ],
    "dipole_rho": [
      -23103.443359375,
      -10338.369140625,
      -5819.70703125
    ],
    "curv_rho": 238256272.0,
    "curv_rho_failed": false,
    "gpu_density_B_requested": "vector",
    "gpu_density_B_effective": "vector",
    "gpu_density_B_fallback_from_vector": false,
    "gpu_density_A_requested": null,
    "gpu_density_A_effective": null,
    "gpu_density_A_fallback_from_vector": false,
    "xtb_A_used": false,
    "xtb_A_success": false,
    "xtb_charge_length_mismatch": false
  },
  "H:94": {
    "id": "H:94",
    "chain": "H",
    "resseq": 94,
    "resname": "VAL",
    "sasa": 0.0,
    "partial_charge_B": -0.06000000000000002,
    "F_metal": 0.0,
    "F_P": 0.0,
    "F_hal": 0.0,
    "total_density": 91325.640625,
    "centroid": [
      -0.3834701478481293,
      4.609101295471191,
      1.118890404701233
    ],
    "dipole_rho": [
      -18100.625,
      -8919.7724609375,
      -11575.7509765625
    ],
    "curv_rho": 271920384.0,
    "curv_rho_failed": false,
    "gpu_density_B_requested": "vector",
    "gpu_density_B_effective": "vector",
    "gpu_density_B_fallback_from_vector": false,
    "gpu_density_A_requested": null,
    "gpu_density_A_effective": null,
    "gpu_density_A_fallback_from_vector": false,
    "xtb_A_used": false,
    "xtb_A_success": false,
    "xtb_charge_length_mismatch": false
  },
  "H:95": {
    "id": "H:95",
    "chain": "H",
    "resseq": 95,
    "resname": "TYR",
    "sasa": 0.0,
    "partial_charge_B": -0.3,
    "F_metal": 0.0,
    "F_P": 0.0,
    "F_hal": 0.0,
    "total_density": 93142.1953125,
    "centroid": [
      -0.38482996821403503,
      4.58617639541626,
      1.5160318613052368
    ],
    "dipole_rho": [
      -22897.14453125,
      -12693.6328125,
      -20006.30078125
    ],
    "curv_rho": 246673072.0,
    "curv_rho_failed": false,
    "gpu_density_B_requested": "vector",
    "gpu_density_B_effective": "vector",
    "gpu_density_B_fallback_from_vector": false,
    "gpu_density_A_requested": null,
    "gpu_density_A_effective": null,
    "gpu_density_A_fallback_from_vector": false,
    "xtb_A_used": false,
    "xtb_A_success": false,
    "xtb_charge_length_mismatch": false
  },
  "H:96": {
    "id": "H:96",
    "chain": "H",
    "resseq": 96,
    "resname": "PHE",
    "sasa": 0.0,
    "partial_charge_B": -0.06000000000000002,
    "F_metal": 0.0,
    "F_P": 0.0,
    "F_hal": 0.0,
    "total_density": 101427.7265625,
    "centroid": [
      -0.6361514329910278,
      4.368832111358643,
      1.3263310194015503
    ],
    "dipole_rho": [
      -55.93198776245117,
      -7934.900390625,
      -10028.9970703125
    ],
    "curv_rho": 271192736.0,
    "curv_rho_failed": false,
    "gpu_density_B_requested": "vector",
    "gpu_density_B_effective": "vector",
    "gpu_density_B_fallback_from_vector": false,
    "gpu_density_A_requested": null,
    "gpu_density_A_effective": null,
    "gpu_density_A_fallback_from_vector": false,
    "xtb_A_used": false,
    "xtb_A_success": false,
    "xtb_charge_length_mismatch": false
  },
  "H:97": {
    "id": "H:97",
    "chain": "H",
    "resseq": 97,
    "resname": "CYS",
    "sasa": 0.0,
    "partial_charge_B": -0.21000000000000002,
    "F_metal": 0.0,
    "F_P": 0.0,
    "F_hal": 0.0,
    "total_density": 86802.953125,
    "centroid": [
      -0.8962695598602295,
      4.31411600112915,
      1.606300711631775
    ],
    "dipole_rho": [
      7336.029296875,
      -17940.767578125,
      -20554.884765625
    ],
    "curv_rho": 237587856.0,
    "curv_rho_failed": false,
    "gpu_density_B_requested": "vector",
    "gpu_density_B_effective": "vector",
    "gpu_density_B_fallback_from_vector": false,
    "gpu_density_A_requested": null,
    "gpu_density_A_effective": null,
    "gpu_density_A_fallback_from_vector": false,
    "xtb_A_used": false,
    "xtb_A_success": false,
    "xtb_charge_length_mismatch": false
  },
  "H:98": {
    "id": "H:98",
    "chain": "H",
    "resseq": 98,
    "resname": "ALA",
    "sasa": 0.0,
    "partial_charge_B": -0.06000000000000002,
    "F_metal": 0.0,
    "F_P": 0.0,
    "F_hal": 0.0,
    "total_density": 79951.4765625,
    "centroid": [
      -0.9584707617759705,
      4.071582794189453,
      1.7087278366088867
    ],
    "dipole_rho": [
      14739.0029296875,
      -8090.8994140625,
      -18220.310546875
    ],
    "curv_rho": 230379168.0,
    "curv_rho_failed": false,
    "gpu_density_B_requested": "vector",
    "gpu_density_B_effective": "vector",
    "gpu_density_B_fallback_from_vector": false,
    "gpu_density_A_requested": null,
    "gpu_density_A_effective": null,
    "gpu_density_A_fallback_from_vector": false,
    "xtb_A_used": false,
    "xtb_A_success": false,
    "xtb_charge_length_mismatch": false
  },
  "H:99": {
    "id": "H:99",
    "chain": "H",
    "resseq": 99,
    "resname": "ARG",
    "sasa": 0.0,
    "partial_charge_B": 0.4799999999999999,
    "F_metal": 0.0,
    "F_P": 0.0,
    "F_hal": 0.0,
    "total_density": 79606.09375,
    "centroid": [
      -1.2052749395370483,
      3.90927791595459,
      1.7889500856399536
    ],
    "dipole_rho": [
      37210.60546875,
      -560.4255981445312,
      -21662.63671875
    ],
    "curv_rho": 211599728.0,
    "curv_rho_failed": false,
    "gpu_density_B_requested": "vector",
    "gpu_density_B_effective": "vector",
    "gpu_density_B_fallback_from_vector": false,
    "gpu_density_A_requested": null,
    "gpu_density_A_effective": null,
    "gpu_density_A_fallback_from_vector": false,
    "xtb_A_used": false,
    "xtb_A_success": false,
    "xtb_charge_length_mismatch": false
  },
  "H:100": {
    "id": "H:100",
    "chain": "H",
    "resseq": 100,
    "resname": "ASP",
    "sasa": 0.0,
    "partial_charge_B": -0.54,
    "F_metal": 0.0,
    "F_P": 0.0,
    "F_hal": 0.0,
    "total_density": 72610.1875,
    "centroid": [
      -1.0747328996658325,
      3.629865884780884,
      1.9271327257156372
    ],
    "dipole_rho": [
      11859.3798828125,
      4866.04052734375,
      -21023.7265625
    ],
    "curv_rho": 200331088.0,
    "curv_rho_failed": false,
    "gpu_density_B_requested": "vector",
    "gpu_density_B_effective": "vector",
    "gpu_density_B_fallback_from_vector": false,
    "gpu_density_A_requested": null,
    "gpu_density_A_effective": null,
    "gpu_density_A_fallback_from_vector": false,
    "xtb_A_used": false,
    "xtb_A_success": false,
    "xtb_charge_length_mismatch": false
  },
  "H:101": {
    "id": "H:101",
    "chain": "H",
    "resseq": 101,
    "resname": "ARG",
    "sasa": 1.1711193323135376,
    "partial_charge_B": 1.1152852951477938,
    "F_metal": 0.0,
    "F_P": 0.0,
    "F_hal": 0.0,
    "total_density": 68374.5234375,
    "centroid": [
      -1.3166078329086304,
      3.552388906478882,
      1.9185872077941895
    ],
    "dipole_rho": [
      37809.953125,
      7977.91552734375,
      -19849.986328125
    ],
    "curv_rho": 186337840.0,
    "curv_rho_failed": false,
    "gpu_density_B_requested": "vector",
    "gpu_density_B_effective": "vector",
    "gpu_density_B_fallback_from_vector": false,
    "gpu_density_A_requested": null,
    "gpu_density_A_effective": null,
    "gpu_density_A_fallback_from_vector": false,
    "xtb_A_used": false,
    "xtb_A_success": false,
    "xtb_charge_length_mismatch": false
  },
  "H:102": {
    "id": "H:102",
    "chain": "H",
    "resseq": 102,
    "resname": "PHE",
    "sasa": 0.0,
    "partial_charge_B": -0.06000000000000002,
    "F_metal": 0.0,
    "F_P": 0.0,
    "F_hal": 0.0,
    "total_density": 65042.1953125,
    "centroid": [
      -1.1507207155227661,
      3.401893138885498,
      2.0857179164886475
    ],
    "dipole_rho": [
      19666.826171875,
      15486.091796875,
      -26919.771484375
    ],
    "curv_rho": 173317936.0,
    "curv_rho_failed": false,
    "gpu_density_B_requested": "vector",
    "gpu_density_B_effective": "vector",
    "gpu_density_B_fallback_from_vector": false,
    "gpu_density_A_requested": null,
    "gpu_density_A_effective": null,
    "gpu_density_A_fallback_from_vector": false,
    "xtb_A_used": false,
    "xtb_A_success": false,
    "xtb_charge_length_mismatch": false
  },
  "H:103": {
    "id": "H:103",
    "chain": "H",
    "resseq": 103,
    "resname": "ASP",
    "sasa": 0.0,
    "partial_charge_B": -0.54,
    "F_metal": 0.0,
    "F_P": 0.0,
    "F_hal": 0.0,
    "total_density": 53845.60546875,
    "centroid": [
      -1.4567058086395264,
      3.192498207092285,
      1.9292179346084595
    ],
    "dipole_rho": [
      24728.28125,
      16096.3916015625,
      -18285.673828125
    ],
    "curv_rho": 150165056.0,
    "curv_rho_failed": false,
    "gpu_density_B_requested": "vector",
    "gpu_density_B_effective": "vector",
    "gpu_density_B_fallback_from_vector": false,
    "gpu_density_A_requested": null,
    "gpu_density_A_effective": null,
    "gpu_density_A_fallback_from_vector": false,
    "xtb_A_used": false,
    "xtb_A_success": false,
    "xtb_charge_length_mismatch": false
  },
  "H:104": {
    "id": "H:104",
    "chain": "H",
    "resseq": 104,
    "resname": "VAL",
    "sasa": 8.098630905151367,
    "partial_charge_B": -0.15000000000000005,
    "F_metal": 0.0,
    "F_P": 0.0,
    "F_hal": 0.0,
    "total_density": 43014.421875,
    "centroid": [
      -1.5100774765014648,
      2.889373779296875,
      1.9265778064727783
    ],
    "dipole_rho": [
      21539.517578125,
      17672.26953125,
      -18123.546875
    ],
    "curv_rho": 119571384.0,
    "curv_rho_failed": false,
    "gpu_density_B_requested": "vector",
    "gpu_density_B_effective": "vector",
    "gpu_density_B_fallback_from_vector": false,
    "gpu_density_A_requested": null,
    "gpu_density_A_effective": null,
    "gpu_density_A_fallback_from_vector": false,
    "xtb_A_used": false,
    "xtb_A_success": false,
    "xtb_charge_length_mismatch": false
  },
  "H:105": {
    "id": "H:105",
    "chain": "H",
    "resseq": 105,
    "resname": "ALA",
    "sasa": 0.5807783007621765,
    "partial_charge_B": -0.09938111856268485,
    "F_metal": 0.0,
    "F_P": 0.0,
    "F_hal": 0.0,
    "total_density": 46945.640625,
    "centroid": [
      -1.5673564672470093,
      2.927140474319458,
      1.6711910963058472
    ],
    "dipole_rho": [
      19481.6640625,
      17744.5390625,
      -12974.3017578125
    ],
    "curv_rho": 129976344.0,
    "curv_rho_failed": false,
    "gpu_density_B_requested": "vector",
    "gpu_density_B_effective": "vector",
    "gpu_density_B_fallback_from_vector": false,
    "gpu_density_A_requested": null,
    "gpu_density_A_effective": null,
    "gpu_density_A_fallback_from_vector": false,
    "xtb_A_used": false,
    "xtb_A_success": false,
    "xtb_charge_length_mismatch": false
  },
  "H:106": {
    "id": "H:106",
    "chain": "H",
    "resseq": 106,
    "resname": "SER",
    "sasa": 0.0,
    "partial_charge_B": -0.3,
    "F_metal": 0.0,
    "F_P": 0.0,
    "F_hal": 0.0,
    "total_density": 58482.8828125,
    "centroid": [
      -1.340661644935608,
      3.097780466079712,
      1.693543553352356
    ],
    "dipole_rho": [
      18163.125,
      20589.69140625,
      -13599.5849609375
    ],
    "curv_rho": 164396992.0,
    "curv_rho_failed": false,
    "gpu_density_B_requested": "vector",
    "gpu_density_B_effective": "vector",
    "gpu_density_B_fallback_from_vector": false,
    "gpu_density_A_requested": null,
    "gpu_density_A_effective": null,
    "gpu_density_A_fallback_from_vector": false,
    "xtb_A_used": false,
    "xtb_A_success": false,
    "xtb_charge_length_mismatch": false
  },
  "H:107": {
    "id": "H:107",
    "chain": "H",
    "resseq": 107,
    "resname": "GLY",
    "sasa": 0.0,
    "partial_charge_B": -0.06000000000000002,
    "F_metal": 0.0,
    "F_P": 0.0,
    "F_hal": 0.0,
    "total_density": 57875.6796875,
    "centroid": [
      -1.2573052644729614,
      3.067725419998169,
      1.8416197299957275
    ],
    "dipole_rho": [
      13533.9208984375,
      18184.5625,
      -21347.74609375
    ],
    "curv_rho": 159920848.0,
    "curv_rho_failed": false,
    "gpu_density_B_requested": "vector",
    "gpu_density_B_effective": "vector",
    "gpu_density_B_fallback_from_vector": false,
    "gpu_density_A_requested": null,
    "gpu_density_A_effective": null,
    "gpu_density_A_fallback_from_vector": false,
    "xtb_A_used": false,
    "xtb_A_success": false,
    "xtb_charge_length_mismatch": false
  },
  "H:108": {
    "id": "H:108",
    "chain": "H",
    "resseq": 108,
    "resname": "SER",
    "sasa": 0.0,
    "partial_charge_B": -0.3,
    "F_metal": 0.0,
    "F_P": 0.0,
    "F_hal": 0.0,
    "total_density": 69095.2734375,
    "centroid": [
      -1.0737299919128418,
      3.2793149948120117,
      1.7581273317337036
    ],
    "dipole_rho": [
      13711.0478515625,
      18621.037109375,
      -22320.482421875
    ],
    "curv_rho": 190303040.0,
    "curv_rho_failed": false,
    "gpu_density_B_requested": "vector",
    "gpu_density_B_effective": "vector",
    "gpu_density_B_fallback_from_vector": false,
    "gpu_density_A_requested": null,
    "gpu_density_A_effective": null,
    "gpu_density_A_fallback_from_vector": false,
    "xtb_A_used": false,
    "xtb_A_success": false,
    "xtb_charge_length_mismatch": false
  },
  "H:109": {
    "id": "H:109",
    "chain": "H",
    "resseq": 109,
    "resname": "SER",
    "sasa": 0.0,
    "partial_charge_B": -0.3,
    "F_metal": 0.0,
    "F_P": 0.0,
    "F_hal": 0.0,
    "total_density": 73904.546875,
    "centroid": [
      -1.1872304677963257,
      3.4548327922821045,
      1.617931842803955
    ],
    "dipole_rho": [
      16208.712890625,
      12135.099609375,
      -14512.5185546875
    ],
    "curv_rho": 203945968.0,
    "curv_rho_failed": false,
    "gpu_density_B_requested": "vector",
    "gpu_density_B_effective": "vector",
    "gpu_density_B_fallback_from_vector": false,
    "gpu_density_A_requested": null,
    "gpu_density_A_effective": null,
    "gpu_density_A_fallback_from_vector": false,
    "xtb_A_used": false,
    "xtb_A_success": false,
    "xtb_charge_length_mismatch": false
  },
  "H:110": {
    "id": "H:110",
    "chain": "H",
    "resseq": 110,
    "resname": "PHE",
    "sasa": 0.0,
    "partial_charge_B": -0.06000000000000002,
    "F_metal": 0.0,
    "F_P": 0.0,
    "F_hal": 0.0,
    "total_density": 88466.859375,
    "centroid": [
      -0.9531969428062439,
      3.6720902919769287,
      1.5926791429519653
    ],
    "dipole_rho": [
      9641.5478515625,
      7830.12646484375,
      -14501.5380859375
    ],
    "curv_rho": 228522368.0,
    "curv_rho_failed": false,
    "gpu_density_B_requested": "vector",
    "gpu_density_B_effective": "vector",
    "gpu_density_B_fallback_from_vector": false,
    "gpu_density_A_requested": null,
    "gpu_density_A_effective": null,
    "gpu_density_A_fallback_from_vector": false,
    "xtb_A_used": false,
    "xtb_A_success": false,
    "xtb_charge_length_mismatch": false
  },
  "H:111": {
    "id": "H:111",
    "chain": "H",
    "resseq": 111,
    "resname": "ASP",
    "sasa": 0.0,
    "partial_charge_B": -0.54,
    "F_metal": 0.0,
    "F_P": 0.0,
    "F_hal": 0.0,
    "total_density": 74217.671875,
    "centroid": [
      -1.3410370349884033,
      3.7419686317443848,
      1.4910882711410522
    ],
    "dipole_rho": [
      25558.744140625,
      3718.726806640625,
      -12843.330078125
    ],
    "curv_rho": 208991216.0,
    "curv_rho_failed": false,
    "gpu_density_B_requested": "vector",
    "gpu_density_B_effective": "vector",
    "gpu_density_B_fallback_from_vector": false,
    "gpu_density_A_requested": null,
    "gpu_density_A_effective": null,
    "gpu_density_A_fallback_from_vector": false,
    "xtb_A_used": false,
    "xtb_A_success": false,
    "xtb_charge_length_mismatch": false
  },
  "H:112": {
    "id": "H:112",
    "chain": "H",
    "resseq": 112,
    "resname": "PHE",
    "sasa": 0.0,
    "partial_charge_B": -0.06000000000000002,
    "F_metal": 0.0,
    "F_P": 0.0,
    "F_hal": 0.0,
    "total_density": 80612.796875,
    "centroid": [
      -1.2551220655441284,
      3.9755005836486816,
      1.501137375831604
    ],
    "dipole_rho": [
      41916.14453125,
      -4288.5341796875,
      -6852.00048828125
    ],
    "curv_rho": 225050816.0,
    "curv_rho_failed": false,
    "gpu_density_B_requested": "vector",
    "gpu_density_B_effective": "vector",
    "gpu_density_B_fallback_from_vector": false,
    "gpu_density_A_requested": null,
    "gpu_density_A_effective": null,
    "gpu_density_A_fallback_from_vector": false,
    "xtb_A_used": false,
    "xtb_A_success": false,
    "xtb_charge_length_mismatch": false
  },
  "H:113": {
    "id": "H:113",
    "chain": "H",
    "resseq": 113,
    "resname": "TRP",
    "sasa": 0.0,
    "partial_charge_B": 0.11999999999999997,
    "F_metal": 0.0,
    "F_P": 0.0,
    "F_hal": 0.0,
    "total_density": 98962.6640625,
    "centroid": [
      -0.9066279530525208,
      4.047685146331787,
      1.3453991413116455
    ],
    "dipole_rho": [
      19836.42578125,
      -1842.2218017578125,
      -5513.7275390625
    ],
    "curv_rho": 253806400.0,
    "curv_rho_failed": false,
    "gpu_density_B_requested": "vector",
    "gpu_density_B_effective": "vector",
    "gpu_density_B_fallback_from_vector": false,
    "gpu_density_A_requested": null,
    "gpu_density_A_effective": null,
    "gpu_density_A_fallback_from_vector": false,
    "xtb_A_used": false,
    "xtb_A_success": false,
    "xtb_charge_length_mismatch": false
  },
  "H:114": {
    "id": "H:114",
    "chain": "H",
    "resseq": 114,
    "resname": "GLY",
    "sasa": 0.0,
    "partial_charge_B": -0.06000000000000002,
    "F_metal": 0.0,
    "F_P": 0.0,
    "F_hal": 0.0,
    "total_density": 84756.9296875,
    "centroid": [
      -0.9493582248687744,
      4.399715423583984,
      1.2710686922073364
    ],
    "dipole_rho": [
      18209.3203125,
      -14348.001953125,
      -9940.4013671875
    ],
    "curv_rho": 254760480.0,
    "curv_rho_failed": false,
    "gpu_density_B_requested": "vector",
    "gpu_density_B_effective": "vector",
    "gpu_density_B_fallback_from_vector": false,
    "gpu_density_A_requested": null,
    "gpu_density_A_effective": null,
    "gpu_density_A_fallback_from_vector": false,
    "xtb_A_used": false,
    "xtb_A_success": false,
    "xtb_charge_length_mismatch": false
  },
  "H:115": {
    "id": "H:115",
    "chain": "H",
    "resseq": 115,
    "resname": "GLN",
    "sasa": 0.0,
    "partial_charge_B": -0.12,
    "F_metal": 0.0,
    "F_P": 0.0,
    "F_hal": 0.0,
    "total_density": 90714.75,
    "centroid": [
      -0.8860942721366882,
      4.680106163024902,
      0.9484487771987915
    ],
    "dipole_rho": [
      15929.0185546875,
      -20836.53515625,
      -7029.00439453125
    ],
    "curv_rho": 273109760.0,
    "curv_rho_failed": false,
    "gpu_density_B_requested": "vector",
    "gpu_density_B_effective": "vector",
    "gpu_density_B_fallback_from_vector": false,
    "gpu_density_A_requested": null,
    "gpu_density_A_effective": null,
    "gpu_density_A_fallback_from_vector": false,
    "xtb_A_used": false,
    "xtb_A_success": false,
    "xtb_charge_length_mismatch": false
  },
  "H:116": {
    "id": "H:116",
    "chain": "H",
    "resseq": 116,
    "resname": "GLY",
    "sasa": 0.0,
    "partial_charge_B": -0.06000000000000002,
    "F_metal": 0.0,
    "F_P": 0.0,
    "F_hal": 0.0,
    "total_density": 89697.7734375,
    "centroid": [
      -0.7085073590278625,
      4.684212684631348,
      1.1921768188476562
    ],
    "dipole_rho": [
      2591.6064453125,
      -19604.5625,
      -7359.54541015625
    ],
    "curv_rho": 263461344.0,
    "curv_rho_failed": false,
    "gpu_density_B_requested": "vector",
    "gpu_density_B_effective": "vector",
    "gpu_density_B_fallback_from_vector": false,
    "gpu_density_A_requested": null,
    "gpu_density_A_effective": null,
    "gpu_density_A_fallback_from_vector": false,
    "xtb_A_used": false,
    "xtb_A_success": false,
    "xtb_charge_length_mismatch": false
  },
  "H:117": {
    "id": "H:117",
    "chain": "H",
    "resseq": 117,
    "resname": "THR",
    "sasa": 0.0,
    "partial_charge_B": -0.3,
    "F_metal": 0.0,
    "F_P": 0.0,
    "F_hal": 0.0,
    "total_density": 88794.5625,
    "centroid": [
      -0.5267638564109802,
      4.834301948547363,
      1.283603549003601
    ],
    "dipole_rho": [
      -5694.87109375,
      -25606.82421875,
      -15257.1279296875
    ],
    "curv_rho": 251238464.0,
    "curv_rho_failed": false,
    "gpu_density_B_requested": "vector",
    "gpu_density_B_effective": "vector",
    "gpu_density_B_fallback_from_vector": false,
    "gpu_density_A_requested": null,
    "gpu_density_A_effective": null,
    "gpu_density_A_fallback_from_vector": false,
    "xtb_A_used": false,
    "xtb_A_success": false,
    "xtb_charge_length_mismatch": false
  },
  "H:118": {
    "id": "H:118",
    "chain": "H",
    "resseq": 118,
    "resname": "LEU",
    "sasa": 0.0,
    "partial_charge_B": -0.06000000000000002,
    "F_metal": 0.0,
    "F_P": 0.0,
    "F_hal": 0.0,
    "total_density": 86794.578125,
    "centroid": [
      -0.243620827794075,
      5.031019687652588,
      1.0219857692718506
    ],
    "dipole_rho": [
      -16147.7724609375,
      -16998.138671875,
      -15734.9169921875
    ],
    "curv_rho": 257836736.0,
    "curv_rho_failed": false,
    "gpu_density_B_requested": "vector",
    "gpu_density_B_effective": "vector",
    "gpu_density_B_fallback_from_vector": false,
    "gpu_density_A_requested": null,
    "gpu_density_A_effective": null,
    "gpu_density_A_fallback_from_vector": false,
    "xtb_A_used": false,
    "xtb_A_success": false,
    "xtb_charge_length_mismatch": false
  },
  "H:119": {
    "id": "H:119",
    "chain": "H",
    "resseq": 119,
    "resname": "VAL",
    "sasa": 0.0,
    "partial_charge_B": -0.06000000000000002,
    "F_metal": 0.0,
    "F_P": 0.0,
    "F_hal": 0.0,
    "total_density": 78830.1171875,
    "centroid": [
      -0.13610170781612396,
      5.041045188903809,
      1.384852409362793
    ],
    "dipole_rho": [
      -21359.720703125,
      -13032.681640625,
      -16254.0166015625
    ],
    "curv_rho": 226357232.0,
    "curv_rho_failed": false,
    "gpu_density_B_requested": "vector",
    "gpu_density_B_effective": "vector",
    "gpu_density_B_fallback_from_vector": false,
    "gpu_density_A_requested": null,
    "gpu_density_A_effective": null,
    "gpu_density_A_fallback_from_vector": false,
    "xtb_A_used": false,
    "xtb_A_success": false,
    "xtb_charge_length_mismatch": false
  },
  "H:120": {
    "id": "H:120",
    "chain": "H",
    "resseq": 120,
    "resname": "THR",
    "sasa": 0.0,
    "partial_charge_B": -0.3,
    "F_metal": 0.0,
    "F_P": 0.0,
    "F_hal": 0.0,
    "total_density": 73619.90625,
    "centroid": [
      0.10662396252155304,
      5.288036823272705,
      1.1364976167678833
    ],
    "dipole_rho": [
      -26303.68359375,
      -9983.2822265625,
      -18793.236328125
    ],
    "curv_rho": 213621520.0,
    "curv_rho_failed": false,
    "gpu_density_B_requested": "vector",
    "gpu_density_B_effective": "vector",
    "gpu_density_B_fallback_from_vector": false,
    "gpu_density_A_requested": null,
    "gpu_density_A_effective": null,
    "gpu_density_A_fallback_from_vector": false,
    "xtb_A_used": false,
    "xtb_A_success": false,
    "xtb_charge_length_mismatch": false
  },
  "H:121": {
    "id": "H:121",
    "chain": "H",
    "resseq": 121,
    "resname": "VAL",
    "sasa": 0.0,
    "partial_charge_B": -0.06000000000000002,
    "F_metal": 0.0,
    "F_P": 0.0,
    "F_hal": 0.0,
    "total_density": 63228.69921875,
    "centroid": [
      0.27563971281051636,
      5.139550685882568,
      1.4371999502182007
    ],
    "dipole_rho": [
      -32045.41015625,
      -10493.6591796875,
      -15316.705078125
    ],
    "curv_rho": 181761552.0,
    "curv_rho_failed": false,
    "gpu_density_B_requested": "vector",
    "gpu_density_B_effective": "vector",
    "gpu_density_B_fallback_from_vector": false,
    "gpu_density_A_requested": null,
    "gpu_density_A_effective": null,
    "gpu_density_A_fallback_from_vector": false,
    "xtb_A_used": false,
    "xtb_A_success": false,
    "xtb_charge_length_mismatch": false
  },
  "H:122": {
    "id": "H:122",
    "chain": "H",
    "resseq": 122,
    "resname": "SER",
    "sasa": 0.0,
    "partial_charge_B": -0.3,
    "F_metal": 0.0,
    "F_P": 0.0,
    "F_hal": 0.0,
    "total_density": 54970.43359375,
    "centroid": [
      0.44378235936164856,
      5.475227355957031,
      1.284991979598999
    ],
    "dipole_rho": [
      -27919.53515625,
      -12642.634765625,
      -15665.1865234375
    ],
    "curv_rho": 157144448.0,
    "curv_rho_failed": false,
    "gpu_density_B_requested": "vector",
    "gpu_density_B_effective": "vector",
    "gpu_density_B_fallback_from_vector": false,
    "gpu_density_A_requested": null,
    "gpu_density_A_effective": null,
    "gpu_density_A_fallback_from_vector": false,
    "xtb_A_used": false,
    "xtb_A_success": false,
    "xtb_charge_length_mismatch": false
  },
  "H:123": {
    "id": "H:123",
    "chain": "H",
    "resseq": 123,
    "resname": "SER",
    "sasa": 3.238849401473999,
    "partial_charge_B": -0.75,
    "F_metal": 0.0,
    "F_P": 0.0,
    "F_hal": 0.0,
    "total_density": 46934.33984375,
    "centroid": [
      0.6038624048233032,
      5.575685024261475,
      1.3472143411636353
    ],
    "dipole_rho": [
      -30635.029296875,
      -16489.5078125,
      -13816.013671875
    ],
    "curv_rho": 123614176.0,
    "curv_rho_failed": false,
    "gpu_density_B_requested": "vector",
    "gpu_density_B_effective": "vector",
    "gpu_density_B_fallback_from_vector": false,
    "gpu_density_A_requested": null,
    "gpu_density_A_effective": null,
    "gpu_density_A_fallback_from_vector": false,
    "xtb_A_used": false,
    "xtb_A_success": false,
    "xtb_charge_length_mismatch": false
  },
  "H:124": {
    "id": "H:124",
    "chain": "H",
    "resseq": 124,
    "resname": "ALA",
    "sasa": 0.0,
    "partial_charge_B": -0.06000000000000002,
    "F_metal": 0.0,
    "F_P": 0.0,
    "F_hal": 0.0,
    "total_density": 48627.28125,
    "centroid": [
      0.5418190360069275,
      5.777651786804199,
      1.152319312095642
    ],
    "dipole_rho": [
      -24271.8671875,
      -16828.3671875,
      -13642.900390625
    ],
    "curv_rho": 132640784.0,
    "curv_rho_failed": false,
    "gpu_density_B_requested": "vector",
    "gpu_density_B_effective": "vector",
    "gpu_density_B_fallback_from_vector": false,
    "gpu_density_A_requested": null,
    "gpu_density_A_effective": null,
    "gpu_density_A_fallback_from_vector": false,
    "xtb_A_used": false,
    "xtb_A_success": false,
    "xtb_charge_length_mismatch": false
  },
  "H:125": {
    "id": "H:125",
    "chain": "H",
    "resseq": 125,
    "resname": "SER",
    "sasa": 2.9213438034057617,
    "partial_charge_B": -0.75,
    "F_metal": 0.0,
    "F_P": 0.0,
    "F_hal": 0.0,
    "total_density": 53702.765625,
    "centroid": [
      0.38236770033836365,
      5.989463806152344,
      0.9438385367393494
    ],
    "dipole_rho": [
      -25648.388671875,
      -24370.41796875,
      -23525.103515625
    ],
    "curv_rho": 142133408.0,
    "curv_rho_failed": false,
    "gpu_density_B_requested": "vector",
    "gpu_density_B_effective": "vector",
    "gpu_density_B_fallback_from_vector": false,
    "gpu_density_A_requested": null,
    "gpu_density_A_effective": null,
    "gpu_density_A_fallback_from_vector": false,
    "xtb_A_used": false,
    "xtb_A_success": false,
    "xtb_charge_length_mismatch": false
  },
  "H:126": {
    "id": "H:126",
    "chain": "H",
    "resseq": 126,
    "resname": "THR",
    "sasa": 0.15764929354190826,
    "partial_charge_B": -0.3534490141259571,
    "F_metal": 0.0,
    "F_P": 0.0,
    "F_hal": 0.0,
    "total_density": 56702.09375,
    "centroid": [
      0.18036434054374695,
      6.021010398864746,
      0.9750232100486755
    ],
    "dipole_rho": [
      -16423.76171875,
      -24583.861328125,
      -19320.330078125
    ],
    "curv_rho": 160019472.0,
    "curv_rho_failed": false,
    "gpu_density_B_requested": "vector",
    "gpu_density_B_effective": "vector",
    "gpu_density_B_fallback_from_vector": false,
    "gpu_density_A_requested": null,
    "gpu_density_A_effective": null,
    "gpu_density_A_fallback_from_vector": false,
    "xtb_A_used": false,
    "xtb_A_success": false,
    "xtb_charge_length_mismatch": false
  },
  "H:127": {
    "id": "H:127",
    "chain": "H",
    "resseq": 127,
    "resname": "LYS",
    "sasa": 0.6130437850952148,
    "partial_charge_B": 0.2031379201091667,
    "F_metal": 0.0,
    "F_P": 0.0,
    "F_hal": 0.0,
    "total_density": 64298.97265625,
    "centroid": [
      0.21310466527938843,
      6.217270374298096,
      0.4458087980747223
    ],
    "dipole_rho": [
      -21435.546875,
      -26709.533203125,
      -21781.0703125
    ],
    "curv_rho": 179929552.0,
    "curv_rho_failed": false,
    "gpu_density_B_requested": "vector",
    "gpu_density_B_effective": "vector",
    "gpu_density_B_fallback_from_vector": false,
    "gpu_density_A_requested": null,
    "gpu_density_A_effective": null,
    "gpu_density_A_fallback_from_vector": false,
    "xtb_A_used": false,
    "xtb_A_success": false,
    "xtb_charge_length_mismatch": false
  },
  "H:128": {
    "id": "H:128",
    "chain": "H",
    "resseq": 128,
    "resname": "GLY",
    "sasa": 0.0,
    "partial_charge_B": -0.06000000000000002,
    "F_metal": 0.0,
    "F_P": 0.0,
    "F_hal": 0.0,
    "total_density": 61531.63671875,
    "centroid": [
      0.07837866246700287,
      6.314043045043945,
      0.3727700114250183
    ],
    "dipole_rho": [
      -8506.521484375,
      -23876.19140625,
      -21088.73828125
    ],
    "curv_rho": 170249376.0,
    "curv_rho_failed": false,
    "gpu_density_B_requested": "vector",
    "gpu_density_B_effective": "vector",
    "gpu_density_B_fallback_from_vector": false,
    "gpu_density_A_requested": null,
    "gpu_density_A_effective": null,
    "gpu_density_A_fallback_from_vector": false,
    "xtb_A_used": false,
    "xtb_A_success": false,
    "xtb_charge_length_mismatch": false
  },
  "H:129": {
    "id": "H:129",
    "chain": "H",
    "resseq": 129,
    "resname": "PRO",
    "sasa": 0.0,
    "partial_charge_B": -0.06000000000000002,
    "F_metal": 0.0,
    "F_P": 0.0,
    "F_hal": 0.0,
    "total_density": 68716.984375,
    "centroid": [
      -0.06822976469993591,
      6.263895511627197,
      0.18315203487873077
    ],
    "dipole_rho": [
      -5808.630859375,
      -27055.21484375,
      -17702.83203125
    ],
    "curv_rho": 193637648.0,
    "curv_rho_failed": false,
    "gpu_density_B_requested": "vector",
    "gpu_density_B_effective": "vector",
    "gpu_density_B_fallback_from_vector": false,
    "gpu_density_A_requested": null,
    "gpu_density_A_effective": null,
    "gpu_density_A_fallback_from_vector": false,
    "xtb_A_used": false,
    "xtb_A_success": false,
    "xtb_charge_length_mismatch": false
  },
  "H:130": {
    "id": "H:130",
    "chain": "H",
    "resseq": 130,
    "resname": "SER",
    "sasa": 0.0,
    "partial_charge_B": -0.3,
    "F_metal": 0.0,
    "F_P": 0.0,
    "F_hal": 0.0,
    "total_density": 72334.2265625,
    "centroid": [
      -0.039232347160577774,
      6.37918758392334,
      -0.17962919175624847
    ],
    "dipole_rho": [
      -12346.1748046875,
      -35245.80078125,
      -19812.044921875
    ],
    "curv_rho": 191510912.0,
    "curv_rho_failed": false,
    "gpu_density_B_requested": "vector",
    "gpu_density_B_effective": "vector",
    "gpu_density_B_fallback_from_vector": false,
    "gpu_density_A_requested": null,
    "gpu_density_A_effective": null,
    "gpu_density_A_fallback_from_vector": false,
    "xtb_A_used": false,
    "xtb_A_success": false,
    "xtb_charge_length_mismatch": false
  },
  "H:131": {
    "id": "H:131",
    "chain": "H",
    "resseq": 131,
    "resname": "VAL",
    "sasa": 0.0,
    "partial_charge_B": -0.06000000000000002,
    "F_metal": 0.0,
    "F_P": 0.0,
    "F_hal": 0.0,
    "total_density": 68745.3203125,
    "centroid": [
      -0.27258968353271484,
      6.463841915130615,
      -0.29044240713119507
    ],
    "dipole_rho": [
      -597.3748779296875,
      -27219.30859375,
      -13167.64453125
    ],
    "curv_rho": 189355632.0,
    "curv_rho_failed": false,
    "gpu_density_B_requested": "vector",
    "gpu_density_B_effective": "vector",
    "gpu_density_B_fallback_from_vector": false,
    "gpu_density_A_requested": null,
    "gpu_density_A_effective": null,
    "gpu_density_A_fallback_from_vector": false,
    "xtb_A_used": false,
    "xtb_A_success": false,
    "xtb_charge_length_mismatch": false
  },
  "H:132": {
    "id": "H:132",
    "chain": "H",
    "resseq": 132,
    "resname": "PHE",
    "sasa": 0.0,
    "partial_charge_B": -0.06000000000000002,
    "F_metal": 0.0,
    "F_P": 0.0,
    "F_hal": 0.0,
    "total_density": 78324.578125,
    "centroid": [
      -0.1477235108613968,
      6.440431594848633,
      -0.579205334186554
    ],
    "dipole_rho": [
      -11896.4951171875,
      -39441.08203125,
      -11850.92578125
    ],
    "curv_rho": 192615376.0,
    "curv_rho_failed": false,
    "gpu_density_B_requested": "vector",
    "gpu_density_B_effective": "vector",
    "gpu_density_B_fallback_from_vector": false,
    "gpu_density_A_requested": null,
    "gpu_density_A_effective": null,
    "gpu_density_A_fallback_from_vector": false,
    "xtb_A_used": false,
    "xtb_A_success": false,
    "xtb_charge_length_mismatch": false
  },
  "H:133": {
    "id": "H:133",
    "chain": "H",
    "resseq": 133,
    "resname": "PRO",
    "sasa": 0.0,
    "partial_charge_B": -0.06000000000000002,
    "F_metal": 0.0,
    "F_P": 0.0,
    "F_hal": 0.0,
    "total_density": 70271.375,
    "centroid": [
      -0.3044900894165039,
      6.499706745147705,
      -0.8061212301254272
    ],
    "dipole_rho": [
      5399.5478515625,
      -31037.373046875,
      -1707.076904296875
    ],
    "curv_rho": 186346368.0,
    "curv_rho_failed": false,
    "gpu_density_B_requested": "vector",
    "gpu_density_B_effective": "vector",
    "gpu_density_B_fallback_from_vector": false,
    "gpu_density_A_requested": null,
    "gpu_density_A_effective": null,
    "gpu_density_A_fallback_from_vector": false,
    "xtb_A_used": false,
    "xtb_A_success": false,
    "xtb_charge_length_mismatch": false
  },
  "H:134": {
    "id": "H:134",
    "chain": "H",
    "resseq": 134,
    "resname": "LEU",
    "sasa": 0.0,
    "partial_charge_B": -0.06000000000000002,
    "F_metal": 0.0,
    "F_P": 0.0,
    "F_hal": 0.0,
    "total_density": 77829.8046875,
    "centroid": [
      -0.303192675113678,
      6.224392890930176,
      -0.9294707179069519
    ],
    "dipole_rho": [
      4719.01171875,
      -23385.576171875,
      5892.060546875
    ],
    "curv_rho": 201344912.0,
    "curv_rho_failed": false,
    "gpu_density_B_requested": "vector",
    "gpu_density_B_effective": "vector",
    "gpu_density_B_fallback_from_vector": false,
    "gpu_density_A_requested": null,
    "gpu_density_A_effective": null,
    "gpu_density_A_fallback_from_vector": false,
    "xtb_A_used": false,
    "xtb_A_success": false,
    "xtb_charge_length_mismatch": false
  },
  "H:135": {
    "id": "H:135",
    "chain": "H",
    "resseq": 135,
    "resname": "ALA",
    "sasa": 0.0,
    "partial_charge_B": -0.06000000000000002,
    "F_metal": 0.0,
    "F_P": 0.0,
    "F_hal": 0.0,
    "total_density": 67803.1953125,
    "centroid": [
      -0.3876084089279175,
      6.405345439910889,
      -1.20859956741333
    ],
    "dipole_rho": [
      10998.4619140625,
      -26261.138671875,
      9161.5888671875
    ],
    "curv_rho": 175543968.0,
    "curv_rho_failed": false,
    "gpu_density_B_requested": "vector",
    "gpu_density_B_effective": "vector",
    "gpu_density_B_fallback_from_vector": false,
    "gpu_density_A_requested": null,
    "gpu_density_A_effective": null,
    "gpu_density_A_fallback_from_vector": false,
    "xtb_A_used": false,
    "xtb_A_success": false,
    "xtb_charge_length_mismatch": false
  },
  "H:136": {
    "id": "H:136",
    "chain": "H",
    "resseq": 136,
    "resname": "PRO",
    "sasa": 0.0,
    "partial_charge_B": -0.06000000000000002,
    "F_metal": 0.0,
    "F_P": 0.0,
    "F_hal": 0.0,
    "total_density": 60357.109375,
    "centroid": [
      -0.5952383279800415,
      6.400174140930176,
      -1.314792275428772
    ],
    "dipole_rho": [
      14230.74609375,
      -20484.13671875,
      13294.5478515625
    ],
    "curv_rho": 160527088.0,
    "curv_rho_failed": false,
    "gpu_density_B_requested": "vector",
    "gpu_density_B_effective": "vector",
    "gpu_density_B_fallback_from_vector": false,
    "gpu_density_A_requested": null,
    "gpu_density_A_effective": null,
    "gpu_density_A_fallback_from_vector": false,
    "xtb_A_used": false,
    "xtb_A_success": false,
    "xtb_charge_length_mismatch": false
  },
  "H:137": {
    "id": "H:137",
    "chain": "H",
    "resseq": 137,
    "resname": "SER",
    "sasa": 0.0,
    "partial_charge_B": -0.3,
    "F_metal": 0.0,
    "F_P": 0.0,
    "F_hal": 0.0,
    "total_density": 58732.609375,
    "centroid": [
      -0.46574118733406067,
      6.318965911865234,
      -1.5844939947128296
    ],
    "dipole_rho": [
      9318.4443359375,
      -21097.771484375,
      20432.458984375
    ],
    "curv_rho": 153858288.0,
    "curv_rho_failed": false,
    "gpu_density_B_requested": "vector",
    "gpu_density_B_effective": "vector",
    "gpu_density_B_fallback_from_vector": false,
    "gpu_density_A_requested": null,
    "gpu_density_A_effective": null,
    "gpu_density_A_fallback_from_vector": false,
    "xtb_A_used": false,
    "xtb_A_success": false,
    "xtb_charge_length_mismatch": false
  },
  "H:138": {
    "id": "H:138",
    "chain": "H",
    "resseq": 138,
    "resname": "SER",
    "sasa": 1.4512102603912354,
    "partial_charge_B": -0.75,
    "F_metal": 0.0,
    "F_P": 0.0,
    "F_hal": 0.0,
    "total_density": 51824.0078125,
    "centroid": [
      -0.4102894365787506,
      6.234920978546143,
      -1.8061209917068481
    ],
    "dipole_rho": [
      9759.009765625,
      -18456.0625,
      25302.84375
    ],
    "curv_rho": 137878432.0,
    "curv_rho_failed": false,
    "gpu_density_B_requested": "vector",
    "gpu_density_B_effective": "vector",
    "gpu_density_B_fallback_from_vector": false,
    "gpu_density_A_requested": null,
    "gpu_density_A_effective": null,
    "gpu_density_A_fallback_from_vector": false,
    "xtb_A_used": false,
    "xtb_A_success": false,
    "xtb_charge_length_mismatch": false
  },
  "H:139": {
    "id": "H:139",
    "chain": "H",
    "resseq": 139,
    "resname": "LYS",
    "sasa": 0.569733738899231,
    "partial_charge_B": 0.19726442909904776,
    "F_metal": 0.0,
    "F_P": 0.0,
    "F_hal": 0.0,
    "total_density": 61550.61328125,
    "centroid": [
      -0.17740412056446075,
      6.160788059234619,
      -1.702337384223938
    ],
    "dipole_rho": [
      3670.215576171875,
      -16829.326171875,
      31563.591796875
    ],
    "curv_rho": 158189040.0,
    "curv_rho_failed": false,
    "gpu_density_B_requested": "vector",
    "gpu_density_B_effective": "vector",
    "gpu_density_B_fallback_from_vector": false,
    "gpu_density_A_requested": null,
    "gpu_density_A_effective": null,
    "gpu_density_A_fallback_from_vector": false,
    "xtb_A_used": false,
    "xtb_A_success": false,
    "xtb_charge_length_mismatch": false
  },
  "H:140": {
    "id": "H:140",
    "chain": "H",
    "resseq": 140,
    "resname": "SER",
    "sasa": 0.0,
    "partial_charge_B": -0.3,
    "F_metal": 0.0,
    "F_P": 0.0,
    "F_hal": 0.0,
    "total_density": 63969.5,
    "centroid": [
      -0.47365427017211914,
      6.059962749481201,
      -1.501997470855713
    ],
    "dipole_rho": [
      11130.41796875,
      -12380.5244140625,
      21997.14453125
    ],
    "curv_rho": 169322912.0,
    "curv_rho_failed": false,
    "gpu_density_B_requested": "vector",
    "gpu_density_B_effective": "vector",
    "gpu_density_B_fallback_from_vector": false,
    "gpu_density_A_requested": null,
    "gpu_density_A_effective": null,
    "gpu_density_A_fallback_from_vector": false,
    "xtb_A_used": false,
    "xtb_A_success": false,
    "xtb_charge_length_mismatch": false
  },
  "H:141": {
    "id": "H:141",
    "chain": "H",
    "resseq": 141,
    "resname": "THR",
    "sasa": 0.0,
    "partial_charge_B": -0.3,
    "F_metal": 0.0,
    "F_P": 0.0,
    "F_hal": 0.0,
    "total_density": 54359.0234375,
    "centroid": [
      -0.6092274785041809,
      6.080262660980225,
      -1.6685612201690674
    ],
    "dipole_rho": [
      16010.3359375,
      -6406.2451171875,
      26266.830078125
    ],
    "curv_rho": 146783376.0,
    "curv_rho_failed": false,
    "gpu_density_B_requested": "vector",
    "gpu_density_B_effective": "vector",
    "gpu_density_B_fallback_from_vector": false,
    "gpu_density_A_requested": null,
    "gpu_density_A_effective": null,
    "gpu_density_A_fallback_from_vector": false,
    "xtb_A_used": false,
    "xtb_A_success": false,
    "xtb_charge_length_mismatch": false
  },
  "H:142": {
    "id": "H:142",
    "chain": "H",
    "resseq": 142,
    "resname": "SER",
    "sasa": 0.0,
    "partial_charge_B": -0.3,
    "F_metal": 0.0,
    "F_P": 0.0,
    "F_hal": 0.0,
    "total_density": 52264.4296875,
    "centroid": [
      -0.7012341022491455,
      5.747366905212402,
      -1.7198398113250732
    ],
    "dipole_rho": [
      16410.115234375,
      -2165.4931640625,
      28433.244140625
    ],
    "curv_rho": 141562656.0,
    "curv_rho_failed": false,
    "gpu_density_B_requested": "vector",
    "gpu_density_B_effective": "vector",
    "gpu_density_B_fallback_from_vector": false,
    "gpu_density_A_requested": null,
    "gpu_density_A_effective": null,
    "gpu_density_A_fallback_from_vector": false,
    "xtb_A_used": false,
    "xtb_A_success": false,
    "xtb_charge_length_mismatch": false
  },
  "H:143": {
    "id": "H:143",
    "chain": "H",
    "resseq": 143,
    "resname": "GLY",
    "sasa": 3.9901270866394043,
    "partial_charge_B": -0.15000000000000005,
    "F_metal": 0.0,
    "F_P": 0.0,
    "F_hal": 0.0,
    "total_density": 41766.0390625,
    "centroid": [
      -0.8983004689216614,
      5.804988384246826,
      -1.8740628957748413
    ],
    "dipole_rho": [
      16061.1123046875,
      -4357.75390625,
      23870.83984375
    ],
    "curv_rho": 111688824.0,
    "curv_rho_failed": false,
    "gpu_density_B_requested": "vector",
    "gpu_density_B_effective": "vector",
    "gpu_density_B_fallback_from_vector": false,
    "gpu_density_A_requested": null,
    "gpu_density_A_effective": null,
    "gpu_density_A_fallback_from_vector": false,
    "xtb_A_used": false,
    "xtb_A_success": false,
    "xtb_charge_length_mismatch": false
  },
  "H:144": {
    "id": "H:144",
    "chain": "H",
    "resseq": 144,
    "resname": "GLY",
    "sasa": 1.0865947008132935,
    "partial_charge_B": -0.13367925882588377,
    "F_metal": 0.0,
    "F_P": 0.0,
    "F_hal": 0.0,
    "total_density": 40427.703125,
    "centroid": [
      -1.0699057579040527,
      5.8875346183776855,
      -1.762991189956665
    ],
    "dipole_rho": [
      19076.591796875,
      -4027.210693359375,
      17858.28515625
    ],
    "curv_rho": 106415792.0,
    "curv_rho_failed": false,
    "gpu_density_B_requested": "vector",
    "gpu_density_B_effective": "vector",
    "gpu_density_B_fallback_from_vector": false,
    "gpu_density_A_requested": null,
    "gpu_density_A_effective": null,
    "gpu_density_A_fallback_from_vector": false,
    "xtb_A_used": false,
    "xtb_A_success": false,
    "xtb_charge_length_mismatch": false
  },
  "H:145": {
    "id": "H:145",
    "chain": "H",
    "resseq": 145,
    "resname": "THR",
    "sasa": 0.4194509983062744,
    "partial_charge_B": -0.4422095959323733,
    "F_metal": 0.0,
    "F_P": 0.0,
    "F_hal": 0.0,
    "total_density": 52666.7421875,
    "centroid": [
      -0.911350429058075,
      5.8013458251953125,
      -1.5489460229873657
    ],
    "dipole_rho": [
      22054.9375,
      -4323.01708984375,
      21693.2734375
    ],
    "curv_rho": 141709200.0,
    "curv_rho_failed": false,
    "gpu_density_B_requested": "vector",
    "gpu_density_B_effective": "vector",
    "gpu_density_B_fallback_from_vector": false,
    "gpu_density_A_requested": null,
    "gpu_density_A_effective": null,
    "gpu_density_A_fallback_from_vector": false,
    "xtb_A_used": false,
    "xtb_A_success": false,
    "xtb_charge_length_mismatch": false
  },
  "H:146": {
    "id": "H:146",
    "chain": "H",
    "resseq": 146,
    "resname": "ALA",
    "sasa": 0.0,
    "partial_charge_B": -0.06000000000000002,
    "F_metal": 0.0,
    "F_P": 0.0,
    "F_hal": 0.0,
    "total_density": 57562.88671875,
    "centroid": [
      -0.8379369974136353,
      5.989991664886475,
      -1.4334996938705444
    ],
    "dipole_rho": [
      19225.0234375,
      -10100.419921875,
      15186.2529296875
    ],
    "curv_rho": 155595312.0,
    "curv_rho_failed": false,
    "gpu_density_B_requested": "vector",
    "gpu_density_B_effective": "vector",
    "gpu_density_B_fallback_from_vector": false,
    "gpu_density_A_requested": null,
    "gpu_density_A_effective": null,
    "gpu_density_A_fallback_from_vector": false,
    "xtb_A_used": false,
    "xtb_A_success": false,
    "xtb_charge_length_mismatch": false
  },
  "H:147": {
    "id": "H:147",
    "chain": "H",
    "resseq": 147,
    "resname": "ALA",
    "sasa": 0.0,
    "partial_charge_B": -0.06000000000000002,
    "F_metal": 0.0,
    "F_P": 0.0,
    "F_hal": 0.0,
    "total_density": 68341.140625,
    "centroid": [
      -0.6160059571266174,
      5.962681770324707,
      -1.2904460430145264
    ],
    "dipole_rho": [
      16987.822265625,
      -12439.375,
      14163.9658203125
    ],
    "curv_rho": 183022960.0,
    "curv_rho_failed": false,
    "gpu_density_B_requested": "vector",
    "gpu_density_B_effective": "vector",
    "gpu_density_B_fallback_from_vector": false,
    "gpu_density_A_requested": null,
    "gpu_density_A_effective": null,
    "gpu_density_A_fallback_from_vector": false,
    "xtb_A_used": false,
    "xtb_A_success": false,
    "xtb_charge_length_mismatch": false
  },
  "H:148": {
    "id": "H:148",
    "chain": "H",
    "resseq": 148,
    "resname": "LEU",
    "sasa": 0.0,
    "partial_charge_B": -0.06000000000000002,
    "F_metal": 0.0,
    "F_P": 0.0,
    "F_hal": 0.0,
    "total_density": 71174.96875,
    "centroid": [
      -0.6776428818702698,
      6.123229503631592,
      -0.9935572743415833
    ],
    "dipole_rho": [
      19527.35546875,
      -16155.5107421875,
      10636.58203125
    ],
    "curv_rho": 184915904.0,
    "curv_rho_failed": false,
    "gpu_density_B_requested": "vector",
    "gpu_density_B_effective": "vector",
    "gpu_density_B_fallback_from_vector": false,
    "gpu_density_A_requested": null,
    "gpu_density_A_effective": null,
    "gpu_density_A_fallback_from_vector": false,
    "xtb_A_used": false,
    "xtb_A_success": false,
    "xtb_charge_length_mismatch": false
  },
  "H:149": {
    "id": "H:149",
    "chain": "H",
    "resseq": 149,
    "resname": "GLY",
    "sasa": 0.0,
    "partial_charge_B": -0.06000000000000002,
    "F_metal": 0.0,
    "F_P": 0.0,
    "F_hal": 0.0,
    "total_density": 76552.984375,
    "centroid": [
      -0.4965934455394745,
      6.150608539581299,
      -0.8835418224334717
    ],
    "dipole_rho": [
      12907.3271484375,
      -19991.115234375,
      -2006.9862060546875
    ],
    "curv_rho": 201715056.0,
    "curv_rho_failed": false,
    "gpu_density_B_requested": "vector",
    "gpu_density_B_effective": "vector",
    "gpu_density_B_fallback_from_vector": false,
    "gpu_density_A_requested": null,
    "gpu_density_A_effective": null,
    "gpu_density_A_fallback_from_vector": false,
    "xtb_A_used": false,
    "xtb_A_success": false,
    "xtb_charge_length_mismatch": false
  },
  "H:150": {
    "id": "H:150",
    "chain": "H",
    "resseq": 150,
    "resname": "CYS",
    "sasa": 0.0,
    "partial_charge_B": -0.21000000000000002,
    "F_metal": 0.0,
    "F_P": 0.0,
    "F_hal": 0.0,
    "total_density": 78206.046875,
    "centroid": [
      -0.4121823310852051,
      6.1480278968811035,
      -0.6258242130279541
    ],
    "dipole_rho": [
      7049.0556640625,
      -21730.009765625,
      -7028.70361328125
    ],
    "curv_rho": 212036480.0,
    "curv_rho_failed": false,
    "gpu_density_B_requested": "vector",
    "gpu_density_B_effective": "vector",
    "gpu_density_B_fallback_from_vector": false,
    "gpu_density_A_requested": null,
    "gpu_density_A_effective": null,
    "gpu_density_A_fallback_from_vector": false,
    "xtb_A_used": false,
    "xtb_A_success": false,
    "xtb_charge_length_mismatch": false
  },
  "H:151": {
    "id": "H:151",
    "chain": "H",
    "resseq": 151,
    "resname": "LEU",
    "sasa": 0.0,
    "partial_charge_B": -0.06000000000000002,
    "F_metal": 0.0,
    "F_P": 0.0,
    "F_hal": 0.0,
    "total_density": 83323.0390625,
    "centroid": [
      -0.06492730975151062,
      6.197118282318115,
      -0.6199400424957275
    ],
    "dipole_rho": [
      -4641.2822265625,
      -20621.01171875,
      -10872.822265625
    ],
    "curv_rho": 212405984.0,
    "curv_rho_failed": false,
    "gpu_density_B_requested": "vector",
    "gpu_density_B_effective": "vector",
    "gpu_density_B_fallback_from_vector": false,
    "gpu_density_A_requested": null,
    "gpu_density_A_effective": null,
    "gpu_density_A_fallback_from_vector": false,
    "xtb_A_used": false,
    "xtb_A_success": false,
    "xtb_charge_length_mismatch": false
  },
  "H:152": {
    "id": "H:152",
    "chain": "H",
    "resseq": 152,
    "resname": "VAL",
    "sasa": 0.0,
    "partial_charge_B": -0.06000000000000002,
    "F_metal": 0.0,
    "F_P": 0.0,
    "F_hal": 0.0,
    "total_density": 81152.2890625,
    "centroid": [
      -0.1444232016801834,
      6.0804338455200195,
      -0.2491418421268463
    ],
    "dipole_rho": [
      -5480.82080078125,
      -20385.048828125,
      -15269.3046875
    ],
    "curv_rho": 221012720.0,
    "curv_rho_failed": false,
    "gpu_density_B_requested": "vector",
    "gpu_density_B_effective": "vector",
    "gpu_density_B_fallback_from_vector": false,
    "gpu_density_A_requested": null,
    "gpu_density_A_effective": null,
    "gpu_density_A_fallback_from_vector": false,
    "xtb_A_used": false,
    "xtb_A_success": false,
    "xtb_charge_length_mismatch": false
  },
  "H:153": {
    "id": "H:153",
    "chain": "H",
    "resseq": 153,
    "resname": "LYS",
    "sasa": 0.0,
    "partial_charge_B": 0.11999999999999997,
    "F_metal": 0.0,
    "F_P": 0.0,
    "F_hal": 0.0,
    "total_density": 74895.6875,
    "centroid": [
      0.19457153975963593,
      6.264476299285889,
      -0.31014174222946167
    ],
    "dipole_rho": [
      -19271.123046875,
      -20886.92578125,
      -14572.8349609375
    ],
    "curv_rho": 202472288.0,
    "curv_rho_failed": false,
    "gpu_density_B_requested": "vector",
    "gpu_density_B_effective": "vector",
    "gpu_density_B_fallback_from_vector": false,
    "gpu_density_A_requested": null,
    "gpu_density_A_effective": null,
    "gpu_density_A_fallback_from_vector": false,
    "xtb_A_used": false,
    "xtb_A_success": false,
    "xtb_charge_length_mismatch": false
  },
  "H:154": {
    "id": "H:154",
    "chain": "H",
    "resseq": 154,
    "resname": "ASP",
    "sasa": 0.0,
    "partial_charge_B": -0.54,
    "F_metal": 0.0,
    "F_P": 0.0,
    "F_hal": 0.0,
    "total_density": 68311.4609375,
    "centroid": [
      0.3166067898273468,
      6.237494468688965,
      -0.055118393152952194
    ],
    "dipole_rho": [
      -20304.263671875,
      -20521.990234375,
      -16729.87890625
    ],
    "curv_rho": 190518624.0,
    "curv_rho_failed": false,
    "gpu_density_B_requested": "vector",
    "gpu_density_B_effective": "vector",
    "gpu_density_B_fallback_from_vector": false,
    "gpu_density_A_requested": null,
    "gpu_density_A_effective": null,
    "gpu_density_A_fallback_from_vector": false,
    "xtb_A_used": false,
    "xtb_A_success": false,
    "xtb_charge_length_mismatch": false
  },
  "H:155": {
    "id": "H:155",
    "chain": "H",
    "resseq": 155,
    "resname": "TYR",
    "sasa": 0.0,
    "partial_charge_B": -0.3,
    "F_metal": 0.0,
    "F_P": 0.0,
    "F_hal": 0.0,
    "total_density": 87892.4296875,
    "centroid": [
      -0.015866870060563087,
      5.765869140625,
      0.1711118221282959
    ],
    "dipole_rho": [
      -23553.724609375,
      -31887.19140625,
      -24239.693359375
    ],
    "curv_rho": 235556736.0,
    "curv_rho_failed": false,
    "gpu_density_B_requested": "vector",
    "gpu_density_B_effective": "vector",
    "gpu_density_B_fallback_from_vector": false,
    "gpu_density_A_requested": null,
    "gpu_density_A_effective": null,
    "gpu_density_A_fallback_from_vector": false,
    "xtb_A_used": false,
    "xtb_A_success": false,
    "xtb_charge_length_mismatch": false
  },
  "H:156": {
    "id": "H:156",
    "chain": "H",
    "resseq": 156,
    "resname": "PHE",
    "sasa": 0.0,
    "partial_charge_B": -0.06000000000000002,
    "F_metal": 0.0,
    "F_P": 0.0,
    "F_hal": 0.0,
    "total_density": 70652.625,
    "centroid": [
      0.22982680797576904,
      5.799359321594238,
      0.6320338249206543
    ],
    "dipole_rho": [
      -27635.490234375,
      -15533.01171875,
      -23408.04296875
    ],
    "curv_rho": 196576224.0,
    "curv_rho_failed": false,
    "gpu_density_B_requested": "vector",
    "gpu_density_B_effective": "vector",
    "gpu_density_B_fallback_from_vector": false,
    "gpu_density_A_requested": null,
    "gpu_density_A_effective": null,
    "gpu_density_A_fallback_from_vector": false,
    "xtb_A_used": false,
    "xtb_A_success": false,
    "xtb_charge_length_mismatch": false
  },
  "H:157": {
    "id": "H:157",
    "chain": "H",
    "resseq": 157,
    "resname": "PRO",
    "sasa": 0.0,
    "partial_charge_B": -0.06000000000000002,
    "F_metal": 0.0,
    "F_P": 0.0,
    "F_hal": 0.0,
    "total_density": 74266.125,
    "centroid": [
      0.050523143261671066,
      5.646631717681885,
      0.7738077640533447
    ],
    "dipole_rho": [
      -18843.83984375,
      -18245.92578125,
      -19179.1875
    ],
    "curv_rho": 215983808.0,
    "curv_rho_failed": false,
    "gpu_density_B_requested": "vector",
    "gpu_density_B_effective": "vector",
    "gpu_density_B_fallback_from_vector": false,
    "gpu_density_A_requested": null,
    "gpu_density_A_effective": null,
    "gpu_density_A_fallback_from_vector": false,
    "xtb_A_used": false,
    "xtb_A_success": false,
    "xtb_charge_length_mismatch": false
  },
  "H:158": {
    "id": "H:158",
    "chain": "H",
    "resseq": 158,
    "resname": "GLU",
    "sasa": 0.0,
    "partial_charge_B": -0.54,
    "F_metal": 0.0,
    "F_P": 0.0,
    "F_hal": 0.0,
    "total_density": 90029.375,
    "centroid": [
      -0.0608404316008091,
      5.392916202545166,
      0.5177758932113647
    ],
    "dipole_rho": [
      -18600.705078125,
      -13868.0615234375,
      -16225.46484375
    ],
    "curv_rho": 255113184.0,
    "curv_rho_failed": false,
    "gpu_density_B_requested": "vector",
    "gpu_density_B_effective": "vector",
    "gpu_density_B_fallback_from_vector": false,
    "gpu_density_A_requested": null,
    "gpu_density_A_effective": null,
    "gpu_density_A_fallback_from_vector": false,
    "xtb_A_used": false,
    "xtb_A_success": false,
    "xtb_charge_length_mismatch": false
  },
  "H:159": {
    "id": "H:159",
    "chain": "H",
    "resseq": 159,
    "resname": "PRO",
    "sasa": 0.0,
    "partial_charge_B": -0.06000000000000002,
    "F_metal": 0.0,
    "F_P": 0.0,
    "F_hal": 0.0,
    "total_density": 86180.4140625,
    "centroid": [
      -0.28905734419822693,
      5.427666664123535,
      0.6417638063430786
    ],
    "dipole_rho": [
      -5077.27197265625,
      -21016.146484375,
      -14932.0390625
    ],
    "curv_rho": 252581568.0,
    "curv_rho_failed": false,
    "gpu_density_B_requested": "vector",
    "gpu_density_B_effective": "vector",
    "gpu_density_B_fallback_from_vector": false,
    "gpu_density_A_requested": null,
    "gpu_density_A_effective": null,
    "gpu_density_A_fallback_from_vector": false,
    "xtb_A_used": false,
    "xtb_A_success": false,
    "xtb_charge_length_mismatch": false
  },
  "H:160": {
    "id": "H:160",
    "chain": "H",
    "resseq": 160,
    "resname": "VAL",
    "sasa": 0.0,
    "partial_charge_B": -0.06000000000000002,
    "F_metal": 0.0,
    "F_P": 0.0,
    "F_hal": 0.0,
    "total_density": 86683.7890625,
    "centroid": [
      -0.3758576512336731,
      5.647716522216797,
      0.2946110665798187
    ],
    "dipole_rho": [
      -2605.512451171875,
      -24273.787109375,
      -14222.6201171875
    ],
    "curv_rho": 246083024.0,
    "curv_rho_failed": false,
    "gpu_density_B_requested": "vector",
    "gpu_density_B_effective": "vector",
    "gpu_density_B_fallback_from_vector": false,
    "gpu_density_A_requested": null,
    "gpu_density_A_effective": null,
    "gpu_density_A_fallback_from_vector": false,
    "xtb_A_used": false,
    "xtb_A_success": false,
    "xtb_charge_length_mismatch": false
  },
  "H:161": {
    "id": "H:161",
    "chain": "H",
    "resseq": 161,
    "resname": "THR",
    "sasa": 0.0,
    "partial_charge_B": -0.3,
    "F_metal": 0.0,
    "F_P": 0.0,
    "F_hal": 0.0,
    "total_density": 80658.5546875,
    "centroid": [
      -0.6013503670692444,
      5.644529342651367,
      0.3170972764492035
    ],
    "dipole_rho": [
      12529.12109375,
      -21733.986328125,
      -12430.85546875
    ],
    "curv_rho": 243052304.0,
    "curv_rho_failed": false,
    "gpu_density_B_requested": "vector",
    "gpu_density_B_effective": "vector",
    "gpu_density_B_fallback_from_vector": false,
    "gpu_density_A_requested": null,
    "gpu_density_A_effective": null,
    "gpu_density_A_fallback_from_vector": false,
    "xtb_A_used": false,
    "xtb_A_success": false,
    "xtb_charge_length_mismatch": false
  },
  "H:162": {
    "id": "H:162",
    "chain": "H",
    "resseq": 162,
    "resname": "VAL",
    "sasa": 0.0,
    "partial_charge_B": -0.06000000000000002,
    "F_metal": 0.0,
    "F_P": 0.0,
    "F_hal": 0.0,
    "total_density": 79051.7734375,
    "centroid": [
      -0.6667969226837158,
      5.817805290222168,
      -0.0748964250087738
    ],
    "dipole_rho": [
      14368.4638671875,
      -14033.478515625,
      -9078.248046875
    ],
    "curv_rho": 228467504.0,
    "curv_rho_failed": false,
    "gpu_density_B_requested": "vector",
    "gpu_density_B_effective": "vector",
    "gpu_density_B_fallback_from_vector": false,
    "gpu_density_A_requested": null,
    "gpu_density_A_effective": null,
    "gpu_density_A_fallback_from_vector": false,
    "xtb_A_used": false,
    "xtb_A_success": false,
    "xtb_charge_length_mismatch": false
  },
  "H:163": {
    "id": "H:163",
    "chain": "H",
    "resseq": 163,
    "resname": "SER",
    "sasa": 0.0,
    "partial_charge_B": -0.3,
    "F_metal": 0.0,
    "F_P": 0.0,
    "F_hal": 0.0,
    "total_density": 70615.2890625,
    "centroid": [
      -0.8738434314727783,
      5.900019645690918,
      -0.1338183581829071
    ],
    "dipole_rho": [
      25938.64453125,
      -16070.6298828125,
      -11396.2509765625
    ],
    "curv_rho": 202869504.0,
    "curv_rho_failed": false,
    "gpu_density_B_requested": "vector",
    "gpu_density_B_effective": "vector",
    "gpu_density_B_fallback_from_vector": false,
    "gpu_density_A_requested": null,
    "gpu_density_A_effective": null,
    "gpu_density_A_fallback_from_vector": false,
    "xtb_A_used": false,
    "xtb_A_success": false,
    "xtb_charge_length_mismatch": false
  },
  "H:164": {
    "id": "H:164",
    "chain": "H",
    "resseq": 164,
    "resname": "TRP",
    "sasa": 0.0,
    "partial_charge_B": 0.11999999999999997,
    "F_metal": 0.0,
    "F_P": 0.0,
    "F_hal": 0.0,
    "total_density": 80186.109375,
    "centroid": [
      -0.7431722283363342,
      6.008549690246582,
      -0.5184738636016846
    ],
    "dipole_rho": [
      38137.0234375,
      -17727.49609375,
      -5748.3935546875
    ],
    "curv_rho": 212164784.0,
    "curv_rho_failed": false,
    "gpu_density_B_requested": "vector",
    "gpu_density_B_effective": "vector",
    "gpu_density_B_fallback_from_vector": false,
    "gpu_density_A_requested": null,
    "gpu_density_A_effective": null,
    "gpu_density_A_fallback_from_vector": false,
    "xtb_A_used": false,
    "xtb_A_success": false,
    "xtb_charge_length_mismatch": false
  },
  "H:165": {
    "id": "H:165",
    "chain": "H",
    "resseq": 165,
    "resname": "ASN",
    "sasa": 0.0,
    "partial_charge_B": -0.12,
    "F_metal": 0.0,
    "F_P": 0.0,
    "F_hal": 0.0,
    "total_density": 54730.69140625,
    "centroid": [
      -1.1908847093582153,
      6.196832180023193,
      -0.4387567341327667
    ],
    "dipole_rho": [
      28915.064453125,
      -14968.4609375,
      -6121.99267578125
    ],
    "curv_rho": 144563600.0,
    "curv_rho_failed": false,
    "gpu_density_B_requested": "vector",
    "gpu_density_B_effective": "vector",
    "gpu_density_B_fallback_from_vector": false,
    "gpu_density_A_requested": null,
    "gpu_density_A_effective": null,
    "gpu_density_A_fallback_from_vector": false,
    "xtb_A_used": false,
    "xtb_A_success": false,
    "xtb_charge_length_mismatch": false
  },
  "H:166": {
    "id": "H:166",
    "chain": "H",
    "resseq": 166,
    "resname": "SER",
    "sasa": 2.005506753921509,
    "partial_charge_B": -0.75,
    "F_metal": 0.0,
    "F_P": 0.0,
    "F_hal": 0.0,
    "total_density": 51677.08984375,
    "centroid": [
      -1.2458372116088867,
      6.053948402404785,
      -0.07640349864959717
    ],
    "dipole_rho": [
      26770.26171875,
      -17671.90625,
      -11181.380859375
    ],
    "curv_rho": 145679312.0,
    "curv_rho_failed": false,
    "gpu_density_B_requested": "vector",
    "gpu_density_B_effective": "vector",
    "gpu_density_B_fallback_from_vector": false,
    "gpu_density_A_requested": null,
    "gpu_density_A_effective": null,
    "gpu_density_A_fallback_from_vector": false,
    "xtb_A_used": false,
    "xtb_A_success": false,
    "xtb_charge_length_mismatch": false
  },
  "H:167": {
    "id": "H:167",
    "chain": "H",
    "resseq": 167,
    "resname": "GLY",
    "sasa": 0.03152985870838165,
    "partial_charge_B": -0.06213796056503831,
    "F_metal": 0.0,
    "F_P": 0.0,
    "F_hal": 0.0,
    "total_density": 57378.6484375,
    "centroid": [
      -1.297616958618164,
      5.726894378662109,
      -0.11685290932655334
    ],
    "dipole_rho": [
      29762.767578125,
      -15997.5029296875,
      -6595.8427734375
    ],
    "curv_rho": 161620544.0,
    "curv_rho_failed": false,
    "gpu_density_B_requested": "vector",
    "gpu_density_B_effective": "vector",
    "gpu_density_B_fallback_from_vector": false,
    "gpu_density_A_requested": null,
    "gpu_density_A_effective": null,
    "gpu_density_A_fallback_from_vector": false,
    "xtb_A_used": false,
    "xtb_A_success": false,
    "xtb_charge_length_mismatch": false
  },
  "H:168": {
    "id": "H:168",
    "chain": "H",
    "resseq": 168,
    "resname": "ALA",
    "sasa": 2.9140889644622803,
    "partial_charge_B": -0.15000000000000005,
    "F_metal": 0.0,
    "F_P": 0.0,
    "F_hal": 0.0,
    "total_density": 50989.83984375,
    "centroid": [
      -1.4085246324539185,
      5.779995918273926,
      -0.3734363615512848
    ],
    "dipole_rho": [
      31218.8125,
      -13421.7861328125,
      -5334.3681640625
    ],
    "curv_rho": 139379840.0,
    "curv_rho_failed": false,
    "gpu_density_B_requested": "vector",
    "gpu_density_B_effective": "vector",
    "gpu_density_B_fallback_from_vector": false,
    "gpu_density_A_requested": null,
    "gpu_density_A_effective": null,
    "gpu_density_A_fallback_from_vector": false,
    "xtb_A_used": false,
    "xtb_A_success": false,
    "xtb_charge_length_mismatch": false
  },
  "H:169": {
    "id": "H:169",
    "chain": "H",
    "resseq": 169,
    "resname": "LEU",
    "sasa": 0.0,
    "partial_charge_B": -0.06000000000000002,
    "F_metal": 0.0,
    "F_P": 0.0,
    "F_hal": 0.0,
    "total_density": 61046.9296875,
    "centroid": [
      -1.1773936748504639,
      5.808681964874268,
      -0.5578658580780029
    ],
    "dipole_rho": [
      32539.921875,
      -9548.0400390625,
      547.6898193359375
    ],
    "curv_rho": 167129760.0,
    "curv_rho_failed": false,
    "gpu_density_B_requested": "vector",
    "gpu_density_B_effective": "vector",
    "gpu_density_B_fallback_from_vector": false,
    "gpu_density_A_requested": null,
    "gpu_density_A_effective": null,
    "gpu_density_A_fallback_from_vector": false,
    "xtb_A_used": false,
    "xtb_A_success": false,
    "xtb_charge_length_mismatch": false
  },
  "H:170": {
    "id": "H:170",
    "chain": "H",
    "resseq": 170,
    "resname": "THR",
    "sasa": 0.1261194348335266,
    "partial_charge_B": -0.3427592113007657,
    "F_metal": 0.0,
    "F_P": 0.0,
    "F_hal": 0.0,
    "total_density": 62455.625,
    "centroid": [
      -1.2198506593704224,
      5.40852689743042,
      -0.4441310465335846
    ],
    "dipole_rho": [
      28354.3671875,
      -8265.693359375,
      -1684.668701171875
    ],
    "curv_rho": 181494144.0,
    "curv_rho_failed": false,
    "gpu_density_B_requested": "vector",
    "gpu_density_B_effective": "vector",
    "gpu_density_B_fallback_from_vector": false,
    "gpu_density_A_requested": null,
    "gpu_density_A_effective": null,
    "gpu_density_A_fallback_from_vector": false,
    "xtb_A_used": false,
    "xtb_A_success": false,
    "xtb_charge_length_mismatch": false
  },
  "H:171": {
    "id": "H:171",
    "chain": "H",
    "resseq": 171,
    "resname": "SER",
    "sasa": 0.5411568284034729,
    "partial_charge_B": -0.48347242994784734,
    "F_metal": 0.0,
    "F_P": 0.0,
    "F_hal": 0.0,
    "total_density": 61707.2421875,
    "centroid": [
      -1.2053091526031494,
      5.376136302947998,
      -0.757431149482727
    ],
    "dipole_rho": [
      30545.552734375,
      -4730.6787109375,
      4220.9111328125
    ],
    "curv_rho": 173332176.0,
    "curv_rho_failed": false,
    "gpu_density_B_requested": "vector",
    "gpu_density_B_effective": "vector",
    "gpu_density_B_fallback_from_vector": false,
    "gpu_density_A_requested": null,
    "gpu_density_A_effective": null,
    "gpu_density_A_fallback_from_vector": false,
    "xtb_A_used": false,
    "xtb_A_success": false,
    "xtb_charge_length_mismatch": false
  },
  "H:172": {
    "id": "H:172",
    "chain": "H",
    "resseq": 172,
    "resname": "GLY",
    "sasa": 0.0,
    "partial_charge_B": -0.06000000000000002,
    "F_metal": 0.0,
    "F_P": 0.0,
    "F_hal": 0.0,
    "total_density": 68933.7265625,
    "centroid": [
      -1.0022156238555908,
      5.429811000823975,
      -0.8265237808227539
    ],
    "dipole_rho": [
      22354.1328125,
      -2739.335693359375,
      8013.63671875
    ],
    "curv_rho": 194599840.0,
    "curv_rho_failed": false,
    "gpu_density_B_requested": "vector",
    "gpu_density_B_effective": "vector",
    "gpu_density_B_fallback_from_vector": false,
    "gpu_density_A_requested": null,
    "gpu_density_A_effective": null,
    "gpu_density_A_fallback_from_vector": false,
    "xtb_A_used": false,
    "xtb_A_success": false,
    "xtb_charge_length_mismatch": false
  },
  "H:173": {
    "id": "H:173",
    "chain": "H",
    "resseq": 173,
    "resname": "VAL",
    "sasa": 0.0,
    "partial_charge_B": -0.06000000000000002,
    "F_metal": 0.0,
    "F_P": 0.0,
    "F_hal": 0.0,
    "total_density": 79205.5859375,
    "centroid": [
      -0.8164078593254089,
      5.481669902801514,
      -0.5845212936401367
    ],
    "dipole_rho": [
      28080.03515625,
      -6952.06884765625,
      3940.499267578125
    ],
    "curv_rho": 222543024.0,
    "curv_rho_failed": false,
    "gpu_density_B_requested": "vector",
    "gpu_density_B_effective": "vector",
    "gpu_density_B_fallback_from_vector": false,
    "gpu_density_A_requested": null,
    "gpu_density_A_effective": null,
    "gpu_density_A_fallback_from_vector": false,
    "xtb_A_used": false,
    "xtb_A_success": false,
    "xtb_charge_length_mismatch": false
  },
  "H:174": {
    "id": "H:174",
    "chain": "H",
    "resseq": 174,
    "resname": "HIS",
    "sasa": 0.0,
    "partial_charge_B": 0.29999999999999993,
    "F_metal": 0.0,
    "F_P": 0.0,
    "F_hal": 0.0,
    "total_density": 89766.53125,
    "centroid": [
      -0.5992599725723267,
      5.3729987144470215,
      -0.7502029538154602
    ],
    "dipole_rho": [
      19703.76171875,
      1778.15625,
      4612.83984375
    ],
    "curv_rho": 235470064.0,
    "curv_rho_failed": false,
    "gpu_density_B_requested": "vector",
    "gpu_density_B_effective": "vector",
    "gpu_density_B_fallback_from_vector": false,
    "gpu_density_A_requested": null,
    "gpu_density_A_effective": null,
    "gpu_density_A_fallback_from_vector": false,
    "xtb_A_used": false,
    "xtb_A_success": false,
    "xtb_charge_length_mismatch": false
  },
  "H:175": {
    "id": "H:175",
    "chain": "H",
    "resseq": 175,
    "resname": "THR",
    "sasa": 0.0,
    "partial_charge_B": -0.3,
    "F_metal": 0.0,
    "F_P": 0.0,
    "F_hal": 0.0,
    "total_density": 89973.421875,
    "centroid": [
      -0.49197807908058167,
      5.454693794250488,
      -0.34488606452941895
    ],
    "dipole_rho": [
      12022.423828125,
      -6915.591796875,
      -4190.22216796875
    ],
    "curv_rho": 252493968.0,
    "curv_rho_failed": false,
    "gpu_density_B_requested": "vector",
    "gpu_density_B_effective": "vector",
    "gpu_density_B_fallback_from_vector": false,
    "gpu_density_A_requested": null,
    "gpu_density_A_effective": null,
    "gpu_density_A_fallback_from_vector": false,
    "xtb_A_used": false,
    "xtb_A_success": false,
    "xtb_charge_length_mismatch": false
  },
  "H:176": {
    "id": "H:176",
    "chain": "H",
    "resseq": 176,
    "resname": "PHE",
    "sasa": 0.0,
    "partial_charge_B": -0.06000000000000002,
    "F_metal": 0.0,
    "F_P": 0.0,
    "F_hal": 0.0,
    "total_density": 99978.078125,
    "centroid": [
      -0.2880169153213501,
      5.434239387512207,
      -0.49977418780326843
    ],
    "dipole_rho": [
      -3164.633544921875,
      -1597.5543212890625,
      8147.154296875
    ],
    "curv_rho": 264397424.0,
    "curv_rho_failed": false,
    "gpu_density_B_requested": "vector",
    "gpu_density_B_effective": "vector",
    "gpu_density_B_fallback_from_vector": false,
    "gpu_density_A_requested": null,
    "gpu_density_A_effective": null,
    "gpu_density_A_fallback_from_vector": false,
    "xtb_A_used": false,
    "xtb_A_success": false,
    "xtb_charge_length_mismatch": false
  },
  "H:177": {
    "id": "H:177",
    "chain": "H",
    "resseq": 177,
    "resname": "PRO",
    "sasa": 0.0,
    "partial_charge_B": -0.06000000000000002,
    "F_metal": 0.0,
    "F_P": 0.0,
    "F_hal": 0.0,
    "total_density": 90807.703125,
    "centroid": [
      -0.17004215717315674,
      5.2112860679626465,
      -0.21745514869689941
    ],
    "dipole_rho": [
      -12780.47265625,
      -2057.427734375,
      -1315.2322998046875
    ],
    "curv_rho": 266532720.0,
    "curv_rho_failed": false,
    "gpu_density_B_requested": "vector",
    "gpu_density_B_effective": "vector",
    "gpu_density_B_fallback_from_vector": false,
    "gpu_density_A_requested": null,
    "gpu_density_A_effective": null,
    "gpu_density_A_fallback_from_vector": false,
    "xtb_A_used": false,
    "xtb_A_success": false,
    "xtb_charge_length_mismatch": false
  },
  "H:178": {
    "id": "H:178",
    "chain": "H",
    "resseq": 178,
    "resname": "ALA",
    "sasa": 0.0,
    "partial_charge_B": -0.06000000000000002,
    "F_metal": 0.0,
    "F_P": 0.0,
    "F_hal": 0.0,
    "total_density": 86220.59375,
    "centroid": [
      -0.03705738112330437,
      5.432372570037842,
      -0.03527045622467995
    ],
    "dipole_rho": [
      -23517.298828125,
      -2590.6865234375,
      -5548.333984375
    ],
    "curv_rho": 252220624.0,
    "curv_rho_failed": false,
    "gpu_density_B_requested": "vector",
    "gpu_density_B_effective": "vector",
    "gpu_density_B_fallback_from_vector": false,
    "gpu_density_A_requested": null,
    "gpu_density_A_effective": null,
    "gpu_density_A_fallback_from_vector": false,
    "xtb_A_used": false,
    "xtb_A_success": false,
    "xtb_charge_length_mismatch": false
  },
  "H:179": {
    "id": "H:179",
    "chain": "H",
    "resseq": 179,
    "resname": "VAL",
    "sasa": 0.0,
    "partial_charge_B": -0.06000000000000002,
    "F_metal": 0.0,
    "F_P": 0.0,
    "F_hal": 0.0,
    "total_density": 84141.265625,
    "centroid": [
      0.22174891829490662,
      5.5066304206848145,
      -0.30232706665992737
    ],
    "dipole_rho": [
      -27794.953125,
      -5099.9599609375,
      -11226.7216796875
    ],
    "curv_rho": 236491072.0,
    "curv_rho_failed": false,
    "gpu_density_B_requested": "vector",
    "gpu_density_B_effective": "vector",
    "gpu_density_B_fallback_from_vector": false,
    "gpu_density_A_requested": null,
    "gpu_density_A_effective": null,
    "gpu_density_A_fallback_from_vector": false,
    "xtb_A_used": false,
    "xtb_A_success": false,
    "xtb_charge_length_mismatch": false
  },
  "H:180": {
    "id": "H:180",
    "chain": "H",
    "resseq": 180,
    "resname": "LEU",
    "sasa": 0.45171648263931274,
    "partial_charge_B": -0.09062976067837325,
    "F_metal": 0.0,
    "F_P": 0.0,
    "F_hal": 0.0,
    "total_density": 76379.765625,
    "centroid": [
      0.43963509798049927,
      5.536506652832031,
      -0.03946045786142349
    ],
    "dipole_rho": [
      -37284.0,
      -3305.70947265625,
      -12104.1259765625
    ],
    "curv_rho": 224001184.0,
    "curv_rho_failed": false,
    "gpu_density_B_requested": "vector",
    "gpu_density_B_effective": "vector",
    "gpu_density_B_fallback_from_vector": false,
    "gpu_density_A_requested": null,
    "gpu_density_A_effective": null,
    "gpu_density_A_fallback_from_vector": false,
    "xtb_A_used": false,
    "xtb_A_success": false,
    "xtb_charge_length_mismatch": false
  },
  "H:181": {
    "id": "H:181",
    "chain": "H",
    "resseq": 181,
    "resname": "GLN",
    "sasa": 0.0,
    "partial_charge_B": -0.12,
    "F_metal": 0.0,
    "F_P": 0.0,
    "F_hal": 0.0,
    "total_density": 73027.234375,
    "centroid": [
      0.4601494371891022,
      5.962541580200195,
      -0.24702690541744232
    ],
    "dipole_rho": [
      -36527.8515625,
      -6661.02783203125,
      -13043.005859375
    ],
    "curv_rho": 202166064.0,
    "curv_rho_failed": false,
    "gpu_density_B_requested": "vector",
    "gpu_density_B_effective": "vector",
    "gpu_density_B_fallback_from_vector": false,
    "gpu_density_A_requested": null,
    "gpu_density_A_effective": null,
    "gpu_density_A_fallback_from_vector": false,
    "xtb_A_used": false,
    "xtb_A_success": false,
    "xtb_charge_length_mismatch": false
  },
  "H:182": {
    "id": "H:182",
    "chain": "H",
    "resseq": 182,
    "resname": "SER",
    "sasa": 2.6580710411071777,
    "partial_charge_B": -0.75,
    "F_metal": 0.0,
    "F_P": 0.0,
    "F_hal": 0.0,
    "total_density": 57675.796875,
    "centroid": [
      0.7488160133361816,
      5.973278522491455,
      -0.2604905962944031
    ],
    "dipole_rho": [
      -40699.93359375,
      -2519.79443359375,
      -12479.5400390625
    ],
    "curv_rho": 165283200.0,
    "curv_rho_failed": false,
    "gpu_density_B_requested": "vector",
    "gpu_density_B_effective": "vector",
    "gpu_density_B_fallback_from_vector": false,
    "gpu_density_A_requested": null,
    "gpu_density_A_effective": null,
    "gpu_density_A_fallback_from_vector": false,
    "xtb_A_used": false,
    "xtb_A_success": false,
    "xtb_charge_length_mismatch": false
  },
  "H:183": {
    "id": "H:183",
    "chain": "H",
    "resseq": 183,
    "resname": "SER",
    "sasa": 0.7347495555877686,
    "partial_charge_B": -0.5491076140801843,
    "F_metal": 0.0,
    "F_P": 0.0,
    "F_hal": 0.0,
    "total_density": 57112.140625,
    "centroid": [
      0.6852800250053406,
      6.080618381500244,
      0.013514037244021893
    ],
    "dipole_rho": [
      -34966.14453125,
      -7229.40771484375,
      -14220.1220703125
    ],
    "curv_rho": 164329232.0,
    "curv_rho_failed": false,
    "gpu_density_B_requested": "vector",
    "gpu_density_B_effective": "vector",
    "gpu_density_B_fallback_from_vector": false,
    "gpu_density_A_requested": null,
    "gpu_density_A_effective": null,
    "gpu_density_A_fallback_from_vector": false,
    "xtb_A_used": false,
    "xtb_A_success": false,
    "xtb_charge_length_mismatch": false
  },
  "H:184": {
    "id": "H:184",
    "chain": "H",
    "resseq": 184,
    "resname": "GLY",
    "sasa": 0.0,
    "partial_charge_B": -0.06000000000000002,
    "F_metal": 0.0,
    "F_P": 0.0,
    "F_hal": 0.0,
    "total_density": 56509.00390625,
    "centroid": [
      0.6265214085578918,
      5.816345691680908,
      0.30813783407211304
    ],
    "dipole_rho": [
      -28956.830078125,
      -7532.87841796875,
      -8341.416015625
    ],
    "curv_rho": 166369024.0,
    "curv_rho_failed": false,
    "gpu_density_B_requested": "vector",
    "gpu_density_B_effective": "vector",
    "gpu_density_B_fallback_from_vector": false,
    "gpu_density_A_requested": null,
    "gpu_density_A_effective": null,
    "gpu_density_A_fallback_from_vector": false,
    "xtb_A_used": false,
    "xtb_A_success": false,
    "xtb_charge_length_mismatch": false
  },
  "H:185": {
    "id": "H:185",
    "chain": "H",
    "resseq": 185,
    "resname": "LEU",
    "sasa": 0.0,
    "partial_charge_B": -0.06000000000000002,
    "F_metal": 0.0,
    "F_P": 0.0,
    "F_hal": 0.0,
    "total_density": 71429.328125,
    "centroid": [
      0.4426727294921875,
      5.910066604614258,
      0.11067694425582886
    ],
    "dipole_rho": [
      -31340.666015625,
      -19290.142578125,
      -21492.94921875
    ],
    "curv_rho": 197713024.0,
    "curv_rho_failed": false,
    "gpu_density_B_requested": "vector",
    "gpu_density_B_effective": "vector",
    "gpu_density_B_fallback_from_vector": false,
    "gpu_density_A_requested": null,
    "gpu_density_A_effective": null,
    "gpu_density_A_fallback_from_vector": false,
    "xtb_A_used": false,
    "xtb_A_success": false,
    "xtb_charge_length_mismatch": false
  },
  "H:186": {
    "id": "H:186",
    "chain": "H",
    "resseq": 186,
    "resname": "TYR",
    "sasa": 0.0,
    "partial_charge_B": -0.3,
    "F_metal": 0.0,
    "F_P": 0.0,
    "F_hal": 0.0,
    "total_density": 86381.2109375,
    "centroid": [
      0.22399282455444336,
      5.647689342498779,
      0.2099519520998001
    ],
    "dipole_rho": [
      -27876.552734375,
      -9590.640625,
      -15634.107421875
    ],
    "curv_rho": 246773760.0,
    "curv_rho_failed": false,
    "gpu_density_B_requested": "vector",
    "gpu_density_B_effective": "vector",
    "gpu_density_B_fallback_from_vector": false,
    "gpu_density_A_requested": null,
    "gpu_density_A_effective": null,
    "gpu_density_A_fallback_from_vector": false,
    "xtb_A_used": false,
    "xtb_A_success": false,
    "xtb_charge_length_mismatch": false
  },
  "H:187": {
    "id": "H:187",
    "chain": "H",
    "resseq": 187,
    "resname": "SER",
    "sasa": 0.0,
    "partial_charge_B": -0.3,
    "F_metal": 0.0,
    "F_P": 0.0,
    "F_hal": 0.0,
    "total_density": 81655.0234375,
    "centroid": [
      0.11723040044307709,
      5.838369846343994,
      -0.25934934616088867
    ],
    "dipole_rho": [
      -20818.18359375,
      -11881.888671875,
      -11200.294921875
    ],
    "curv_rho": 233492560.0,
    "curv_rho_failed": false,
    "gpu_density_B_requested": "vector",
    "gpu_density_B_effective": "vector",
    "gpu_density_B_fallback_from_vector": false,
    "gpu_density_A_requested": null,
    "gpu_density_A_effective": null,
    "gpu_density_A_fallback_from_vector": false,
    "xtb_A_used": false,
    "xtb_A_success": false,
    "xtb_charge_length_mismatch": false
  },
  "H:188": {
    "id": "H:188",
    "chain": "H",
    "resseq": 188,
    "resname": "LEU",
    "sasa": 0.0,
    "partial_charge_B": -0.06000000000000002,
    "F_metal": 0.0,
    "F_P": 0.0,
    "F_hal": 0.0,
    "total_density": 89265.21875,
    "centroid": [
      -0.18716329336166382,
      5.770068645477295,
      -0.26330846548080444
    ],
    "dipole_rho": [
      -10492.080078125,
      -12322.431640625,
      -11102.001953125
    ],
    "curv_rho": 247192400.0,
    "curv_rho_failed": false,
    "gpu_density_B_requested": "vector",
    "gpu_density_B_effective": "vector",
    "gpu_density_B_fallback_from_vector": false,
    "gpu_density_A_requested": null,
    "gpu_density_A_effective": null,
    "gpu_density_A_fallback_from_vector": false,
    "xtb_A_used": false,
    "xtb_A_success": false,
    "xtb_charge_length_mismatch": false
  },
  "H:189": {
    "id": "H:189",
    "chain": "H",
    "resseq": 189,
    "resname": "SER",
    "sasa": 0.0,
    "partial_charge_B": -0.3,
    "F_metal": 0.0,
    "F_P": 0.0,
    "F_hal": 0.0,
    "total_density": 86803.7578125,
    "centroid": [
      -0.2147219032049179,
      5.778357982635498,
      -0.5691637992858887
    ],
    "dipole_rho": [
      -1081.1578369140625,
      -10097.498046875,
      -4645.193359375
    ],
    "curv_rho": 237701920.0,
    "curv_rho_failed": false,
    "gpu_density_B_requested": "vector",
    "gpu_density_B_effective": "vector",
    "gpu_density_B_fallback_from_vector": false,
    "gpu_density_A_requested": null,
    "gpu_density_A_effective": null,
    "gpu_density_A_fallback_from_vector": false,
    "xtb_A_used": false,
    "xtb_A_success": false,
    "xtb_charge_length_mismatch": false
  },
  "H:190": {
    "id": "H:190",
    "chain": "H",
    "resseq": 190,
    "resname": "SER",
    "sasa": 0.0,
    "partial_charge_B": -0.3,
    "F_metal": 0.0,
    "F_P": 0.0,
    "F_hal": 0.0,
    "total_density": 82877.4296875,
    "centroid": [
      -0.5024815797805786,
      5.850162029266357,
      -0.5930624008178711
    ],
    "dipole_rho": [
      9314.1845703125,
      -10219.1962890625,
      -5573.150390625
    ],
    "curv_rho": 227917584.0,
    "curv_rho_failed": false,
    "gpu_density_B_requested": "vector",
    "gpu_density_B_effective": "vector",
    "gpu_density_B_fallback_from_vector": false,
    "gpu_density_A_requested": null,
    "gpu_density_A_effective": null,
    "gpu_density_A_fallback_from_vector": false,
    "xtb_A_used": false,
    "xtb_A_success": false,
    "xtb_charge_length_mismatch": false
  },
  "H:191": {
    "id": "H:191",
    "chain": "H",
    "resseq": 191,
    "resname": "VAL",
    "sasa": 0.0,
    "partial_charge_B": -0.06000000000000002,
    "F_metal": 0.0,
    "F_P": 0.0,
    "F_hal": 0.0,
    "total_density": 80259.5,
    "centroid": [
      -0.5511044263839722,
      5.818521022796631,
      -0.8583734035491943
    ],
    "dipole_rho": [
      13883.3994140625,
      -5243.8828125,
      3315.711181640625
    ],
    "curv_rho": 215800912.0,
    "curv_rho_failed": false,
    "gpu_density_B_requested": "vector",
    "gpu_density_B_effective": "vector",
    "gpu_density_B_fallback_from_vector": false,
    "gpu_density_A_requested": null,
    "gpu_density_A_effective": null,
    "gpu_density_A_fallback_from_vector": false,
    "xtb_A_used": false,
    "xtb_A_success": false,
    "xtb_charge_length_mismatch": false
  },
  "H:192": {
    "id": "H:192",
    "chain": "H",
    "resseq": 192,
    "resname": "VAL",
    "sasa": 0.0,
    "partial_charge_B": -0.06000000000000002,
    "F_metal": 0.0,
    "F_P": 0.0,
    "F_hal": 0.0,
    "total_density": 70103.265625,
    "centroid": [
      -0.8260374665260315,
      5.87204122543335,
      -0.9345724582672119
    ],
    "dipole_rho": [
      21699.33984375,
      -6024.95849609375,
      4385.39111328125
    ],
    "curv_rho": 190335040.0,
    "curv_rho_failed": false,
    "gpu_density_B_requested": "vector",
    "gpu_density_B_effective": "vector",
    "gpu_density_B_fallback_from_vector": false,
    "gpu_density_A_requested": null,
    "gpu_density_A_effective": null,
    "gpu_density_A_fallback_from_vector": false,
    "xtb_A_used": false,
    "xtb_A_success": false,
    "xtb_charge_length_mismatch": false
  },
  "H:193": {
    "id": "H:193",
    "chain": "H",
    "resseq": 193,
    "resname": "THR",
    "sasa": 0.0,
    "partial_charge_B": -0.3,
    "F_metal": 0.0,
    "F_P": 0.0,
    "F_hal": 0.0,
    "total_density": 67280.234375,
    "centroid": [
      -0.8500319719314575,
      5.721980094909668,
      -1.1028845310211182
    ],
    "dipole_rho": [
      27884.5546875,
      -3927.650634765625,
      15821.5263671875
    ],
    "curv_rho": 185831312.0,
    "curv_rho_failed": false,
    "gpu_density_B_requested": "vector",
    "gpu_density_B_effective": "vector",
    "gpu_density_B_fallback_from_vector": false,
    "gpu_density_A_requested": null,
    "gpu_density_A_effective": null,
    "gpu_density_A_fallback_from_vector": false,
    "xtb_A_used": false,
    "xtb_A_success": false,
    "xtb_charge_length_mismatch": false
  },
  "H:194": {
    "id": "H:194",
    "chain": "H",
    "resseq": 194,
    "resname": "VAL",
    "sasa": 0.0,
    "partial_charge_B": -0.06000000000000002,
    "F_metal": 0.0,
    "F_P": 0.0,
    "F_hal": 0.0,
    "total_density": 57302.68359375,
    "centroid": [
      -1.0112247467041016,
      5.984239101409912,
      -1.241969347000122
    ],
    "dipole_rho": [
      28933.15625,
      -7835.90087890625,
      10750.087890625
    ],
    "curv_rho": 151731024.0,
    "curv_rho_failed": false,
    "gpu_density_B_requested": "vector",
    "gpu_density_B_effective": "vector",
    "gpu_density_B_fallback_from_vector": false,
    "gpu_density_A_requested": null,
    "gpu_density_A_effective": null,
    "gpu_density_A_fallback_from_vector": false,
    "xtb_A_used": false,
    "xtb_A_success": false,
    "xtb_charge_length_mismatch": false
  },
  "H:195": {
    "id": "H:195",
    "chain": "H",
    "resseq": 195,
    "resname": "PRO",
    "sasa": 1.097025752067566,
    "partial_charge_B": -0.13438656222485518,
    "F_metal": 0.0,
    "F_P": 0.0,
    "F_hal": 0.0,
    "total_density": 44082.53515625,
    "centroid": [
      -1.2379075288772583,
      6.030381202697754,
      -1.3656518459320068
    ],
    "dipole_rho": [
      23887.36328125,
      -7129.61181640625,
      13453.587890625
    ],
    "curv_rho": 116838800.0,
    "curv_rho_failed": false,
    "gpu_density_B_requested": "vector",
    "gpu_density_B_effective": "vector",
    "gpu_density_B_fallback_from_vector": false,
    "gpu_density_A_requested": null,
    "gpu_density_A_effective": null,
    "gpu_density_A_fallback_from_vector": false,
    "xtb_A_used": false,
    "xtb_A_success": false,
    "xtb_charge_length_mismatch": false
  },
  "H:196": {
    "id": "H:196",
    "chain": "H",
    "resseq": 196,
    "resname": "SER",
    "sasa": 0.0,
    "partial_charge_B": -0.3,
    "F_metal": 0.0,
    "F_P": 0.0,
    "F_hal": 0.0,
    "total_density": 41902.81640625,
    "centroid": [
      -1.080530047416687,
      6.156976699829102,
      -1.6388123035430908
    ],
    "dipole_rho": [
      19723.091796875,
      -11302.140625,
      14647.3173828125
    ],
    "curv_rho": 110195232.0,
    "curv_rho_failed": false,
    "gpu_density_B_requested": "vector",
    "gpu_density_B_effective": "vector",
    "gpu_density_B_fallback_from_vector": false,
    "gpu_density_A_requested": null,
    "gpu_density_A_effective": null,
    "gpu_density_A_fallback_from_vector": false,
    "xtb_A_used": false,
    "xtb_A_success": false,
    "xtb_charge_length_mismatch": false
  },
  "H:197": {
    "id": "H:197",
    "chain": "H",
    "resseq": 197,
    "resname": "SER",
    "sasa": 4.542708396911621,
    "partial_charge_B": -0.75,
    "F_metal": 0.0,
    "F_P": 0.0,
    "F_hal": 0.0,
    "total_density": 33541.15234375,
    "centroid": [
      -1.3561433553695679,
      6.287802696228027,
      -1.6131209135055542
    ],
    "dipole_rho": [
      18378.53125,
      -10077.3642578125,
      12842.7734375
    ],
    "curv_rho": 81954360.0,
    "curv_rho_failed": false,
    "gpu_density_B_requested": "vector",
    "gpu_density_B_effective": "vector",
    "gpu_density_B_fallback_from_vector": false,
    "gpu_density_A_requested": null,
    "gpu_density_A_effective": null,
    "gpu_density_A_fallback_from_vector": false,
    "xtb_A_used": false,
    "xtb_A_success": false,
    "xtb_charge_length_mismatch": false
  },
  "H:198": {
    "id": "H:198",
    "chain": "H",
    "resseq": 198,
    "resname": "SER",
    "sasa": 0.0,
    "partial_charge_B": -0.3,
    "F_metal": 0.0,
    "F_P": 0.0,
    "F_hal": 0.0,
    "total_density": 40676.48828125,
    "centroid": [
      -1.241479754447937,
      6.365249156951904,
      -1.3445385694503784
    ],
    "dipole_rho": [
      24945.677734375,
      -12394.1767578125,
      10661.087890625
    ],
    "curv_rho": 105156520.0,
    "curv_rho_failed": false,
    "gpu_density_B_requested": "vector",
    "gpu_density_B_effective": "vector",
    "gpu_density_B_fallback_from_vector": false,
    "gpu_density_A_requested": null,
    "gpu_density_A_effective": null,
    "gpu_density_A_fallback_from_vector": false,
    "xtb_A_used": false,
    "xtb_A_success": false,
    "xtb_charge_length_mismatch": false
  },
  "H:199": {
    "id": "H:199",
    "chain": "H",
    "resseq": 199,
    "resname": "LEU",
    "sasa": 0.0,
    "partial_charge_B": -0.06000000000000002,
    "F_metal": 0.0,
    "F_P": 0.0,
    "F_hal": 0.0,
    "total_density": 47636.4765625,
    "centroid": [
      -0.9936230778694153,
      6.468149185180664,
      -1.3547779321670532
    ],
    "dipole_rho": [
      23325.8828125,
      -17346.259765625,
      12329.3681640625
    ],
    "curv_rho": 124220896.0,
    "curv_rho_failed": false,
    "gpu_density_B_requested": "vector",
    "gpu_density_B_effective": "vector",
    "gpu_density_B_fallback_from_vector": false,
    "gpu_density_A_requested": null,
    "gpu_density_A_effective": null,
    "gpu_density_A_fallback_from_vector": false,
    "xtb_A_used": false,
    "xtb_A_success": false,
    "xtb_charge_length_mismatch": false
  },
  "H:200": {
    "id": "H:200",
    "chain": "H",
    "resseq": 200,
    "resname": "GLY",
    "sasa": 1.0126335620880127,
    "partial_charge_B": -0.12866413968429555,
    "F_metal": 0.0,
    "F_P": 0.0,
    "F_hal": 0.0,
    "total_density": 35428.23046875,
    "centroid": [
      -1.208115816116333,
      6.672057628631592,
      -1.3405078649520874
    ],
    "dipole_rho": [
      20055.365234375,
      -19175.283203125,
      8957.7548828125
    ],
    "curv_rho": 91323632.0,
    "curv_rho_failed": false,
    "gpu_density_B_requested": "vector",
    "gpu_density_B_effective": "vector",
    "gpu_density_B_fallback_from_vector": false,
    "gpu_density_A_requested": null,
    "gpu_density_A_effective": null,
    "gpu_density_A_fallback_from_vector": false,
    "xtb_A_used": false,
    "xtb_A_success": false,
    "xtb_charge_length_mismatch": false
  },
  "H:201": {
    "id": "H:201",
    "chain": "H",
    "resseq": 201,
    "resname": "THR",
    "sasa": 7.107863426208496,
    "partial_charge_B": -0.75,
    "F_metal": 0.0,
    "F_P": 0.0,
    "F_hal": 0.0,
    "total_density": 31574.10546875,
    "centroid": [
      -1.433918833732605,
      6.658782005310059,
      -1.268650770187378
    ],
    "dipole_rho": [
      20591.140625,
      -14818.3271484375,
      5677.22705078125
    ],
    "curv_rho": 74872840.0,
    "curv_rho_failed": false,
    "gpu_density_B_requested": "vector",
    "gpu_density_B_effective": "vector",
    "gpu_density_B_fallback_from_vector": false,
    "gpu_density_A_requested": null,
    "gpu_density_A_effective": null,
    "gpu_density_A_fallback_from_vector": false,
    "xtb_A_used": false,
    "xtb_A_success": false,
    "xtb_charge_length_mismatch": false
  },
  "H:202": {
    "id": "H:202",
    "chain": "H",
    "resseq": 202,
    "resname": "GLN",
    "sasa": 1.324254035949707,
    "partial_charge_B": -0.29958868342157463,
    "F_metal": 0.0,
    "F_P": 0.0,
    "F_hal": 0.0,
    "total_density": 42526.30078125,
    "centroid": [
      -1.3300485610961914,
      6.463606834411621,
      -0.9940829873085022
    ],
    "dipole_rho": [
      26216.345703125,
      -14145.8173828125,
      4029.857177734375
    ],
    "curv_rho": 105007736.0,
    "curv_rho_failed": false,
    "gpu_density_B_requested": "vector",
    "gpu_density_B_effective": "vector",
    "gpu_density_B_fallback_from_vector": false,
    "gpu_density_A_requested": null,
    "gpu_density_A_effective": null,
    "gpu_density_A_fallback_from_vector": false,
    "xtb_A_used": false,
    "xtb_A_success": false,
    "xtb_charge_length_mismatch": false
  },
  "H:203": {
    "id": "H:203",
    "chain": "H",
    "resseq": 203,
    "resname": "THR",
    "sasa": 0.6936569213867188,
    "partial_charge_B": -0.5351756722583147,
    "F_metal": 0.0,
    "F_P": 0.0,
    "F_hal": 0.0,
    "total_density": 45784.67578125,
    "centroid": [
      -1.1838617324829102,
      6.541492938995361,
      -0.7507415413856506
    ],
    "dipole_rho": [
      26479.689453125,
      -19923.84375,
      1745.10546875
    ],
    "curv_rho": 118949392.0,
    "curv_rho_failed": false,
    "gpu_density_B_requested": "vector",
    "gpu_density_B_effective": "vector",
    "gpu_density_B_fallback_from_vector": false,
    "gpu_density_A_requested": null,
    "gpu_density_A_effective": null,
    "gpu_density_A_fallback_from_vector": false,
    "xtb_A_used": false,
    "xtb_A_success": false,
    "xtb_charge_length_mismatch": false
  },
  "H:204": {
    "id": "H:204",
    "chain": "H",
    "resseq": 204,
    "resname": "TYR",
    "sasa": 0.0,
    "partial_charge_B": -0.3,
    "F_metal": 0.0,
    "F_P": 0.0,
    "F_hal": 0.0,
    "total_density": 60227.375,
    "centroid": [
      -1.0251905918121338,
      6.325120449066162,
      -0.840108335018158
    ],
    "dipole_rho": [
      30153.408203125,
      -18031.39453125,
      5989.6083984375
    ],
    "curv_rho": 150299616.0,
    "curv_rho_failed": false,
    "gpu_density_B_requested": "vector",
    "gpu_density_B_effective": "vector",
    "gpu_density_B_fallback_from_vector": false,
    "gpu_density_A_requested": null,
    "gpu_density_A_effective": null,
    "gpu_density_A_fallback_from_vector": false,
    "xtb_A_used": false,
    "xtb_A_success": false,
    "xtb_charge_length_mismatch": false
  },
  "H:205": {
    "id": "H:205",
    "chain": "H",
    "resseq": 205,
    "resname": "ILE",
    "sasa": 0.0,
    "partial_charge_B": -0.06000000000000002,
    "F_metal": 0.0,
    "F_P": 0.0,
    "F_hal": 0.0,
    "total_density": 59012.359375,
    "centroid": [
      -0.9696676135063171,
      6.344564914703369,
      -0.4927099049091339
    ],
    "dipole_rho": [
      23285.978515625,
      -27259.18359375,
      -8694.5771484375
    ],
    "curv_rho": 157838096.0,
    "curv_rho_failed": false,
    "gpu_density_B_requested": "vector",
    "gpu_density_B_effective": "vector",
    "gpu_density_B_fallback_from_vector": false,
    "gpu_density_A_requested": null,
    "gpu_density_A_effective": null,
    "gpu_density_A_fallback_from_vector": false,
    "xtb_A_used": false,
    "xtb_A_success": false,
    "xtb_charge_length_mismatch": false
  },
  "H:206": {
    "id": "H:206",
    "chain": "H",
    "resseq": 206,
    "resname": "CYS",
    "sasa": 0.0,
    "partial_charge_B": -0.21000000000000002,
    "F_metal": 0.0,
    "F_P": 0.0,
    "F_hal": 0.0,
    "total_density": 67461.609375,
    "centroid": [
      -0.7232515215873718,
      6.253390312194824,
      -0.3816482722759247
    ],
    "dipole_rho": [
      17833.37890625,
      -22962.42578125,
      -10718.4052734375
    ],
    "curv_rho": 188371312.0,
    "curv_rho_failed": false,
    "gpu_density_B_requested": "vector",
    "gpu_density_B_effective": "vector",
    "gpu_density_B_fallback_from_vector": false,
    "gpu_density_A_requested": null,
    "gpu_density_A_effective": null,
    "gpu_density_A_fallback_from_vector": false,
    "xtb_A_used": false,
    "xtb_A_success": false,
    "xtb_charge_length_mismatch": false
  },
  "H:207": {
    "id": "H:207",
    "chain": "H",
    "resseq": 207,
    "resname": "ASN",
    "sasa": 0.0,
    "partial_charge_B": -0.12,
    "F_metal": 0.0,
    "F_P": 0.0,
    "F_hal": 0.0,
    "total_density": 67873.8359375,
    "centroid": [
      -0.8113672733306885,
      6.094229221343994,
      -0.04698435217142105
    ],
    "dipole_rho": [
      25106.205078125,
      -26411.9609375,
      -11421.255859375
    ],
    "curv_rho": 188303600.0,
    "curv_rho_failed": false,
    "gpu_density_B_requested": "vector",
    "gpu_density_B_effective": "vector",
    "gpu_density_B_fallback_from_vector": false,
    "gpu_density_A_requested": null,
    "gpu_density_A_effective": null,
    "gpu_density_A_fallback_from_vector": false,
    "xtb_A_used": false,
    "xtb_A_success": false,
    "xtb_charge_length_mismatch": false
  },
  "H:208": {
    "id": "H:208",
    "chain": "H",
    "resseq": 208,
    "resname": "VAL",
    "sasa": 0.0,
    "partial_charge_B": -0.06000000000000002,
    "F_metal": 0.0,
    "F_P": 0.0,
    "F_hal": 0.0,
    "total_density": 70245.46875,
    "centroid": [
      -0.5446911454200745,
      6.1555562019348145,
      0.006409567780792713
    ],
    "dipole_rho": [
      10766.2431640625,
      -22599.00390625,
      -20286.216796875
    ],
    "curv_rho": 201606448.0,
    "curv_rho_failed": false,
    "gpu_density_B_requested": "vector",
    "gpu_density_B_effective": "vector",
    "gpu_density_B_fallback_from_vector": false,
    "gpu_density_A_requested": null,
    "gpu_density_A_effective": null,
    "gpu_density_A_fallback_from_vector": false,
    "xtb_A_used": false,
    "xtb_A_success": false,
    "xtb_charge_length_mismatch": false
  },
  "H:209": {
    "id": "H:209",
    "chain": "H",
    "resseq": 209,
    "resname": "ASN",
    "sasa": 0.0,
    "partial_charge_B": -0.12,
    "F_metal": 0.0,
    "F_P": 0.0,
    "F_hal": 0.0,
    "total_density": 72660.859375,
    "centroid": [
      -0.6099497079849243,
      5.9267096519470215,
      0.4269997179508209
    ],
    "dipole_rho": [
      9840.126953125,
      -26190.880859375,
      -23726.515625
    ],
    "curv_rho": 210305744.0,
    "curv_rho_failed": false,
    "gpu_density_B_requested": "vector",
    "gpu_density_B_effective": "vector",
    "gpu_density_B_fallback_from_vector": false,
    "gpu_density_A_requested": null,
    "gpu_density_A_effective": null,
    "gpu_density_A_fallback_from_vector": false,
    "xtb_A_used": false,
    "xtb_A_success": false,
    "xtb_charge_length_mismatch": false
  },
  "H:210": {
    "id": "H:210",
    "chain": "H",
    "resseq": 210,
    "resname": "HIS",
    "sasa": 0.0,
    "partial_charge_B": 0.29999999999999993,
    "F_metal": 0.0,
    "F_P": 0.0,
    "F_hal": 0.0,
    "total_density": 72622.1875,
    "centroid": [
      -0.23963718116283417,
      5.940568447113037,
      0.6224673986434937
    ],
    "dipole_rho": [
      -2856.757568359375,
      -25573.982421875,
      -18250.8828125
    ],
    "curv_rho": 202990768.0,
    "curv_rho_failed": false,
    "gpu_density_B_requested": "vector",
    "gpu_density_B_effective": "vector",
    "gpu_density_B_fallback_from_vector": false,
    "gpu_density_A_requested": null,
    "gpu_density_A_effective": null,
    "gpu_density_A_fallback_from_vector": false,
    "xtb_A_used": false,
    "xtb_A_success": false,
    "xtb_charge_length_mismatch": false
  },
  "H:211": {
    "id": "H:211",
    "chain": "H",
    "resseq": 211,
    "resname": "LYS",
    "sasa": 0.0,
    "partial_charge_B": 0.11999999999999997,
    "F_metal": 0.0,
    "F_P": 0.0,
    "F_hal": 0.0,
    "total_density": 76282.796875,
    "centroid": [
      -0.5404515862464905,
      5.676720142364502,
      0.8980481624603271
    ],
    "dipole_rho": [
      5874.923828125,
      -31020.896484375,
      -22223.435546875
    ],
    "curv_rho": 220740928.0,
    "curv_rho_failed": false,
    "gpu_density_B_requested": "vector",
    "gpu_density_B_effective": "vector",
    "gpu_density_B_fallback_from_vector": false,
    "gpu_density_A_requested": null,
    "gpu_density_A_effective": null,
    "gpu_density_A_fallback_from_vector": false,
    "xtb_A_used": false,
    "xtb_A_success": false,
    "xtb_charge_length_mismatch": false
  },
  "H:212": {
    "id": "H:212",
    "chain": "H",
    "resseq": 212,
    "resname": "PRO",
    "sasa": 0.0,
    "partial_charge_B": -0.06000000000000002,
    "F_metal": 0.0,
    "F_P": 0.0,
    "F_hal": 0.0,
    "total_density": 70780.2578125,
    "centroid": [
      -0.18858474493026733,
      5.757018566131592,
      0.9320084452629089
    ],
    "dipole_rho": [
      -4706.81689453125,
      -27498.869140625,
      -24077.837890625
    ],
    "curv_rho": 198099568.0,
    "curv_rho_failed": false,
    "gpu_density_B_requested": "vector",
    "gpu_density_B_effective": "vector",
    "gpu_density_B_fallback_from_vector": false,
    "gpu_density_A_requested": null,
    "gpu_density_A_effective": null,
    "gpu_density_A_fallback_from_vector": false,
    "xtb_A_used": false,
    "xtb_A_success": false,
    "xtb_charge_length_mismatch": false
  },
  "H:213": {
    "id": "H:213",
    "chain": "H",
    "resseq": 213,
    "resname": "SER",
    "sasa": 0.2522388696670532,
    "partial_charge_B": -0.3855184226015314,
    "F_metal": 0.0,
    "F_P": 0.0,
    "F_hal": 0.0,
    "total_density": 59729.69140625,
    "centroid": [
      -0.17955151200294495,
      6.088878631591797,
      0.8611613512039185
    ],
    "dipole_rho": [
      -4118.453125,
      -28894.53125,
      -20812.13671875
    ],
    "curv_rho": 173143024.0,
    "curv_rho_failed": false,
    "gpu_density_B_requested": "vector",
    "gpu_density_B_effective": "vector",
    "gpu_density_B_fallback_from_vector": false,
    "gpu_density_A_requested": null,
    "gpu_density_A_effective": null,
    "gpu_density_A_fallback_from_vector": false,
    "xtb_A_used": false,
    "xtb_A_success": false,
    "xtb_charge_length_mismatch": false
  },
  "H:214": {
    "id": "H:214",
    "chain": "H",
    "resseq": 214,
    "resname": "ASN",
    "sasa": 3.4778473377227783,
    "partial_charge_B": -0.30000000000000004,
    "F_metal": 0.0,
    "F_P": 0.0,
    "F_hal": 0.0,
    "total_density": 56008.66015625,
    "centroid": [
      -0.3612478971481323,
      6.108465194702148,
      0.9999780058860779
    ],
    "dipole_rho": [
      4620.8310546875,
      -30105.216796875,
      -22511.8046875
    ],
    "curv_rho": 159100560.0,
    "curv_rho_failed": false,
    "gpu_density_B_requested": "vector",
    "gpu_density_B_effective": "vector",
    "gpu_density_B_fallback_from_vector": false,
    "gpu_density_A_requested": null,
    "gpu_density_A_effective": null,
    "gpu_density_A_fallback_from_vector": false,
    "xtb_A_used": false,
    "xtb_A_success": false,
    "xtb_charge_length_mismatch": false
  },
  "H:215": {
    "id": "H:215",
    "chain": "H",
    "resseq": 215,
    "resname": "THR",
    "sasa": 0.22070901095867157,
    "partial_charge_B": -0.37482861977633997,
    "F_metal": 0.0,
    "F_P": 0.0,
    "F_hal": 0.0,
    "total_density": 63421.8359375,
    "centroid": [
      -0.37902089953422546,
      6.2179999351501465,
      0.5190456509590149
    ],
    "dipole_rho": [
      961.77880859375,
      -32992.95703125,
      -23940.66015625
    ],
    "curv_rho": 175434256.0,
    "curv_rho_failed": false,
    "gpu_density_B_requested": "vector",
    "gpu_density_B_effective": "vector",
    "gpu_density_B_fallback_from_vector": false,
    "gpu_density_A_requested": null,
    "gpu_density_A_effective": null,
    "gpu_density_A_fallback_from_vector": false,
    "xtb_A_used": false,
    "xtb_A_success": false,
    "xtb_charge_length_mismatch": false
  },
  "H:216": {
    "id": "H:216",
    "chain": "H",
    "resseq": 216,
    "resname": "LYS",
    "sasa": 2.751889705657959,
    "partial_charge_B": 0.29999999999999993,
    "F_metal": 0.0,
    "F_P": 0.0,
    "F_hal": 0.0,
    "total_density": 57342.328125,
    "centroid": [
      -0.6315564513206482,
      6.2872724533081055,
      0.5610159039497375
    ],
    "dipole_rho": [
      14485.25390625,
      -26538.33984375,
      -16096.3544921875
    ],
    "curv_rho": 165663664.0,
    "curv_rho_failed": false,
    "gpu_density_B_requested": "vector",
    "gpu_density_B_effective": "vector",
    "gpu_density_B_fallback_from_vector": false,
    "gpu_density_A_requested": null,
    "gpu_density_A_effective": null,
    "gpu_density_A_fallback_from_vector": false,
    "xtb_A_used": false,
    "xtb_A_success": false,
    "xtb_charge_length_mismatch": false
  },
  "H:217": {
    "id": "H:217",
    "chain": "H",
    "resseq": 217,
    "resname": "VAL",
    "sasa": 0.0,
    "partial_charge_B": -0.06000000000000002,
    "F_metal": 0.0,
    "F_P": 0.0,
    "F_hal": 0.0,
    "total_density": 63592.72265625,
    "centroid": [
      -0.5608399510383606,
      6.39994478225708,
      0.023760482668876648
    ],
    "dipole_rho": [
      8772.349609375,
      -32314.072265625,
      -19444.625
    ],
    "curv_rho": 173606960.0,
    "curv_rho_failed": false,
    "gpu_density_B_requested": "vector",
    "gpu_density_B_effective": "vector",
    "gpu_density_B_fallback_from_vector": false,
    "gpu_density_A_requested": null,
    "gpu_density_A_effective": null,
    "gpu_density_A_fallback_from_vector": false,
    "xtb_A_used": false,
    "xtb_A_success": false,
    "xtb_charge_length_mismatch": false
  },
  "H:218": {
    "id": "H:218",
    "chain": "H",
    "resseq": 218,
    "resname": "ASP",
    "sasa": 0.9774256348609924,
    "partial_charge_B": -1.1364910067393745,
    "F_metal": 0.0,
    "F_P": 0.0,
    "F_hal": 0.0,
    "total_density": 54478.36328125,
    "centroid": [
      -0.792555034160614,
      6.515178203582764,
      -0.09924773126840591
    ],
    "dipole_rho": [
      15748.056640625,
      -26153.546875,
      -14749.212890625
    ],
    "curv_rho": 150804064.0,
    "curv_rho_failed": false,
    "gpu_density_B_requested": "vector",
    "gpu_density_B_effective": "vector",
    "gpu_density_B_fallback_from_vector": false,
    "gpu_density_A_requested": null,
    "gpu_density_A_effective": null,
    "gpu_density_A_fallback_from_vector": false,
    "xtb_A_used": false,
    "xtb_A_success": false,
    "xtb_charge_length_mismatch": false
  },
  "H:219": {
    "id": "H:219",
    "chain": "H",
    "resseq": 219,
    "resname": "LYS",
    "sasa": 0.06330374628305435,
    "partial_charge_B": 0.1285849362297574,
    "F_metal": 0.0,
    "F_P": 0.0,
    "F_hal": 0.0,
    "total_density": 65227.921875,
    "centroid": [
      -0.6076456308364868,
      6.555327892303467,
      -0.463535875082016
    ],
    "dipole_rho": [
      10211.7021484375,
      -32796.203125,
      -11202.7001953125
    ],
    "curv_rho": 168012928.0,
    "curv_rho_failed": false,
    "gpu_density_B_requested": "vector",
    "gpu_density_B_effective": "vector",
    "gpu_density_B_fallback_from_vector": false,
    "gpu_density_A_requested": null,
    "gpu_density_A_effective": null,
    "gpu_density_A_fallback_from_vector": false,
    "xtb_A_used": false,
    "xtb_A_success": false,
    "xtb_charge_length_mismatch": false
  },
  "H:220": {
    "id": "H:220",
    "chain": "H",
    "resseq": 220,
    "resname": "ARG",
    "sasa": 3.988136053085327,
    "partial_charge_B": 1.2,
    "F_metal": 0.0,
    "F_P": 0.0,
    "F_hal": 0.0,
    "total_density": 55560.90234375,
    "centroid": [
      -0.719667911529541,
      6.71840238571167,
      -0.6528356075286865
    ],
    "dipole_rho": [
      28124.181640625,
      -32494.892578125,
      -5561.607421875
    ],
    "curv_rho": 147576352.0,
    "curv_rho_failed": false,
    "gpu_density_B_requested": "vector",
    "gpu_density_B_effective": "vector",
    "gpu_density_B_fallback_from_vector": false,
    "gpu_density_A_requested": null,
    "gpu_density_A_effective": null,
    "gpu_density_A_fallback_from_vector": false,
    "xtb_A_used": false,
    "xtb_A_success": false,
    "xtb_charge_length_mismatch": false
  },
  "H:221": {
    "id": "H:221",
    "chain": "H",
    "resseq": 221,
    "resname": "VAL",
    "sasa": 0.0,
    "partial_charge_B": -0.06000000000000002,
    "F_metal": 0.0,
    "F_P": 0.0,
    "F_hal": 0.0,
    "total_density": 61096.53515625,
    "centroid": [
      -0.7147648334503174,
      6.4659342765808105,
      -0.8757811188697815
    ],
    "dipole_rho": [
      16136.8662109375,
      -26707.60546875,
      -80.02015686035156
    ],
    "curv_rho": 166202016.0,
    "curv_rho_failed": false,
    "gpu_density_B_requested": "vector",
    "gpu_density_B_effective": "vector",
    "gpu_density_B_fallback_from_vector": false,
    "gpu_density_A_requested": null,
    "gpu_density_A_effective": null,
    "gpu_density_A_fallback_from_vector": false,
    "xtb_A_used": false,
    "xtb_A_success": false,
    "xtb_charge_length_mismatch": false
  },
  "H:222": {
    "id": "H:222",
    "chain": "H",
    "resseq": 222,
    "resname": "GLU",
    "sasa": 0.8197762966156006,
    "partial_charge_B": -1.0402827540315727,
    "F_metal": 0.0,
    "F_P": 0.0,
    "F_hal": 0.0,
    "total_density": 51561.69140625,
    "centroid": [
      -0.7511024475097656,
      6.712599277496338,
      -1.0555616617202759
    ],
    "dipole_rho": [
      15261.568359375,
      -31583.306640625,
      2640.21435546875
    ],
    "curv_rho": 137320544.0,
    "curv_rho_failed": false,
    "gpu_density_B_requested": "vector",
    "gpu_density_B_effective": "vector",
    "gpu_density_B_fallback_from_vector": false,
    "gpu_density_A_requested": null,
    "gpu_density_A_effective": null,
    "gpu_density_A_fallback_from_vector": false,
    "xtb_A_used": false,
    "xtb_A_success": false,
    "xtb_charge_length_mismatch": false
  },
  "H:223": {
    "id": "H:223",
    "chain": "H",
    "resseq": 223,
    "resname": "PRO",
    "sasa": 0.0,
    "partial_charge_B": -0.06000000000000002,
    "F_metal": 0.0,
    "F_P": 0.0,
    "F_hal": 0.0,
    "total_density": 50024.7890625,
    "centroid": [
      -0.7348606586456299,
      6.697089672088623,
      -1.3013410568237305
    ],
    "dipole_rho": [
      13057.720703125,
      -24685.59375,
      10898.3466796875
    ],
    "curv_rho": 130254736.0,
    "curv_rho_failed": false,
    "gpu_density_B_requested": "vector",
    "gpu_density_B_effective": "vector",
    "gpu_density_B_fallback_from_vector": false,
    "gpu_density_A_requested": null,
    "gpu_density_A_effective": null,
    "gpu_density_A_fallback_from_vector": false,
    "xtb_A_used": false,
    "xtb_A_success": false,
    "xtb_charge_length_mismatch": false
  },
  "H:224": {
    "id": "H:224",
    "chain": "H",
    "resseq": 224,
    "resname": "LYS",
    "sasa": 4.598007678985596,
    "partial_charge_B": 0.29999999999999993,
    "F_metal": 0.0,
    "F_P": 0.0,
    "F_hal": 0.0,
    "total_density": 49127.3359375,
    "centroid": [
      -0.38435178995132446,
      6.828266143798828,
      -1.4114408493041992
    ],
    "dipole_rho": [
      11105.6875,
      -32540.865234375,
      14673.96875
    ],
    "curv_rho": 129902728.0,
    "curv_rho_failed": false,
    "gpu_density_B_requested": "vector",
    "gpu_density_B_effective": "vector",
    "gpu_density_B_fallback_from_vector": false,
    "gpu_density_A_requested": null,
    "gpu_density_A_effective": null,
    "gpu_density_A_fallback_from_vector": false,
    "xtb_A_used": false,
    "xtb_A_success": false,
    "xtb_charge_length_mismatch": false
  },
  "L:1": {
    "id": "L:1",
    "chain": "L",
    "resseq": 1,
    "resname": "GLU",
    "sasa": 4.126099109649658,
    "partial_charge_B": -1.35,
    "F_metal": 0.0,
    "F_P": 0.0,
    "F_hal": 0.0,
    "total_density": 51966.125,
    "centroid": [
      -0.18735453486442566,
      3.040769577026367,
      1.8517082929611206
    ],
    "dipole_rho": [
      -28010.841796875,
      24085.890625,
      -16383.3349609375
    ],
    "curv_rho": 149555600.0,
    "curv_rho_failed": false,
    "gpu_density_B_requested": "vector",
    "gpu_density_B_effective": "vector",
    "gpu_density_B_fallback_from_vector": false,
    "gpu_density_A_requested": null,
    "gpu_density_A_effective": null,
    "gpu_density_A_fallback_from_vector": false,
    "xtb_A_used": false,
    "xtb_A_success": false,
    "xtb_charge_length_mismatch": false
  },
  "L:2": {
    "id": "L:2",
    "chain": "L",
    "resseq": 2,
    "resname": "ILE",
    "sasa": 0.0,
    "partial_charge_B": -0.06000000000000002,
    "F_metal": 0.0,
    "F_P": 0.0,
    "F_hal": 0.0,
    "total_density": 57810.48046875,
    "centroid": [
      -0.3566555678844452,
      2.9358456134796143,
      1.6455045938491821
    ],
    "dipole_rho": [
      -21492.08984375,
      24193.431640625,
      -13893.7607421875
    ],
    "curv_rho": 157046688.0,
    "curv_rho_failed": false,
    "gpu_density_B_requested": "vector",
    "gpu_density_B_effective": "vector",
    "gpu_density_B_fallback_from_vector": false,
    "gpu_density_A_requested": null,
    "gpu_density_A_effective": null,
    "gpu_density_A_fallback_from_vector": false,
    "xtb_A_used": false,
    "xtb_A_success": false,
    "xtb_charge_length_mismatch": false
  },
  "L:3": {
    "id": "L:3",
    "chain": "L",
    "resseq": 3,
    "resname": "VAL",
    "sasa": 1.0647603273391724,
    "partial_charge_B": -0.132198724774598,
    "F_metal": 0.0,
    "F_P": 0.0,
    "F_hal": 0.0,
    "total_density": 57788.4375,
    "centroid": [
      -0.23189720511436462,
      2.9404146671295166,
      1.3722681999206543
    ],
    "dipole_rho": [
      -30462.599609375,
      21763.97265625,
      -7208.05224609375
    ],
    "curv_rho": 158577120.0,
    "curv_rho_failed": false,
    "gpu_density_B_requested": "vector",
    "gpu_density_B_effective": "vector",
    "gpu_density_B_fallback_from_vector": false,
    "gpu_density_A_requested": null,
    "gpu_density_A_effective": null,
    "gpu_density_A_fallback_from_vector": false,
    "xtb_A_used": false,
    "xtb_A_success": false,
    "xtb_charge_length_mismatch": false
  },
  "L:4": {
    "id": "L:4",
    "chain": "L",
    "resseq": 4,
    "resname": "MET",
    "sasa": 0.0,
    "partial_charge_B": -0.21000000000000002,
    "F_metal": 0.0,
    "F_P": 0.0,
    "F_hal": 0.0,
    "total_density": 66007.890625,
    "centroid": [
      -0.41992777585983276,
      2.9956517219543457,
      1.2375426292419434
    ],
    "dipole_rho": [
      -23115.31640625,
      23862.802734375,
      -1345.388671875
    ],
    "curv_rho": 176539632.0,
    "curv_rho_failed": false,
    "gpu_density_B_requested": "vector",
    "gpu_density_B_effective": "vector",
    "gpu_density_B_fallback_from_vector": false,
    "gpu_density_A_requested": null,
    "gpu_density_A_effective": null,
    "gpu_density_A_fallback_from_vector": false,
    "xtb_A_used": false,
    "xtb_A_success": false,
    "xtb_charge_length_mismatch": false
  },
  "L:5": {
    "id": "L:5",
    "chain": "L",
    "resseq": 5,
    "resname": "THR",
    "sasa": 0.9950801134109497,
    "partial_charge_B": -0.6373694219823592,
    "F_metal": 0.0,
    "F_P": 0.0,
    "F_hal": 0.0,
    "total_density": 59004.30078125,
    "centroid": [
      -0.3647853434085846,
      2.8964333534240723,
      0.8968994617462158
    ],
    "dipole_rho": [
      -31872.4140625,
      24652.306640625,
      1548.4136962890625
    ],
    "curv_rho": 162779968.0,
    "curv_rho_failed": false,
    "gpu_density_B_requested": "vector",
    "gpu_density_B_effective": "vector",
    "gpu_density_B_fallback_from_vector": false,
    "gpu_density_A_requested": null,
    "gpu_density_A_effective": null,
    "gpu_density_A_fallback_from_vector": false,
    "xtb_A_used": false,
    "xtb_A_success": false,
    "xtb_charge_length_mismatch": false
  },
  "L:6": {
    "id": "L:6",
    "chain": "L",
    "resseq": 6,
    "resname": "GLN",
    "sasa": 0.0,
    "partial_charge_B": -0.12,
    "F_metal": 0.0,
    "F_P": 0.0,
    "F_hal": 0.0,
    "total_density": 69404.5859375,
    "centroid": [
      -0.4844013452529907,
      3.1389594078063965,
      0.7145130038261414
    ],
    "dipole_rho": [
      -24145.951171875,
      20787.7421875,
      8010.96142578125
    ],
    "curv_rho": 189986320.0,
    "curv_rho_failed": false,
    "gpu_density_B_requested": "vector",
    "gpu_density_B_effective": "vector",
    "gpu_density_B_fallback_from_vector": false,
    "gpu_density_A_requested": null,
    "gpu_density_A_effective": null,
    "gpu_density_A_fallback_from_vector": false,
    "xtb_A_used": false,
    "xtb_A_success": false,
    "xtb_charge_length_mismatch": false
  },
  "L:7": {
    "id": "L:7",
    "chain": "L",
    "resseq": 7,
    "resname": "THR",
    "sasa": 1.2876760959625244,
    "partial_charge_B": -0.7365704171358204,
    "F_metal": 0.0,
    "F_P": 0.0,
    "F_hal": 0.0,
    "total_density": 56496.234375,
    "centroid": [
      -0.43354490399360657,
      2.9305779933929443,
      0.47629305720329285
    ],
    "dipole_rho": [
      -22856.87890625,
      22280.8828125,
      11996.9873046875
    ],
    "curv_rho": 153621184.0,
    "curv_rho_failed": false,
    "gpu_density_B_requested": "vector",
    "gpu_density_B_effective": "vector",
    "gpu_density_B_fallback_from_vector": false,
    "gpu_density_A_requested": null,
    "gpu_density_A_effective": null,
    "gpu_density_A_fallback_from_vector": false,
    "xtb_A_used": false,
    "xtb_A_success": false,
    "xtb_charge_length_mismatch": false
  },
  "L:8": {
    "id": "L:8",
    "chain": "L",
    "resseq": 8,
    "resname": "PRO",
    "sasa": 0.5162473917007446,
    "partial_charge_B": -0.09500543962052906,
    "F_metal": 0.0,
    "F_P": 0.0,
    "F_hal": 0.0,
    "total_density": 59896.26953125,
    "centroid": [
      -0.4304085671901703,
      3.1539623737335205,
      0.19920746982097626
    ],
    "dipole_rho": [
      -20869.23046875,
      23376.970703125,
      13495.931640625
    ],
    "curv_rho": 163685664.0,
    "curv_rho_failed": false,
    "gpu_density_B_requested": "vector",
    "gpu_density_B_effective": "vector",
    "gpu_density_B_fallback_from_vector": false,
    "gpu_density_A_requested": null,
    "gpu_density_A_effective": null,
    "gpu_density_A_fallback_from_vector": false,
    "xtb_A_used": false,
    "xtb_A_success": false,
    "xtb_charge_length_mismatch": false
  },
  "L:9": {
    "id": "L:9",
    "chain": "L",
    "resseq": 9,
    "resname": "SER",
    "sasa": 1.6080228090286255,
    "partial_charge_B": -0.75,
    "F_metal": 0.0,
    "F_P": 0.0,
    "F_hal": 0.0,
    "total_density": 61977.66015625,
    "centroid": [
      -0.27966079115867615,
      3.3602230548858643,
      0.2766219675540924
    ],
    "dipole_rho": [
      -27599.326171875,
      14880.205078125,
      14206.6396484375
    ],
    "curv_rho": 179742880.0,
    "curv_rho_failed": false,
    "gpu_density_B_requested": "vector",
    "gpu_density_B_effective": "vector",
    "gpu_density_B_fallback_from_vector": false,
    "gpu_density_A_requested": null,
    "gpu_density_A_effective": null,
    "gpu_density_A_fallback_from_vector": false,
    "xtb_A_used": false,
    "xtb_A_success": false,
    "xtb_charge_length_mismatch": false
  },
  "L:10": {
    "id": "L:10",
    "chain": "L",
    "resseq": 10,
    "resname": "SER",
    "sasa": 0.0630597174167633,
    "partial_charge_B": -0.3213796056503828,
    "F_metal": 0.0,
    "F_P": 0.0,
    "F_hal": 0.0,
    "total_density": 61870.125,
    "centroid": [
      -0.34639543294906616,
      3.4332149028778076,
      -0.049133457243442535
    ],
    "dipole_rho": [
      -23342.279296875,
      14275.390625,
      14247.6494140625
    ],
    "curv_rho": 171616384.0,
    "curv_rho_failed": false,
    "gpu_density_B_requested": "vector",
    "gpu_density_B_effective": "vector",
    "gpu_density_B_fallback_from_vector": false,
    "gpu_density_A_requested": null,
    "gpu_density_A_effective": null,
    "gpu_density_A_fallback_from_vector": false,
    "xtb_A_used": false,
    "xtb_A_success": false,
    "xtb_charge_length_mismatch": false
  },
  "L:11": {
    "id": "L:11",
    "chain": "L",
    "resseq": 11,
    "resname": "LEU",
    "sasa": 0.0,
    "partial_charge_B": -0.06000000000000002,
    "F_metal": 0.0,
    "F_P": 0.0,
    "F_hal": 0.0,
    "total_density": 62183.0078125,
    "centroid": [
      -0.5267261862754822,
      3.3912947177886963,
      -0.17157985270023346
    ],
    "dipole_rho": [
      -12039.482421875,
      18680.234375,
      19624.65625
    ],
    "curv_rho": 164632944.0,
    "curv_rho_failed": false,
    "gpu_density_B_requested": "vector",
    "gpu_density_B_effective": "vector",
    "gpu_density_B_fallback_from_vector": false,
    "gpu_density_A_requested": null,
    "gpu_density_A_effective": null,
    "gpu_density_A_fallback_from_vector": false,
    "xtb_A_used": false,
    "xtb_A_success": false,
    "xtb_charge_length_mismatch": false
  },
  "L:12": {
    "id": "L:12",
    "chain": "L",
    "resseq": 12,
    "resname": "SER",
    "sasa": 0.0,
    "partial_charge_B": -0.3,
    "F_metal": 0.0,
    "F_P": 0.0,
    "F_hal": 0.0,
    "total_density": 55908.1796875,
    "centroid": [
      -0.5324210524559021,
      3.4782462120056152,
      -0.5560078024864197
    ],
    "dipole_rho": [
      -8294.2236328125,
      14352.333984375,
      17618.095703125
    ],
    "curv_rho": 140775520.0,
    "curv_rho_failed": false,
    "gpu_density_B_requested": "vector",
    "gpu_density_B_effective": "vector",
    "gpu_density_B_fallback_from_vector": false,
    "gpu_density_A_requested": null,
    "gpu_density_A_effective": null,
    "gpu_density_A_fallback_from_vector": false,
    "xtb_A_used": false,
    "xtb_A_success": false,
    "xtb_charge_length_mismatch": false
  },
  "L:13": {
    "id": "L:13",
    "chain": "L",
    "resseq": 13,
    "resname": "ALA",
    "sasa": 0.0,
    "partial_charge_B": -0.06000000000000002,
    "F_metal": 0.0,
    "F_P": 0.0,
    "F_hal": 0.0,
    "total_density": 52606.5625,
    "centroid": [
      -0.7872936129570007,
      3.4306681156158447,
      -0.5782505869865417
    ],
    "dipole_rho": [
      -213.24261474609375,
      14621.8896484375,
      18341.25390625
    ],
    "curv_rho": 135717072.0,
    "curv_rho_failed": false,
    "gpu_density_B_requested": "vector",
    "gpu_density_B_effective": "vector",
    "gpu_density_B_fallback_from_vector": false,
    "gpu_density_A_requested": null,
    "gpu_density_A_effective": null,
    "gpu_density_A_fallback_from_vector": false,
    "xtb_A_used": false,
    "xtb_A_success": false,
    "xtb_charge_length_mismatch": false
  },
  "L:14": {
    "id": "L:14",
    "chain": "L",
    "resseq": 14,
    "resname": "SER",
    "sasa": 0.0630597174167633,
    "partial_charge_B": -0.3213796056503828,
    "F_metal": 0.0,
    "F_P": 0.0,
    "F_hal": 0.0,
    "total_density": 44159.1171875,
    "centroid": [
      -0.9300985336303711,
      3.4779679775238037,
      -0.8392341136932373
    ],
    "dipole_rho": [
      4555.814453125,
      15017.818359375,
      15580.0478515625
    ],
    "curv_rho": 111328544.0,
    "curv_rho_failed": false,
    "gpu_density_B_requested": "vector",
    "gpu_density_B_effective": "vector",
    "gpu_density_B_fallback_from_vector": false,
    "gpu_density_A_requested": null,
    "gpu_density_A_effective": null,
    "gpu_density_A_fallback_from_vector": false,
    "xtb_A_used": false,
    "xtb_A_success": false,
    "xtb_charge_length_mismatch": false
  },
  "L:15": {
    "id": "L:15",
    "chain": "L",
    "resseq": 15,
    "resname": "VAL",
    "sasa": 1.0574041604995728,
    "partial_charge_B": -0.1316999215684572,
    "F_metal": 0.0,
    "F_P": 0.0,
    "F_hal": 0.0,
    "total_density": 48749.88671875,
    "centroid": [
      -1.1109204292297363,
      3.6234166622161865,
      -0.69629967212677
    ],
    "dipole_rho": [
      14642.7705078125,
      15180.1298828125,
      22931.962890625
    ],
    "curv_rho": 125394008.0,
    "curv_rho_failed": false,
    "gpu_density_B_requested": "vector",
    "gpu_density_B_effective": "vector",
    "gpu_density_B_fallback_from_vector": false,
    "gpu_density_A_requested": null,
    "gpu_density_A_effective": null,
    "gpu_density_A_fallback_from_vector": false,
    "xtb_A_used": false,
    "xtb_A_success": false,
    "xtb_charge_length_mismatch": false
  },
  "L:16": {
    "id": "L:16",
    "chain": "L",
    "resseq": 16,
    "resname": "GLY",
    "sasa": 0.9847816228866577,
    "partial_charge_B": -0.126775569607814,
    "F_metal": 0.0,
    "F_P": 0.0,
    "F_hal": 0.0,
    "total_density": 41206.94921875,
    "centroid": [
      -1.1919512748718262,
      3.2026054859161377,
      -0.5929899215698242
    ],
    "dipole_rho": [
      13882.5712890625,
      11673.123046875,
      18666.12890625
    ],
    "curv_rho": 104191072.0,
    "curv_rho_failed": false,
    "gpu_density_B_requested": "vector",
    "gpu_density_B_effective": "vector",
    "gpu_density_B_fallback_from_vector": false,
    "gpu_density_A_requested": null,
    "gpu_density_A_effective": null,
    "gpu_density_A_fallback_from_vector": false,
    "xtb_A_used": false,
    "xtb_A_success": false,
    "xtb_charge_length_mismatch": false
  },
  "L:17": {
    "id": "L:17",
    "chain": "L",
    "resseq": 17,
    "resname": "ASP",
    "sasa": 1.4188437461853027,
    "partial_charge_B": -1.35,
    "F_metal": 0.0,
    "F_P": 0.0,
    "F_hal": 0.0,
    "total_density": 44637.01953125,
    "centroid": [
      -1.0655114650726318,
      3.208414316177368,
      -0.5684722661972046
    ],
    "dipole_rho": [
      5898.275390625,
      18344.765625,
      18956.345703125
    ],
    "curv_rho": 112620248.0,
    "curv_rho_failed": false,
    "gpu_density_B_requested": "vector",
    "gpu_density_B_effective": "vector",
    "gpu_density_B_fallback_from_vector": false,
    "gpu_density_A_requested": null,
    "gpu_density_A_effective": null,
    "gpu_density_A_fallback_from_vector": false,
    "xtb_A_used": false,
    "xtb_A_success": false,
    "xtb_charge_length_mismatch": false
  },
  "L:18": {
    "id": "L:18",
    "chain": "L",
    "resseq": 18,
    "resname": "ARG",
    "sasa": 6.258125305175781,
    "partial_charge_B": 1.2,
    "F_metal": 0.0,
    "F_P": 0.0,
    "F_hal": 0.0,
    "total_density": 45589.8828125,
    "centroid": [
      -1.0861891508102417,
      2.855361223220825,
      -0.1527380794286728
    ],
    "dipole_rho": [
      12592.41796875,
      22440.88671875,
      19349.1015625
    ],
    "curv_rho": 111728536.0,
    "curv_rho_failed": false,
    "gpu_density_B_requested": "vector",
    "gpu_density_B_effective": "vector",
    "gpu_density_B_fallback_from_vector": false,
    "gpu_density_A_requested": null,
    "gpu_density_A_effective": null,
    "gpu_density_A_fallback_from_vector": false,
    "xtb_A_used": false,
    "xtb_A_success": false,
    "xtb_charge_length_mismatch": false
  },
  "L:19": {
    "id": "L:19",
    "chain": "L",
    "resseq": 19,
    "resname": "VAL",
    "sasa": 0.0,
    "partial_charge_B": -0.06000000000000002,
    "F_metal": 0.0,
    "F_P": 0.0,
    "F_hal": 0.0,
    "total_density": 56339.953125,
    "centroid": [
      -0.8877970576286316,
      3.1015946865081787,
      -0.060066014528274536
    ],
    "dipole_rho": [
      4954.0556640625,
      22458.43359375,
      17628.2734375
    ],
    "curv_rho": 142801664.0,
    "curv_rho_failed": false,
    "gpu_density_B_requested": "vector",
    "gpu_density_B_effective": "vector",
    "gpu_density_B_fallback_from_vector": false,
    "gpu_density_A_requested": null,
    "gpu_density_A_effective": null,
    "gpu_density_A_fallback_from_vector": false,
    "xtb_A_used": false,
    "xtb_A_success": false,
    "xtb_charge_length_mismatch": false
  },
  "L:20": {
    "id": "L:20",
    "chain": "L",
    "resseq": 20,
    "resname": "THR",
    "sasa": 0.4194509983062744,
    "partial_charge_B": -0.4422095959323733,
    "F_metal": 0.0,
    "F_P": 0.0,
    "F_hal": 0.0,
    "total_density": 53237.37890625,
    "centroid": [
      -0.8244257569313049,
      2.8306362628936768,
      0.1860012412071228
    ],
    "dipole_rho": [
      -1471.4862060546875,
      23494.083984375,
      16844.373046875
    ],
    "curv_rho": 135033952.0,
    "curv_rho_failed": false,
    "gpu_density_B_requested": "vector",
    "gpu_density_B_effective": "vector",
    "gpu_density_B_fallback_from_vector": false,
    "gpu_density_A_requested": null,
    "gpu_density_A_effective": null,
    "gpu_density_A_fallback_from_vector": false,
    "xtb_A_used": false,
    "xtb_A_success": false,
    "xtb_charge_length_mismatch": false
  },
  "L:21": {
    "id": "L:21",
    "chain": "L",
    "resseq": 21,
    "resname": "ILE",
    "sasa": 0.0,
    "partial_charge_B": -0.06000000000000002,
    "F_metal": 0.0,
    "F_P": 0.0,
    "F_hal": 0.0,
    "total_density": 67011.5859375,
    "centroid": [
      -0.7298603653907776,
      3.0566601753234863,
      0.38302889466285706
    ],
    "dipole_rho": [
      -5086.04248046875,
      26180.43359375,
      12724.923828125
    ],
    "curv_rho": 175369472.0,
    "curv_rho_failed": false,
    "gpu_density_B_requested": "vector",
    "gpu_density_B_effective": "vector",
    "gpu_density_B_fallback_from_vector": false,
    "gpu_density_A_requested": null,
    "gpu_density_A_effective": null,
    "gpu_density_A_fallback_from_vector": false,
    "xtb_A_used": false,
    "xtb_A_success": false,
    "xtb_charge_length_mismatch": false
  },
  "L:22": {
    "id": "L:22",
    "chain": "L",
    "resseq": 22,
    "resname": "THR",
    "sasa": 0.03226546198129654,
    "partial_charge_B": -0.3109391998814153,
    "F_metal": 0.0,
    "F_P": 0.0,
    "F_hal": 0.0,
    "total_density": 58071.61328125,
    "centroid": [
      -0.5773512125015259,
      2.795609474182129,
      0.5731005072593689
    ],
    "dipole_rho": [
      -9886.7578125,
      26976.46875,
      10087.0693359375
    ],
    "curv_rho": 150591936.0,
    "curv_rho_failed": false,
    "gpu_density_B_requested": "vector",
    "gpu_density_B_effective": "vector",
    "gpu_density_B_fallback_from_vector": false,
    "gpu_density_A_requested": null,
    "gpu_density_A_effective": null,
    "gpu_density_A_fallback_from_vector": false,
    "xtb_A_used": false,
    "xtb_A_success": false,
    "xtb_charge_length_mismatch": false
  },
  "L:23": {
    "id": "L:23",
    "chain": "L",
    "resseq": 23,
    "resname": "CYS",
    "sasa": 0.0,
    "partial_charge_B": -0.21000000000000002,
    "F_metal": 0.0,
    "F_P": 0.0,
    "F_hal": 0.0,
    "total_density": 61191.98046875,
    "centroid": [
      -0.5899405479431152,
      2.856076717376709,
      0.8698631525039673
    ],
    "dipole_rho": [
      -13274.001953125,
      27362.625,
      3590.7451171875
    ],
    "curv_rho": 166995888.0,
    "curv_rho_failed": false,
    "gpu_density_B_requested": "vector",
    "gpu_density_B_effective": "vector",
    "gpu_density_B_fallback_from_vector": false,
    "gpu_density_A_requested": null,
    "gpu_density_A_effective": null,
    "gpu_density_A_fallback_from_vector": false,
    "xtb_A_used": false,
    "xtb_A_success": false,
    "xtb_charge_length_mismatch": false
  },
  "L:24": {
    "id": "L:24",
    "chain": "L",
    "resseq": 24,
    "resname": "ARG",
    "sasa": 4.890955448150635,
    "partial_charge_B": 1.2,
    "F_metal": 0.0,
    "F_P": 0.0,
    "F_hal": 0.0,
    "total_density": 52404.90625,
    "centroid": [
      -0.4470289945602417,
      2.652108907699585,
      1.0002198219299316
    ],
    "dipole_rho": [
      -19826.7734375,
      35668.18359375,
      5816.55126953125
    ],
    "curv_rho": 144285248.0,
    "curv_rho_failed": false,
    "gpu_density_B_requested": "vector",
    "gpu_density_B_effective": "vector",
    "gpu_density_B_fallback_from_vector": false,
    "gpu_density_A_requested": null,
    "gpu_density_A_effective": null,
    "gpu_density_A_fallback_from_vector": false,
    "xtb_A_used": false,
    "xtb_A_success": false,
    "xtb_charge_length_mismatch": false
  },
  "L:25": {
    "id": "L:25",
    "chain": "L",
    "resseq": 25,
    "resname": "ALA",
    "sasa": 0.0,
    "partial_charge_B": -0.06000000000000002,
    "F_metal": 0.0,
    "F_P": 0.0,
    "F_hal": 0.0,
    "total_density": 50386.015625,
    "centroid": [
      -0.48121145367622375,
      2.622140645980835,
      1.2463157176971436
    ],
    "dipole_rho": [
      -19513.0625,
      25655.591796875,
      -5802.66259765625
    ],
    "curv_rho": 136804112.0,
    "curv_rho_failed": false,
    "gpu_density_B_requested": "vector",
    "gpu_density_B_effective": "vector",
    "gpu_density_B_fallback_from_vector": false,
    "gpu_density_A_requested": null,
    "gpu_density_A_effective": null,
    "gpu_density_A_fallback_from_vector": false,
    "xtb_A_used": false,
    "xtb_A_success": false,
    "xtb_charge_length_mismatch": false
  },
  "L:26": {
    "id": "L:26",
    "chain": "L",
    "resseq": 26,
    "resname": "SER",
    "sasa": 2.1440303325653076,
    "partial_charge_B": -0.75,
    "F_metal": 0.0,
    "F_P": 0.0,
    "F_hal": 0.0,
    "total_density": 43133.6328125,
    "centroid": [
      -0.25729820132255554,
      2.579054355621338,
      1.4357818365097046
    ],
    "dipole_rho": [
      -20406.443359375,
      20603.685546875,
      -7048.11376953125
    ],
    "curv_rho": 115267904.0,
    "curv_rho_failed": false,
    "gpu_density_B_requested": "vector",
    "gpu_density_B_effective": "vector",
    "gpu_density_B_fallback_from_vector": false,
    "gpu_density_A_requested": null,
    "gpu_density_A_effective": null,
    "gpu_density_A_fallback_from_vector": false,
    "xtb_A_used": false,
    "xtb_A_success": false,
    "xtb_charge_length_mismatch": false
  },
  "L:27": {
    "id": "L:27",
    "chain": "L",
    "resseq": 27,
    "resname": "GLN",
    "sasa": 1.1170194149017334,
    "partial_charge_B": -0.27148456461729714,
    "F_metal": 0.0,
    "F_P": 0.0,
    "F_hal": 0.0,
    "total_density": 46931.421875,
    "centroid": [
      -0.43051379919052124,
      2.5394139289855957,
      1.572238564491272
    ],
    "dipole_rho": [
      -17380.39453125,
      27183.845703125,
      -15910.548828125
    ],
    "curv_rho": 118862440.0,
    "curv_rho_failed": false,
    "gpu_density_B_requested": "vector",
    "gpu_density_B_effective": "vector",
    "gpu_density_B_fallback_from_vector": false,
    "gpu_density_A_requested": null,
    "gpu_density_A_effective": null,
    "gpu_density_A_fallback_from_vector": false,
    "xtb_A_used": false,
    "xtb_A_success": false,
    "xtb_charge_length_mismatch": false
  },
  "L:28": {
    "id": "L:28",
    "chain": "L",
    "resseq": 28,
    "resname": "SER",
    "sasa": 2.0524842739105225,
    "partial_charge_B": -0.75,
    "F_metal": 0.0,
    "F_P": 0.0,
    "F_hal": 0.0,
    "total_density": 40655.98046875,
    "centroid": [
      -0.6543442010879517,
      2.3489530086517334,
      1.5672574043273926
    ],
    "dipole_rho": [
      -9781.591796875,
      24982.541015625,
      -9669.044921875
    ],
    "curv_rho": 102170400.0,
    "curv_rho_failed": false,
    "gpu_density_B_requested": "vector",
    "gpu_density_B_effective": "vector",
    "gpu_density_B_fallback_from_vector": false,
    "gpu_density_A_requested": null,
    "gpu_density_A_effective": null,
    "gpu_density_A_fallback_from_vector": false,
    "xtb_A_used": false,
    "xtb_A_success": false,
    "xtb_charge_length_mismatch": false
  },
  "L:29": {
    "id": "L:29",
    "chain": "L",
    "resseq": 29,
    "resname": "ILE",
    "sasa": 0.0,
    "partial_charge_B": -0.06000000000000002,
    "F_metal": 0.0,
    "F_P": 0.0,
    "F_hal": 0.0,
    "total_density": 53782.45703125,
    "centroid": [
      -0.7188376784324646,
      2.636091470718384,
      1.4833645820617676
    ],
    "dipole_rho": [
      -4821.603515625,
      28800.041015625,
      -12359.1025390625
    ],
    "curv_rho": 137108512.0,
    "curv_rho_failed": false,
    "gpu_density_B_requested": "vector",
    "gpu_density_B_effective": "vector",
    "gpu_density_B_fallback_from_vector": false,
    "gpu_density_A_requested": null,
    "gpu_density_A_effective": null,
    "gpu_density_A_fallback_from_vector": false,
    "xtb_A_used": false,
    "xtb_A_success": false,
    "xtb_charge_length_mismatch": false
  },
  "L:30": {
    "id": "L:30",
    "chain": "L",
    "resseq": 30,
    "resname": "SER",
    "sasa": 1.008955478668213,
    "partial_charge_B": -0.6420736904061256,
    "F_metal": 0.0,
    "F_P": 0.0,
    "F_hal": 0.0,
    "total_density": 46284.16796875,
    "centroid": [
      -0.9291762709617615,
      2.4770264625549316,
      1.4236146211624146
    ],
    "dipole_rho": [
      1744.4677734375,
      28889.498046875,
      -14123.712890625
    ],
    "curv_rho": 122103128.0,
    "curv_rho_failed": false,
    "gpu_density_B_requested": "vector",
    "gpu_density_B_effective": "vector",
    "gpu_density_B_fallback_from_vector": false,
    "gpu_density_A_requested": null,
    "gpu_density_A_effective": null,
    "gpu_density_A_fallback_from_vector": false,
    "xtb_A_used": false,
    "xtb_A_success": false,
    "xtb_charge_length_mismatch": false
  },
  "L:31": {
    "id": "L:31",
    "chain": "L",
    "resseq": 31,
    "resname": "ASN",
    "sasa": 0.2848668694496155,
    "partial_charge_B": -0.15863221454952392,
    "F_metal": 0.0,
    "F_P": 0.0,
    "F_hal": 0.0,
    "total_density": 49990.578125,
    "centroid": [
      -1.11014723777771,
      2.6218721866607666,
      1.4638060331344604
    ],
    "dipole_rho": [
      8999.0634765625,
      27076.009765625,
      -8406.861328125
    ],
    "curv_rho": 135961536.0,
    "curv_rho_failed": false,
    "gpu_density_B_requested": "vector",
    "gpu_density_B_effective": "vector",
    "gpu_density_B_fallback_from_vector": false,
    "gpu_density_A_requested": null,
    "gpu_density_A_effective": null,
    "gpu_density_A_fallback_from_vector": false,
    "xtb_A_used": false,
    "xtb_A_success": false,
    "xtb_charge_length_mismatch": false
  },
  "L:32": {
    "id": "L:32",
    "chain": "L",
    "resseq": 32,
    "resname": "TYR",
    "sasa": 0.2522388696670532,
    "partial_charge_B": -0.3855184226015314,
    "F_metal": 0.0,
    "F_P": 0.0,
    "F_hal": 0.0,
    "total_density": 60131.76953125,
    "centroid": [
      -0.9350656270980835,
      2.802323818206787,
      1.610182762145996
    ],
    "dipole_rho": [
      12493.943359375,
      28940.357421875,
      -20243.8984375
    ],
    "curv_rho": 153285824.0,
    "curv_rho_failed": false,
    "gpu_density_B_requested": "vector",
    "gpu_density_B_effective": "vector",
    "gpu_density_B_fallback_from_vector": false,
    "gpu_density_A_requested": null,
    "gpu_density_A_effective": null,
    "gpu_density_A_fallback_from_vector": false,
    "xtb_A_used": false,
    "xtb_A_success": false,
    "xtb_charge_length_mismatch": false
  },
  "L:33": {
    "id": "L:33",
    "chain": "L",
    "resseq": 33,
    "resname": "LEU",
    "sasa": 0.0,
    "partial_charge_B": -0.06000000000000002,
    "F_metal": 0.0,
    "F_P": 0.0,
    "F_hal": 0.0,
    "total_density": 69423.9296875,
    "centroid": [
      -0.9197737574577332,
      2.966508150100708,
      1.2419085502624512
    ],
    "dipole_rho": [
      2074.13134765625,
      27843.875,
      -5771.1552734375
    ],
    "curv_rho": 181755808.0,
    "curv_rho_failed": false,
    "gpu_density_B_requested": "vector",
    "gpu_density_B_effective": "vector",
    "gpu_density_B_fallback_from_vector": false,
    "gpu_density_A_requested": null,
    "gpu_density_A_effective": null,
    "gpu_density_A_fallback_from_vector": false,
    "xtb_A_used": false,
    "xtb_A_success": false,
    "xtb_charge_length_mismatch": false
  },
  "L:34": {
    "id": "L:34",
    "chain": "L",
    "resseq": 34,
    "resname": "ASN",
    "sasa": 0.0,
    "partial_charge_B": -0.12,
    "F_metal": 0.0,
    "F_P": 0.0,
    "F_hal": 0.0,
    "total_density": 75565.1875,
    "centroid": [
      -0.9931060075759888,
      3.186478614807129,
      1.2858250141143799
    ],
    "dipole_rho": [
      8126.587890625,
      19045.515625,
      -6732.85693359375
    ],
    "curv_rho": 202948176.0,
    "curv_rho_failed": false,
    "gpu_density_B_requested": "vector",
    "gpu_density_B_effective": "vector",
    "gpu_density_B_fallback_from_vector": false,
    "gpu_density_A_requested": null,
    "gpu_density_A_effective": null,
    "gpu_density_A_fallback_from_vector": false,
    "xtb_A_used": false,
    "xtb_A_success": false,
    "xtb_charge_length_mismatch": false
  },
  "L:35": {
    "id": "L:35",
    "chain": "L",
    "resseq": 35,
    "resname": "TRP",
    "sasa": 0.0,
    "partial_charge_B": 0.11999999999999997,
    "F_metal": 0.0,
    "F_P": 0.0,
    "F_hal": 0.0,
    "total_density": 81440.375,
    "centroid": [
      -0.9185798168182373,
      3.23848032951355,
      0.9106022119522095
    ],
    "dipole_rho": [
      4232.47998046875,
      30578.09765625,
      8531.6396484375
    ],
    "curv_rho": 206846320.0,
    "curv_rho_failed": false,
    "gpu_density_B_requested": "vector",
    "gpu_density_B_effective": "vector",
    "gpu_density_B_fallback_from_vector": false,
    "gpu_density_A_requested": null,
    "gpu_density_A_effective": null,
    "gpu_density_A_fallback_from_vector": false,
    "xtb_A_used": false,
    "xtb_A_success": false,
    "xtb_charge_length_mismatch": false
  },
  "L:36": {
    "id": "L:36",
    "chain": "L",
    "resseq": 36,
    "resname": "TYR",
    "sasa": 0.0,
    "partial_charge_B": -0.3,
    "F_metal": 0.0,
    "F_P": 0.0,
    "F_hal": 0.0,
    "total_density": 95803.296875,
    "centroid": [
      -0.928309977054596,
      3.518346071243286,
      1.11106538772583
    ],
    "dipole_rho": [
      9054.068359375,
      9237.45703125,
      1367.468017578125
    ],
    "curv_rho": 236910096.0,
    "curv_rho_failed": false,
    "gpu_density_B_requested": "vector",
    "gpu_density_B_effective": "vector",
    "gpu_density_B_fallback_from_vector": false,
    "gpu_density_A_requested": null,
    "gpu_density_A_effective": null,
    "gpu_density_A_fallback_from_vector": false,
    "xtb_A_used": false,
    "xtb_A_success": false,
    "xtb_charge_length_mismatch": false
  },
  "L:37": {
    "id": "L:37",
    "chain": "L",
    "resseq": 37,
    "resname": "GLN",
    "sasa": 0.0,
    "partial_charge_B": -0.12,
    "F_metal": 0.0,
    "F_P": 0.0,
    "F_hal": 0.0,
    "total_density": 90195.921875,
    "centroid": [
      -1.0064923763275146,
      3.7491347789764404,
      0.5807079672813416
    ],
    "dipole_rho": [
      16609.755859375,
      4702.29052734375,
      11858.4658203125
    ],
    "curv_rho": 246126528.0,
    "curv_rho_failed": false,
    "gpu_density_B_requested": "vector",
    "gpu_density_B_effective": "vector",
    "gpu_density_B_fallback_from_vector": false,
    "gpu_density_A_requested": null,
    "gpu_density_A_effective": null,
    "gpu_density_A_fallback_from_vector": false,
    "xtb_A_used": false,
    "xtb_A_success": false,
    "xtb_charge_length_mismatch": false
  },
  "L:38": {
    "id": "L:38",
    "chain": "L",
    "resseq": 38,
    "resname": "GLN",
    "sasa": 0.0,
    "partial_charge_B": -0.12,
    "F_metal": 0.0,
    "F_P": 0.0,
    "F_hal": 0.0,
    "total_density": 94998.734375,
    "centroid": [
      -0.7156342267990112,
      4.013329029083252,
      0.6122099757194519
    ],
    "dipole_rho": [
      79.08601379394531,
      -1828.6082763671875,
      1773.200439453125
    ],
    "curv_rho": 265501872.0,
    "curv_rho_failed": false,
    "gpu_density_B_requested": "vector",
    "gpu_density_B_effective": "vector",
    "gpu_density_B_fallback_from_vector": false,
    "gpu_density_A_requested": null,
    "gpu_density_A_effective": null,
    "gpu_density_A_fallback_from_vector": false,
    "xtb_A_used": false,
    "xtb_A_success": false,
    "xtb_charge_length_mismatch": false
  },
  "L:39": {
    "id": "L:39",
    "chain": "L",
    "resseq": 39,
    "resname": "LYS",
    "sasa": 0.0,
    "partial_charge_B": 0.11999999999999997,
    "F_metal": 0.0,
    "F_P": 0.0,
    "F_hal": 0.0,
    "total_density": 92002.8828125,
    "centroid": [
      -0.9348974227905273,
      4.192315578460693,
      0.2963964641094208
    ],
    "dipole_rho": [
      15393.3466796875,
      1280.2271728515625,
      7003.1396484375
    ],
    "curv_rho": 247418848.0,
    "curv_rho_failed": false,
    "gpu_density_B_requested": "vector",
    "gpu_density_B_effective": "vector",
    "gpu_density_B_fallback_from_vector": false,
    "gpu_density_A_requested": null,
    "gpu_density_A_effective": null,
    "gpu_density_A_fallback_from_vector": false,
    "xtb_A_used": false,
    "xtb_A_success": false,
    "xtb_charge_length_mismatch": false
  },
  "L:40": {
    "id": "L:40",
    "chain": "L",
    "resseq": 40,
    "resname": "PRO",
    "sasa": 0.0,
    "partial_charge_B": -0.06000000000000002,
    "F_metal": 0.0,
    "F_P": 0.0,
    "F_hal": 0.0,
    "total_density": 90442.8125,
    "centroid": [
      -0.6869798898696899,
      4.479608058929443,
      0.20643942058086395
    ],
    "dipole_rho": [
      6831.537109375,
      -3197.1005859375,
      2672.919189453125
    ],
    "curv_rho": 270357536.0,
    "curv_rho_failed": false,
    "gpu_density_B_requested": "vector",
    "gpu_density_B_effective": "vector",
    "gpu_density_B_fallback_from_vector": false,
    "gpu_density_A_requested": null,
    "gpu_density_A_effective": null,
    "gpu_density_A_fallback_from_vector": false,
    "xtb_A_used": false,
    "xtb_A_success": false,
    "xtb_charge_length_mismatch": false
  },
  "L:41": {
    "id": "L:41",
    "chain": "L",
    "resseq": 41,
    "resname": "GLY",
    "sasa": 0.0,
    "partial_charge_B": -0.06000000000000002,
    "F_metal": 0.0,
    "F_P": 0.0,
    "F_hal": 0.0,
    "total_density": 88154.890625,
    "centroid": [
      -0.7811511754989624,
      4.649181365966797,
      0.5035233497619629
    ],
    "dipole_rho": [
      7733.2822265625,
      -10613.326171875,
      -1653.0443115234375
    ],
    "curv_rho": 278189824.0,
    "curv_rho_failed": false,
    "gpu_density_B_requested": "vector",
    "gpu_density_B_effective": "vector",
    "gpu_density_B_fallback_from_vector": false,
    "gpu_density_A_requested": null,
    "gpu_density_A_effective": null,
    "gpu_density_A_fallback_from_vector": false,
    "xtb_A_used": false,
    "xtb_A_success": false,
    "xtb_charge_length_mismatch": false
  },
  "L:42": {
    "id": "L:42",
    "chain": "L",
    "resseq": 42,
    "resname": "THR",
    "sasa": 0.0,
    "partial_charge_B": -0.3,
    "F_metal": 0.0,
    "F_P": 0.0,
    "F_hal": 0.0,
    "total_density": 89724.734375,
    "centroid": [
      -0.9176398515701294,
      4.476989269256592,
      0.5810214281082153
    ],
    "dipole_rho": [
      17588.880859375,
      -4657.67578125,
      -951.7207641601562
    ],
    "curv_rho": 270222976.0,
    "curv_rho_failed": false,
    "gpu_density_B_requested": "vector",
    "gpu_density_B_effective": "vector",
    "gpu_density_B_fallback_from_vector": false,
    "gpu_density_A_requested": null,
    "gpu_density_A_effective": null,
    "gpu_density_A_fallback_from_vector": false,
    "xtb_A_used": false,
    "xtb_A_success": false,
    "xtb_charge_length_mismatch": false
  },
  "L:43": {
    "id": "L:43",
    "chain": "L",
    "resseq": 43,
    "resname": "ALA",
    "sasa": 0.0,
    "partial_charge_B": -0.06000000000000002,
    "F_metal": 0.0,
    "F_P": 0.0,
    "F_hal": 0.0,
    "total_density": 89490.4140625,
    "centroid": [
      -1.020945429801941,
      4.220094680786133,
      0.8902478218078613
    ],
    "dipole_rho": [
      18221.548828125,
      -14064.7685546875,
      -2107.701904296875
    ],
    "curv_rho": 260862720.0,
    "curv_rho_failed": false,
    "gpu_density_B_requested": "vector",
    "gpu_density_B_effective": "vector",
    "gpu_density_B_fallback_from_vector": false,
    "gpu_density_A_requested": null,
    "gpu_density_A_effective": null,
    "gpu_density_A_fallback_from_vector": false,
    "xtb_A_used": false,
    "xtb_A_success": false,
    "xtb_charge_length_mismatch": false
  },
  "L:44": {
    "id": "L:44",
    "chain": "L",
    "resseq": 44,
    "resname": "PRO",
    "sasa": 0.0,
    "partial_charge_B": -0.06000000000000002,
    "F_metal": 0.0,
    "F_P": 0.0,
    "F_hal": 0.0,
    "total_density": 89270.59375,
    "centroid": [
      -0.9425705671310425,
      4.044388771057129,
      1.039299726486206
    ],
    "dipole_rho": [
      11689.412109375,
      -3890.613525390625,
      3342.515380859375
    ],
    "curv_rho": 260577984.0,
    "curv_rho_failed": false,
    "gpu_density_B_requested": "vector",
    "gpu_density_B_effective": "vector",
    "gpu_density_B_fallback_from_vector": false,
    "gpu_density_A_requested": null,
    "gpu_density_A_effective": null,
    "gpu_density_A_fallback_from_vector": false,
    "xtb_A_used": false,
    "xtb_A_success": false,
    "xtb_charge_length_mismatch": false
  },
  "L:45": {
    "id": "L:45",
    "chain": "L",
    "resseq": 45,
    "resname": "LYS",
    "sasa": 0.0,
    "partial_charge_B": 0.11999999999999997,
    "F_metal": 0.0,
    "F_P": 0.0,
    "F_hal": 0.0,
    "total_density": 85480.2890625,
    "centroid": [
      -1.1360989809036255,
      3.7648391723632812,
      0.8162813782691956
    ],
    "dipole_rho": [
      32777.96875,
      -1246.533203125,
      5458.69873046875
    ],
    "curv_rho": 238873776.0,
    "curv_rho_failed": false,
    "gpu_density_B_requested": "vector",
    "gpu_density_B_effective": "vector",
    "gpu_density_B_fallback_from_vector": false,
    "gpu_density_A_requested": null,
    "gpu_density_A_effective": null,
    "gpu_density_A_fallback_from_vector": false,
    "xtb_A_used": false,
    "xtb_A_success": false,
    "xtb_charge_length_mismatch": false
  },
  "L:46": {
    "id": "L:46",
    "chain": "L",
    "resseq": 46,
    "resname": "LEU",
    "sasa": 0.0,
    "partial_charge_B": -0.06000000000000002,
    "F_metal": 0.0,
    "F_P": 0.0,
    "F_hal": 0.0,
    "total_density": 79796.015625,
    "centroid": [
      -1.189791202545166,
      3.528240919113159,
      1.1344072818756104
    ],
    "dipole_rho": [
      27024.638671875,
      8614.2578125,
      -734.5352172851562
    ],
    "curv_rho": 219806640.0,
    "curv_rho_failed": false,
    "gpu_density_B_requested": "vector",
    "gpu_density_B_effective": "vector",
    "gpu_density_B_fallback_from_vector": false,
    "gpu_density_A_requested": null,
    "gpu_density_A_effective": null,
    "gpu_density_A_fallback_from_vector": false,
    "xtb_A_used": false,
    "xtb_A_success": false,
    "xtb_charge_length_mismatch": false
  },
  "L:47": {
    "id": "L:47",
    "chain": "L",
    "resseq": 47,
    "resname": "LEU",
    "sasa": 0.0,
    "partial_charge_B": -0.06000000000000002,
    "F_metal": 0.0,
    "F_P": 0.0,
    "F_hal": 0.0,
    "total_density": 77497.234375,
    "centroid": [
      -1.1624109745025635,
      3.426227569580078,
      0.7468112707138062
    ],
    "dipole_rho": [
      25805.7421875,
      14509.61328125,
      2710.367431640625
    ],
    "curv_rho": 209494768.0,
    "curv_rho_failed": false,
    "gpu_density_B_requested": "vector",
    "gpu_density_B_effective": "vector",
    "gpu_density_B_fallback_from_vector": false,
    "gpu_density_A_requested": null,
    "gpu_density_A_effective": null,
    "gpu_density_A_fallback_from_vector": false,
    "xtb_A_used": false,
    "xtb_A_success": false,
    "xtb_charge_length_mismatch": false
  },
  "L:48": {
    "id": "L:48",
    "chain": "L",
    "resseq": 48,
    "resname": "THR",
    "sasa": 0.0,
    "partial_charge_B": -0.3,
    "F_metal": 0.0,
    "F_P": 0.0,
    "F_hal": 0.0,
    "total_density": 71259.671875,
    "centroid": [
      -1.1275196075439453,
      3.147759199142456,
      0.9987120628356934
    ],
    "dipole_rho": [
      25210.296875,
      19339.0,
      1778.27734375
    ],
    "curv_rho": 194672256.0,
    "curv_rho_failed": false,
    "gpu_density_B_requested": "vector",
    "gpu_density_B_effective": "vector",
    "gpu_density_B_fallback_from_vector": false,
    "gpu_density_A_requested": null,
    "gpu_density_A_effective": null,
    "gpu_density_A_fallback_from_vector": false,
    "xtb_A_used": false,
    "xtb_A_success": false,
    "xtb_charge_length_mismatch": false
  },
  "L:49": {
    "id": "L:49",
    "chain": "L",
    "resseq": 49,
    "resname": "TYR",
    "sasa": 0.472947895526886,
    "partial_charge_B": -0.46034704742992305,
    "F_metal": 0.0,
    "F_P": 0.0,
    "F_hal": 0.0,
    "total_density": 67299.453125,
    "centroid": [
      -1.2708219289779663,
      3.075437545776367,
      1.2828582525253296
    ],
    "dipole_rho": [
      35003.20703125,
      18158.244140625,
      -8294.6640625
    ],
    "curv_rho": 181021248.0,
    "curv_rho_failed": false,
    "gpu_density_B_requested": "vector",
    "gpu_density_B_effective": "vector",
    "gpu_density_B_fallback_from_vector": false,
    "gpu_density_A_requested": null,
    "gpu_density_A_effective": null,
    "gpu_density_A_fallback_from_vector": false,
    "xtb_A_used": false,
    "xtb_A_success": false,
    "xtb_charge_length_mismatch": false
  },
  "L:50": {
    "id": "L:50",
    "chain": "L",
    "resseq": 50,
    "resname": "ALA",
    "sasa": 0.0,
    "partial_charge_B": -0.06000000000000002,
    "F_metal": 0.0,
    "F_P": 0.0,
    "F_hal": 0.0,
    "total_density": 57129.43359375,
    "centroid": [
      -1.2471134662628174,
      2.823876142501831,
      1.3192927837371826
    ],
    "dipole_rho": [
      15627.5693359375,
      22153.44140625,
      -8091.08544921875
    ],
    "curv_rho": 155753632.0,
    "curv_rho_failed": false,
    "gpu_density_B_requested": "vector",
    "gpu_density_B_effective": "vector",
    "gpu_density_B_fallback_from_vector": false,
    "gpu_density_A_requested": null,
    "gpu_density_A_effective": null,
    "gpu_density_A_fallback_from_vector": false,
    "xtb_A_used": false,
    "xtb_A_success": false,
    "xtb_charge_length_mismatch": false
  },
  "L:51": {
    "id": "L:51",
    "chain": "L",
    "resseq": 51,
    "resname": "ALA",
    "sasa": 0.0,
    "partial_charge_B": -0.06000000000000002,
    "F_metal": 0.0,
    "F_P": 0.0,
    "F_hal": 0.0,
    "total_density": 57010.8515625,
    "centroid": [
      -1.154610276222229,
      2.759500026702881,
      1.0631130933761597
    ],
    "dipole_rho": [
      11786.98046875,
      24007.251953125,
      -4802.98095703125
    ],
    "curv_rho": 153652144.0,
    "curv_rho_failed": false,
    "gpu_density_B_requested": "vector",
    "gpu_density_B_effective": "vector",
    "gpu_density_B_fallback_from_vector": false,
    "gpu_density_A_requested": null,
    "gpu_density_A_effective": null,
    "gpu_density_A_fallback_from_vector": false,
    "xtb_A_used": false,
    "xtb_A_success": false,
    "xtb_charge_length_mismatch": false
  },
  "L:52": {
    "id": "L:52",
    "chain": "L",
    "resseq": 52,
    "resname": "SER",
    "sasa": 1.2296645641326904,
    "partial_charge_B": -0.7169023354427239,
    "F_metal": 0.0,
    "F_P": 0.0,
    "F_hal": 0.0,
    "total_density": 52368.671875,
    "centroid": [
      -1.3165227174758911,
      2.7312254905700684,
      1.071319818496704
    ],
    "dipole_rho": [
      20676.583984375,
      24152.033203125,
      3082.06640625
    ],
    "curv_rho": 142776912.0,
    "curv_rho_failed": false,
    "gpu_density_B_requested": "vector",
    "gpu_density_B_effective": "vector",
    "gpu_density_B_fallback_from_vector": false,
    "gpu_density_A_requested": null,
    "gpu_density_A_effective": null,
    "gpu_density_A_fallback_from_vector": false,
    "xtb_A_used": false,
    "xtb_A_success": false,
    "xtb_charge_length_mismatch": false
  },
  "L:53": {
    "id": "L:53",
    "chain": "L",
    "resseq": 53,
    "resname": "SER",
    "sasa": 0.4098881483078003,
    "partial_charge_B": -0.4389674316754369,
    "F_metal": 0.0,
    "F_P": 0.0,
    "F_hal": 0.0,
    "total_density": 53006.04296875,
    "centroid": [
      -1.4448728561401367,
      2.8960187435150146,
      1.067447543144226
    ],
    "dipole_rho": [
      24104.16796875,
      17520.359375,
      -4405.81982421875
    ],
    "curv_rho": 148857568.0,
    "curv_rho_failed": false,
    "gpu_density_B_requested": "vector",
    "gpu_density_B_effective": "vector",
    "gpu_density_B_fallback_from_vector": false,
    "gpu_density_A_requested": null,
    "gpu_density_A_effective": null,
    "gpu_density_A_fallback_from_vector": false,
    "xtb_A_used": false,
    "xtb_A_success": false,
    "xtb_charge_length_mismatch": false
  },
  "L:54": {
    "id": "L:54",
    "chain": "L",
    "resseq": 54,
    "resname": "LEU",
    "sasa": 0.2581236958503723,
    "partial_charge_B": -0.07750271981026453,
    "F_metal": 0.0,
    "F_P": 0.0,
    "F_hal": 0.0,
    "total_density": 58312.67578125,
    "centroid": [
      -1.5306668281555176,
      3.157851219177246,
      0.9107398986816406
    ],
    "dipole_rho": [
      32259.76953125,
      16696.44140625,
      5793.5029296875
    ],
    "curv_rho": 161630432.0,
    "curv_rho_failed": false,
    "gpu_density_B_requested": "vector",
    "gpu_density_B_effective": "vector",
    "gpu_density_B_fallback_from_vector": false,
    "gpu_density_A_requested": null,
    "gpu_density_A_effective": null,
    "gpu_density_A_fallback_from_vector": false,
    "xtb_A_used": false,
    "xtb_A_success": false,
    "xtb_charge_length_mismatch": false
  },
  "L:55": {
    "id": "L:55",
    "chain": "L",
    "resseq": 55,
    "resname": "GLY",
    "sasa": 0.0,
    "partial_charge_B": -0.06000000000000002,
    "F_metal": 0.0,
    "F_P": 0.0,
    "F_hal": 0.0,
    "total_density": 56864.0,
    "centroid": [
      -1.566820740699768,
      3.273710250854492,
      0.9462196826934814
    ],
    "dipole_rho": [
      27488.310546875,
      5416.888671875,
      -450.9530029296875
    ],
    "curv_rho": 163131376.0,
    "curv_rho_failed": false,
    "gpu_density_B_requested": "vector",
    "gpu_density_B_effective": "vector",
    "gpu_density_B_fallback_from_vector": false,
    "gpu_density_A_requested": null,
    "gpu_density_A_effective": null,
    "gpu_density_A_fallback_from_vector": false,
    "xtb_A_used": false,
    "xtb_A_success": false,
    "xtb_charge_length_mismatch": false
  },
  "L:56": {
    "id": "L:56",
    "chain": "L",
    "resseq": 56,
    "resname": "SER",
    "sasa": 1.3873138427734375,
    "partial_charge_B": -0.75,
    "F_metal": 0.0,
    "F_P": 0.0,
    "F_hal": 0.0,
    "total_density": 54624.00390625,
    "centroid": [
      -1.7084039449691772,
      3.5040383338928223,
      1.0556777715682983
    ],
    "dipole_rho": [
      30971.58984375,
      1791.0413818359375,
      254.61135864257812
    ],
    "curv_rho": 157212432.0,
    "curv_rho_failed": false,
    "gpu_density_B_requested": "vector",
    "gpu_density_B_effective": "vector",
    "gpu_density_B_fallback_from_vector": false,
    "gpu_density_A_requested": null,
    "gpu_density_A_effective": null,
    "gpu_density_A_fallback_from_vector": false,
    "xtb_A_used": false,
    "xtb_A_success": false,
    "xtb_charge_length_mismatch": false
  },
  "L:57": {
    "id": "L:57",
    "chain": "L",
    "resseq": 57,
    "resname": "GLY",
    "sasa": 1.3228839635849,
    "partial_charge_B": -0.14970144054322115,
    "F_metal": 0.0,
    "F_P": 0.0,
    "F_hal": 0.0,
    "total_density": 53459.80859375,
    "centroid": [
      -1.690644383430481,
      3.5707435607910156,
      0.701224148273468
    ],
    "dipole_rho": [
      31669.89453125,
      23.70350456237793,
      717.650634765625
    ],
    "curv_rho": 154912576.0,
    "curv_rho_failed": false,
    "gpu_density_B_requested": "vector",
    "gpu_density_B_effective": "vector",
    "gpu_density_B_fallback_from_vector": false,
    "gpu_density_A_requested": null,
    "gpu_density_A_effective": null,
    "gpu_density_A_fallback_from_vector": false,
    "xtb_A_used": false,
    "xtb_A_success": false,
    "xtb_charge_length_mismatch": false
  },
  "L:58": {
    "id": "L:58",
    "chain": "L",
    "resseq": 58,
    "resname": "VAL",
    "sasa": 0.0,
    "partial_charge_B": -0.06000000000000002,
    "F_metal": 0.0,
    "F_P": 0.0,
    "F_hal": 0.0,
    "total_density": 62858.5546875,
    "centroid": [
      -1.524875521659851,
      3.4995193481445312,
      0.7251372337341309
    ],
    "dipole_rho": [
      33564.40625,
      10934.1318359375,
      10424.294921875
    ],
    "curv_rho": 179692912.0,
    "curv_rho_failed": false,
    "gpu_density_B_requested": "vector",
    "gpu_density_B_effective": "vector",
    "gpu_density_B_fallback_from_vector": false,
    "gpu_density_A_requested": null,
    "gpu_density_A_effective": null,
    "gpu_density_A_fallback_from_vector": false,
    "xtb_A_used": false,
    "xtb_A_success": false,
    "xtb_charge_length_mismatch": false
  },
  "L:59": {
    "id": "L:59",
    "chain": "L",
    "resseq": 59,
    "resname": "PRO",
    "sasa": 0.0,
    "partial_charge_B": -0.06000000000000002,
    "F_metal": 0.0,
    "F_P": 0.0,
    "F_hal": 0.0,
    "total_density": 54079.3125,
    "centroid": [
      -1.5569126605987549,
      3.3814659118652344,
      0.37123405933380127
    ],
    "dipole_rho": [
      29049.1875,
      5932.205078125,
      9288.8037109375
    ],
    "curv_rho": 150049056.0,
    "curv_rho_failed": false,
    "gpu_density_B_requested": "vector",
    "gpu_density_B_effective": "vector",
    "gpu_density_B_fallback_from_vector": false,
    "gpu_density_A_requested": null,
    "gpu_density_A_effective": null,
    "gpu_density_A_fallback_from_vector": false,
    "xtb_A_used": false,
    "xtb_A_success": false,
    "xtb_charge_length_mismatch": false
  },
  "L:60": {
    "id": "L:60",
    "chain": "L",
    "resseq": 60,
    "resname": "SER",
    "sasa": 3.80859375,
    "partial_charge_B": -0.75,
    "F_metal": 0.0,
    "F_P": 0.0,
    "F_hal": 0.0,
    "total_density": 43935.94140625,
    "centroid": [
      -1.677234411239624,
      3.084352493286133,
      0.3700975775718689
    ],
    "dipole_rho": [
      23646.271484375,
      10754.1728515625,
      10185.7080078125
    ],
    "curv_rho": 120030920.0,
    "curv_rho_failed": false,
    "gpu_density_B_requested": "vector",
    "gpu_density_B_effective": "vector",
    "gpu_density_B_fallback_from_vector": false,
    "gpu_density_A_requested": null,
    "gpu_density_A_effective": null,
    "gpu_density_A_fallback_from_vector": false,
    "xtb_A_used": false,
    "xtb_A_success": false,
    "xtb_charge_length_mismatch": false
  },
  "L:61": {
    "id": "L:61",
    "chain": "L",
    "resseq": 61,
    "resname": "ARG",
    "sasa": 0.0,
    "partial_charge_B": 0.4799999999999999,
    "F_metal": 0.0,
    "F_P": 0.0,
    "F_hal": 0.0,
    "total_density": 62908.890625,
    "centroid": [
      -1.3783202171325684,
      3.4430124759674072,
      0.08025404065847397
    ],
    "dipole_rho": [
      30437.490234375,
      22500.408203125,
      15416.6494140625
    ],
    "curv_rho": 164719360.0,
    "curv_rho_failed": false,
    "gpu_density_B_requested": "vector",
    "gpu_density_B_effective": "vector",
    "gpu_density_B_fallback_from_vector": false,
    "gpu_density_A_requested": null,
    "gpu_density_A_effective": null,
    "gpu_density_A_fallback_from_vector": false,
    "xtb_A_used": false,
    "xtb_A_success": false,
    "xtb_charge_length_mismatch": false
  },
  "L:62": {
    "id": "L:62",
    "chain": "L",
    "resseq": 62,
    "resname": "PHE",
    "sasa": 0.0,
    "partial_charge_B": -0.06000000000000002,
    "F_metal": 0.0,
    "F_P": 0.0,
    "F_hal": 0.0,
    "total_density": 68037.421875,
    "centroid": [
      -1.2427061796188354,
      3.336275100708008,
      0.364553838968277
    ],
    "dipole_rho": [
      27843.552734375,
      18469.220703125,
      11629.3974609375
    ],
    "curv_rho": 185315632.0,
    "curv_rho_failed": false,
    "gpu_density_B_requested": "vector",
    "gpu_density_B_effective": "vector",
    "gpu_density_B_fallback_from_vector": false,
    "gpu_density_A_requested": null,
    "gpu_density_A_effective": null,
    "gpu_density_A_fallback_from_vector": false,
    "xtb_A_used": false,
    "xtb_A_success": false,
    "xtb_charge_length_mismatch": false
  },
  "L:63": {
    "id": "L:63",
    "chain": "L",
    "resseq": 63,
    "resname": "SER",
    "sasa": 0.18917915225028992,
    "partial_charge_B": -0.3641388169511486,
    "F_metal": 0.0,
    "F_P": 0.0,
    "F_hal": 0.0,
    "total_density": 51166.6796875,
    "centroid": [
      -1.2988346815109253,
      2.8149325847625732,
      0.5035098791122437
    ],
    "dipole_rho": [
      15924.7197265625,
      17197.072265625,
      7625.19189453125
    ],
    "curv_rho": 137684208.0,
    "curv_rho_failed": false,
    "gpu_density_B_requested": "vector",
    "gpu_density_B_effective": "vector",
    "gpu_density_B_fallback_from_vector": false,
    "gpu_density_A_requested": null,
    "gpu_density_A_effective": null,
    "gpu_density_A_fallback_from_vector": false,
    "xtb_A_used": false,
    "xtb_A_success": false,
    "xtb_charge_length_mismatch": false
  },
  "L:64": {
    "id": "L:64",
    "chain": "L",
    "resseq": 64,
    "resname": "GLY",
    "sasa": 0.0,
    "partial_charge_B": -0.06000000000000002,
    "F_metal": 0.0,
    "F_P": 0.0,
    "F_hal": 0.0,
    "total_density": 52233.57421875,
    "centroid": [
      -1.2391586303710938,
      2.7219672203063965,
      0.728208065032959
    ],
    "dipole_rho": [
      12927.3603515625,
      20480.365234375,
      4761.5107421875
    ],
    "curv_rho": 140103680.0,
    "curv_rho_failed": false,
    "gpu_density_B_requested": "vector",
    "gpu_density_B_effective": "vector",
    "gpu_density_B_fallback_from_vector": false,
    "gpu_density_A_requested": null,
    "gpu_density_A_effective": null,
    "gpu_density_A_fallback_from_vector": false,
    "xtb_A_used": false,
    "xtb_A_success": false,
    "xtb_charge_length_mismatch": false
  },
  "L:65": {
    "id": "L:65",
    "chain": "L",
    "resseq": 65,
    "resname": "SER",
    "sasa": 0.9342272281646729,
    "partial_charge_B": -0.6167380150787256,
    "F_metal": 0.0,
    "F_P": 0.0,
    "F_hal": 0.0,
    "total_density": 49708.84765625,
    "centroid": [
      -1.1143382787704468,
      2.5852763652801514,
      0.7394620180130005
    ],
    "dipole_rho": [
      7488.39013671875,
      27320.4609375,
      3780.95263671875
    ],
    "curv_rho": 132116024.0,
    "curv_rho_failed": false,
    "gpu_density_B_requested": "vector",
    "gpu_density_B_effective": "vector",
    "gpu_density_B_fallback_from_vector": false,
    "gpu_density_A_requested": null,
    "gpu_density_A_effective": null,
    "gpu_density_A_fallback_from_vector": false,
    "xtb_A_used": false,
    "xtb_A_success": false,
    "xtb_charge_length_mismatch": false
  },
  "L:66": {
    "id": "L:66",
    "chain": "L",
    "resseq": 66,
    "resname": "GLY",
    "sasa": 0.09679638594388962,
    "partial_charge_B": -0.06656351992884921,
    "F_metal": 0.0,
    "F_P": 0.0,
    "F_hal": 0.0,
    "total_density": 46858.66796875,
    "centroid": [
      -1.0494405031204224,
      2.4637551307678223,
      0.9030288457870483
    ],
    "dipole_rho": [
      4637.10986328125,
      28948.361328125,
      -2594.62060546875
    ],
    "curv_rho": 122564104.0,
    "curv_rho_failed": false,
    "gpu_density_B_requested": "vector",
    "gpu_density_B_effective": "vector",
    "gpu_density_B_fallback_from_vector": false,
    "gpu_density_A_requested": null,
    "gpu_density_A_effective": null,
    "gpu_density_A_fallback_from_vector": false,
    "xtb_A_used": false,
    "xtb_A_success": false,
    "xtb_charge_length_mismatch": false
  },
  "L:67": {
    "id": "L:67",
    "chain": "L",
    "resseq": 67,
    "resname": "SER",
    "sasa": 2.932276964187622,
    "partial_charge_B": -0.75,
    "F_metal": 0.0,
    "F_P": 0.0,
    "F_hal": 0.0,
    "total_density": 41878.26171875,
    "centroid": [
      -0.9326426982879639,
      2.315887451171875,
      1.1041803359985352
    ],
    "dipole_rho": [
      1295.0477294921875,
      26525.16015625,
      -5298.427734375
    ],
    "curv_rho": 106485472.0,
    "curv_rho_failed": false,
    "gpu_density_B_requested": "vector",
    "gpu_density_B_effective": "vector",
    "gpu_density_B_fallback_from_vector": false,
    "gpu_density_A_requested": null,
    "gpu_density_A_effective": null,
    "gpu_density_A_fallback_from_vector": false,
    "xtb_A_used": false,
    "xtb_A_success": false,
    "xtb_charge_length_mismatch": false
  },
  "L:68": {
    "id": "L:68",
    "chain": "L",
    "resseq": 68,
    "resname": "GLY",
    "sasa": 0.0,
    "partial_charge_B": -0.06000000000000002,
    "F_metal": 0.0,
    "F_P": 0.0,
    "F_hal": 0.0,
    "total_density": 44435.85546875,
    "centroid": [
      -0.783771276473999,
      2.38547682762146,
      1.2979133129119873
    ],
    "dipole_rho": [
      -6587.44970703125,
      28622.328125,
      -5740.51513671875
    ],
    "curv_rho": 114052624.0,
    "curv_rho_failed": false,
    "gpu_density_B_requested": "vector",
    "gpu_density_B_effective": "vector",
    "gpu_density_B_fallback_from_vector": false,
    "gpu_density_A_requested": null,
    "gpu_density_A_effective": null,
    "gpu_density_A_fallback_from_vector": false,
    "xtb_A_used": false,
    "xtb_A_success": false,
    "xtb_charge_length_mismatch": false
  },
  "L:69": {
    "id": "L:69",
    "chain": "L",
    "resseq": 69,
    "resname": "THR",
    "sasa": 0.9217219352722168,
    "partial_charge_B": -0.6124982524927902,
    "F_metal": 0.0,
    "F_P": 0.0,
    "F_hal": 0.0,
    "total_density": 42421.21484375,
    "centroid": [
      -0.5931307673454285,
      2.342118740081787,
      1.152796745300293
    ],
    "dipole_rho": [
      -12074.986328125,
      25997.708984375,
      -3445.950927734375
    ],
    "curv_rho": 106982208.0,
    "curv_rho_failed": false,
    "gpu_density_B_requested": "vector",
    "gpu_density_B_effective": "vector",
    "gpu_density_B_fallback_from_vector": false,
    "gpu_density_A_requested": null,
    "gpu_density_A_effective": null,
    "gpu_density_A_fallback_from_vector": false,
    "xtb_A_used": false,
    "xtb_A_success": false,
    "xtb_charge_length_mismatch": false
  },
  "L:70": {
    "id": "L:70",
    "chain": "L",
    "resseq": 70,
    "resname": "ASP",
    "sasa": 0.6020097136497498,
    "partial_charge_B": -0.9073869063326657,
    "F_metal": 0.0,
    "F_P": 0.0,
    "F_hal": 0.0,
    "total_density": 47836.98828125,
    "centroid": [
      -0.6692966222763062,
      2.470573663711548,
      0.9171569347381592
    ],
    "dipole_rho": [
      -8178.7685546875,
      31801.951171875,
      5667.81396484375
    ],
    "curv_rho": 124461088.0,
    "curv_rho_failed": false,
    "gpu_density_B_requested": "vector",
    "gpu_density_B_effective": "vector",
    "gpu_density_B_fallback_from_vector": false,
    "gpu_density_A_requested": null,
    "gpu_density_A_effective": null,
    "gpu_density_A_fallback_from_vector": false,
    "xtb_A_used": false,
    "xtb_A_success": false,
    "xtb_charge_length_mismatch": false
  },
  "L:71": {
    "id": "L:71",
    "chain": "L",
    "resseq": 71,
    "resname": "LEU",
    "sasa": 0.0,
    "partial_charge_B": -0.06000000000000002,
    "F_metal": 0.0,
    "F_P": 0.0,
    "F_hal": 0.0,
    "total_density": 57834.21875,
    "centroid": [
      -0.7874706387519836,
      2.6616501808166504,
      0.971131443977356
    ],
    "dipole_rho": [
      -2052.142333984375,
      30964.470703125,
      2323.855224609375
    ],
    "curv_rho": 150209360.0,
    "curv_rho_failed": false,
    "gpu_density_B_requested": "vector",
    "gpu_density_B_effective": "vector",
    "gpu_density_B_fallback_from_vector": false,
    "gpu_density_A_requested": null,
    "gpu_density_A_effective": null,
    "gpu_density_A_fallback_from_vector": false,
    "xtb_A_used": false,
    "xtb_A_success": false,
    "xtb_charge_length_mismatch": false
  },
  "L:72": {
    "id": "L:72",
    "chain": "L",
    "resseq": 72,
    "resname": "THR",
    "sasa": 0.0,
    "partial_charge_B": -0.3,
    "F_metal": 0.0,
    "F_P": 0.0,
    "F_hal": 0.0,
    "total_density": 55943.44921875,
    "centroid": [
      -0.9167967438697815,
      2.7156238555908203,
      0.6288200616836548
    ],
    "dipole_rho": [
      1067.9017333984375,
      28408.603515625,
      8681.9453125
    ],
    "curv_rho": 146858736.0,
    "curv_rho_failed": false,
    "gpu_density_B_requested": "vector",
    "gpu_density_B_effective": "vector",
    "gpu_density_B_fallback_from_vector": false,
    "gpu_density_A_requested": null,
    "gpu_density_A_effective": null,
    "gpu_density_A_fallback_from_vector": false,
    "xtb_A_used": false,
    "xtb_A_success": false,
    "xtb_charge_length_mismatch": false
  },
  "L:73": {
    "id": "L:73",
    "chain": "L",
    "resseq": 73,
    "resname": "LEU",
    "sasa": 0.0,
    "partial_charge_B": -0.06000000000000002,
    "F_metal": 0.0,
    "F_P": 0.0,
    "F_hal": 0.0,
    "total_density": 66897.1328125,
    "centroid": [
      -0.9800630211830139,
      3.060023307800293,
      0.5593805313110352
    ],
    "dipole_rho": [
      6724.80224609375,
      26510.376953125,
      13239.3134765625
    ],
    "curv_rho": 176377728.0,
    "curv_rho_failed": false,
    "gpu_density_B_requested": "vector",
    "gpu_density_B_effective": "vector",
    "gpu_density_B_fallback_from_vector": false,
    "gpu_density_A_requested": null,
    "gpu_density_A_effective": null,
    "gpu_density_A_fallback_from_vector": false,
    "xtb_A_used": false,
    "xtb_A_success": false,
    "xtb_charge_length_mismatch": false
  },
  "L:74": {
    "id": "L:74",
    "chain": "L",
    "resseq": 74,
    "resname": "THR",
    "sasa": 0.0,
    "partial_charge_B": -0.3,
    "F_metal": 0.0,
    "F_P": 0.0,
    "F_hal": 0.0,
    "total_density": 55497.78515625,
    "centroid": [
      -1.054083228111267,
      2.8885555267333984,
      0.32926058769226074
    ],
    "dipole_rho": [
      13236.357421875,
      23997.14453125,
      15865.4248046875
    ],
    "curv_rho": 147233632.0,
    "curv_rho_failed": false,
    "gpu_density_B_requested": "vector",
    "gpu_density_B_effective": "vector",
    "gpu_density_B_fallback_from_vector": false,
    "gpu_density_A_requested": null,
    "gpu_density_A_effective": null,
    "gpu_density_A_fallback_from_vector": false,
    "xtb_A_used": false,
    "xtb_A_success": false,
    "xtb_charge_length_mismatch": false
  },
  "L:75": {
    "id": "L:75",
    "chain": "L",
    "resseq": 75,
    "resname": "ILE",
    "sasa": 0.0,
    "partial_charge_B": -0.06000000000000002,
    "F_metal": 0.0,
    "F_P": 0.0,
    "F_hal": 0.0,
    "total_density": 61220.12890625,
    "centroid": [
      -1.039640188217163,
      3.188035488128662,
      0.10158777981996536
    ],
    "dipole_rho": [
      16887.41015625,
      19832.103515625,
      15996.8388671875
    ],
    "curv_rho": 160057344.0,
    "curv_rho_failed": false,
    "gpu_density_B_requested": "vector",
    "gpu_density_B_effective": "vector",
    "gpu_density_B_fallback_from_vector": false,
    "gpu_density_A_requested": null,
    "gpu_density_A_effective": null,
    "gpu_density_A_fallback_from_vector": false,
    "xtb_A_used": false,
    "xtb_A_success": false,
    "xtb_charge_length_mismatch": false
  },
  "L:76": {
    "id": "L:76",
    "chain": "L",
    "resseq": 76,
    "resname": "SER",
    "sasa": 0.0,
    "partial_charge_B": -0.3,
    "F_metal": 0.0,
    "F_P": 0.0,
    "F_hal": 0.0,
    "total_density": 46447.58203125,
    "centroid": [
      -1.3202898502349854,
      3.0216681957244873,
      -0.07918688654899597
    ],
    "dipole_rho": [
      15184.189453125,
      15632.02734375,
      14828.2255859375
    ],
    "curv_rho": 121178312.0,
    "curv_rho_failed": false,
    "gpu_density_B_requested": "vector",
    "gpu_density_B_effective": "vector",
    "gpu_density_B_fallback_from_vector": false,
    "gpu_density_A_requested": null,
    "gpu_density_A_effective": null,
    "gpu_density_A_fallback_from_vector": false,
    "xtb_A_used": false,
    "xtb_A_success": false,
    "xtb_charge_length_mismatch": false
  },
  "L:77": {
    "id": "L:77",
    "chain": "L",
    "resseq": 77,
    "resname": "SER",
    "sasa": 0.9143658876419067,
    "partial_charge_B": -0.6100042768784997,
    "F_metal": 0.0,
    "F_P": 0.0,
    "F_hal": 0.0,
    "total_density": 44991.88671875,
    "centroid": [
      -1.3546127080917358,
      3.243741750717163,
      -0.28552135825157166
    ],
    "dipole_rho": [
      19113.474609375,
      13475.44921875,
      17974.798828125
    ],
    "curv_rho": 118904880.0,
    "curv_rho_failed": false,
    "gpu_density_B_requested": "vector",
    "gpu_density_B_effective": "vector",
    "gpu_density_B_fallback_from_vector": false,
    "gpu_density_A_requested": null,
    "gpu_density_A_effective": null,
    "gpu_density_A_fallback_from_vector": false,
    "xtb_A_used": false,
    "xtb_A_success": false,
    "xtb_charge_length_mismatch": false
  },
  "L:78": {
    "id": "L:78",
    "chain": "L",
    "resseq": 78,
    "resname": "LEU",
    "sasa": 0.0,
    "partial_charge_B": -0.06000000000000002,
    "F_metal": 0.0,
    "F_P": 0.0,
    "F_hal": 0.0,
    "total_density": 56933.49609375,
    "centroid": [
      -1.0877044200897217,
      3.4834585189819336,
      -0.3091454803943634
    ],
    "dipole_rho": [
      16376.67578125,
      16945.283203125,
      20942.53125
    ],
    "curv_rho": 147562240.0,
    "curv_rho_failed": false,
    "gpu_density_B_requested": "vector",
    "gpu_density_B_effective": "vector",
    "gpu_density_B_fallback_from_vector": false,
    "gpu_density_A_requested": null,
    "gpu_density_A_effective": null,
    "gpu_density_A_fallback_from_vector": false,
    "xtb_A_used": false,
    "xtb_A_success": false,
    "xtb_charge_length_mismatch": false
  },
  "L:79": {
    "id": "L:79",
    "chain": "L",
    "resseq": 79,
    "resname": "ARG",
    "sasa": 3.293635606765747,
    "partial_charge_B": 1.2,
    "F_metal": 0.0,
    "F_P": 0.0,
    "F_hal": 0.0,
    "total_density": 58906.80859375,
    "centroid": [
      -1.2350192070007324,
      3.62432861328125,
      -0.3178583085536957
    ],
    "dipole_rho": [
      34193.734375,
      9306.8212890625,
      19294.97265625
    ],
    "curv_rho": 152581264.0,
    "curv_rho_failed": false,
    "gpu_density_B_requested": "vector",
    "gpu_density_B_effective": "vector",
    "gpu_density_B_fallback_from_vector": false,
    "gpu_density_A_requested": null,
    "gpu_density_A_effective": null,
    "gpu_density_A_fallback_from_vector": false,
    "xtb_A_used": false,
    "xtb_A_success": false,
    "xtb_charge_length_mismatch": false
  },
  "L:80": {
    "id": "L:80",
    "chain": "L",
    "resseq": 80,
    "resname": "PRO",
    "sasa": 0.0,
    "partial_charge_B": -0.06000000000000002,
    "F_metal": 0.0,
    "F_P": 0.0,
    "F_hal": 0.0,
    "total_density": 63204.14453125,
    "centroid": [
      -1.0768762826919556,
      4.045090675354004,
      -0.503410279750824
    ],
    "dipole_rho": [
      22952.728515625,
      12793.7109375,
      18183.185546875
    ],
    "curv_rho": 170798432.0,
    "curv_rho_failed": false,
    "gpu_density_B_requested": "vector",
    "gpu_density_B_effective": "vector",
    "gpu_density_B_fallback_from_vector": false,
    "gpu_density_A_requested": null,
    "gpu_density_A_effective": null,
    "gpu_density_A_fallback_from_vector": false,
    "xtb_A_used": false,
    "xtb_A_success": false,
    "xtb_charge_length_mismatch": false
  },
  "L:81": {
    "id": "L:81",
    "chain": "L",
    "resseq": 81,
    "resname": "GLU",
    "sasa": 0.0,
    "partial_charge_B": -0.54,
    "F_metal": 0.0,
    "F_P": 0.0,
    "F_hal": 0.0,
    "total_density": 67147.8515625,
    "centroid": [
      -1.2014597654342651,
      4.020383834838867,
      -0.17238567769527435
    ],
    "dipole_rho": [
      26867.796875,
      8013.4443359375,
      16884.916015625
    ],
    "curv_rho": 184184288.0,
    "curv_rho_failed": false,
    "gpu_density_B_requested": "vector",
    "gpu_density_B_effective": "vector",
    "gpu_density_B_fallback_from_vector": false,
    "gpu_density_A_requested": null,
    "gpu_density_A_effective": null,
    "gpu_density_A_fallback_from_vector": false,
    "xtb_A_used": false,
    "xtb_A_success": false,
    "xtb_charge_length_mismatch": false
  },
  "L:82": {
    "id": "L:82",
    "chain": "L",
    "resseq": 82,
    "resname": "ASP",
    "sasa": 0.0,
    "partial_charge_B": -0.54,
    "F_metal": 0.0,
    "F_P": 0.0,
    "F_hal": 0.0,
    "total_density": 72111.6171875,
    "centroid": [
      -1.0474931001663208,
      3.6873810291290283,
      -0.03335952013731003
    ],
    "dipole_rho": [
      20634.3359375,
      8020.11083984375,
      18733.01171875
    ],
    "curv_rho": 192354160.0,
    "curv_rho_failed": false,
    "gpu_density_B_requested": "vector",
    "gpu_density_B_effective": "vector",
    "gpu_density_B_fallback_from_vector": false,
    "gpu_density_A_requested": null,
    "gpu_density_A_effective": null,
    "gpu_density_A_fallback_from_vector": false,
    "xtb_A_used": false,
    "xtb_A_success": false,
    "xtb_charge_length_mismatch": false
  },
  "L:83": {
    "id": "L:83",
    "chain": "L",
    "resseq": 83,
    "resname": "PHE",
    "sasa": 0.0,
    "partial_charge_B": -0.06000000000000002,
    "F_metal": 0.0,
    "F_P": 0.0,
    "F_hal": 0.0,
    "total_density": 87534.875,
    "centroid": [
      -0.7670628428459167,
      4.130002975463867,
      -0.1294298619031906
    ],
    "dipole_rho": [
      5575.248046875,
      10896.7333984375,
      15762.4169921875
    ],
    "curv_rho": 237767824.0,
    "curv_rho_failed": false,
    "gpu_density_B_requested": "vector",
    "gpu_density_B_effective": "vector",
    "gpu_density_B_fallback_from_vector": false,
    "gpu_density_A_requested": null,
    "gpu_density_A_effective": null,
    "gpu_density_A_fallback_from_vector": false,
    "xtb_A_used": false,
    "xtb_A_success": false,
    "xtb_charge_length_mismatch": false
  },
  "L:84": {
    "id": "L:84",
    "chain": "L",
    "resseq": 84,
    "resname": "ALA",
    "sasa": 0.0,
    "partial_charge_B": -0.06000000000000002,
    "F_metal": 0.0,
    "F_P": 0.0,
    "F_hal": 0.0,
    "total_density": 79672.40625,
    "centroid": [
      -0.8023706674575806,
      3.8207273483276367,
      0.11413046717643738
    ],
    "dipole_rho": [
      -1866.7783203125,
      4404.892578125,
      8506.6611328125
    ],
    "curv_rho": 223900912.0,
    "curv_rho_failed": false,
    "gpu_density_B_requested": "vector",
    "gpu_density_B_effective": "vector",
    "gpu_density_B_fallback_from_vector": false,
    "gpu_density_A_requested": null,
    "gpu_density_A_effective": null,
    "gpu_density_A_fallback_from_vector": false,
    "xtb_A_used": false,
    "xtb_A_success": false,
    "xtb_charge_length_mismatch": false
  },
  "L:85": {
    "id": "L:85",
    "chain": "L",
    "resseq": 85,
    "resname": "THR",
    "sasa": 0.0,
    "partial_charge_B": -0.3,
    "F_metal": 0.0,
    "F_P": 0.0,
    "F_hal": 0.0,
    "total_density": 84496.34375,
    "centroid": [
      -0.6690562963485718,
      3.7851970195770264,
      0.38162145018577576
    ],
    "dipole_rho": [
      -11810.103515625,
      6524.03662109375,
      6229.19384765625
    ],
    "curv_rho": 239457008.0,
    "curv_rho_failed": false,
    "gpu_density_B_requested": "vector",
    "gpu_density_B_effective": "vector",
    "gpu_density_B_fallback_from_vector": false,
    "gpu_density_A_requested": null,
    "gpu_density_A_effective": null,
    "gpu_density_A_fallback_from_vector": false,
    "xtb_A_used": false,
    "xtb_A_success": false,
    "xtb_charge_length_mismatch": false
  },
  "L:86": {
    "id": "L:86",
    "chain": "L",
    "resseq": 86,
    "resname": "TYR",
    "sasa": 0.0,
    "partial_charge_B": -0.3,
    "F_metal": 0.0,
    "F_P": 0.0,
    "F_hal": 0.0,
    "total_density": 87588.609375,
    "centroid": [
      -0.7950373888015747,
      3.5270447731018066,
      0.42949631810188293
    ],
    "dipole_rho": [
      3462.300048828125,
      14042.2333984375,
      13832.1123046875
    ],
    "curv_rho": 221860272.0,
    "curv_rho_failed": false,
    "gpu_density_B_requested": "vector",
    "gpu_density_B_effective": "vector",
    "gpu_density_B_fallback_from_vector": false,
    "gpu_density_A_requested": null,
    "gpu_density_A_effective": null,
    "gpu_density_A_fallback_from_vector": false,
    "xtb_A_used": false,
    "xtb_A_success": false,
    "xtb_charge_length_mismatch": false
  },
  "L:87": {
    "id": "L:87",
    "chain": "L",
    "resseq": 87,
    "resname": "TYR",
    "sasa": 0.0,
    "partial_charge_B": -0.3,
    "F_metal": 0.0,
    "F_P": 0.0,
    "F_hal": 0.0,
    "total_density": 95696.890625,
    "centroid": [
      -0.5981903672218323,
      3.6669390201568604,
      0.8042995929718018
    ],
    "dipole_rho": [
      -12707.62109375,
      18112.779296875,
      1434.610107421875
    ],
    "curv_rho": 259218832.0,
    "curv_rho_failed": false,
    "gpu_density_B_requested": "vector",
    "gpu_density_B_effective": "vector",
    "gpu_density_B_fallback_from_vector": false,
    "gpu_density_A_requested": null,
    "gpu_density_A_effective": null,
    "gpu_density_A_fallback_from_vector": false,
    "xtb_A_used": false,
    "xtb_A_success": false,
    "xtb_charge_length_mismatch": false
  },
  "L:88": {
    "id": "L:88",
    "chain": "L",
    "resseq": 88,
    "resname": "CYS",
    "sasa": 0.0,
    "partial_charge_B": -0.21000000000000002,
    "F_metal": 0.0,
    "F_P": 0.0,
    "F_hal": 0.0,
    "total_density": 77048.6015625,
    "centroid": [
      -0.6561529636383057,
      3.2064921855926514,
      1.0472066402435303
    ],
    "dipole_rho": [
      -8559.048828125,
      19374.5546875,
      1691.72216796875
    ],
    "curv_rho": 207893856.0,
    "curv_rho_failed": false,
    "gpu_density_B_requested": "vector",
    "gpu_density_B_effective": "vector",
    "gpu_density_B_fallback_from_vector": false,
    "gpu_density_A_requested": null,
    "gpu_density_A_effective": null,
    "gpu_density_A_fallback_from_vector": false,
    "xtb_A_used": false,
    "xtb_A_success": false,
    "xtb_charge_length_mismatch": false
  },
  "L:89": {
    "id": "L:89",
    "chain": "L",
    "resseq": 89,
    "resname": "GLN",
    "sasa": 0.0,
    "partial_charge_B": -0.12,
    "F_metal": 0.0,
    "F_P": 0.0,
    "F_hal": 0.0,
    "total_density": 80879.625,
    "centroid": [
      -0.756466805934906,
      3.2706944942474365,
      1.3982576131820679
    ],
    "dipole_rho": [
      -2690.6064453125,
      17477.68359375,
      -8266.6201171875
    ],
    "curv_rho": 211023776.0,
    "curv_rho_failed": false,
    "gpu_density_B_requested": "vector",
    "gpu_density_B_effective": "vector",
    "gpu_density_B_fallback_from_vector": false,
    "gpu_density_A_requested": null,
    "gpu_density_A_effective": null,
    "gpu_density_A_fallback_from_vector": false,
    "xtb_A_used": false,
    "xtb_A_success": false,
    "xtb_charge_length_mismatch": false
  },
  "L:90": {
    "id": "L:90",
    "chain": "L",
    "resseq": 90,
    "resname": "GLN",
    "sasa": 0.0,
    "partial_charge_B": -0.12,
    "F_metal": 0.0,
    "F_P": 0.0,
    "F_hal": 0.0,
    "total_density": 71705.7890625,
    "centroid": [
      -0.6471304297447205,
      3.117809295654297,
      1.5349866151809692
    ],
    "dipole_rho": [
      -11420.9423828125,
      27300.65234375,
      -16207.2470703125
    ],
    "curv_rho": 191214864.0,
    "curv_rho_failed": false,
    "gpu_density_B_requested": "vector",
    "gpu_density_B_effective": "vector",
    "gpu_density_B_fallback_from_vector": false,
    "gpu_density_A_requested": null,
    "gpu_density_A_effective": null,
    "gpu_density_A_fallback_from_vector": false,
    "xtb_A_used": false,
    "xtb_A_success": false,
    "xtb_charge_length_mismatch": false
  },
  "L:91": {
    "id": "L:91",
    "chain": "L",
    "resseq": 91,
    "resname": "SER",
    "sasa": 0.0,
    "partial_charge_B": -0.3,
    "F_metal": 0.0,
    "F_P": 0.0,
    "F_hal": 0.0,
    "total_density": 66822.140625,
    "centroid": [
      -0.9281758666038513,
      3.0823347568511963,
      1.644742488861084
    ],
    "dipole_rho": [
      -3248.16650390625,
      23041.49609375,
      -21484.923828125
    ],
    "curv_rho": 183600464.0,
    "curv_rho_failed": false,
    "gpu_density_B_requested": "vector",
    "gpu_density_B_effective": "vector",
    "gpu_density_B_fallback_from_vector": false,
    "gpu_density_A_requested": null,
    "gpu_density_A_effective": null,
    "gpu_density_A_fallback_from_vector": false,
    "xtb_A_used": false,
    "xtb_A_success": false,
    "xtb_charge_length_mismatch": false
  },
  "L:92": {
    "id": "L:92",
    "chain": "L",
    "resseq": 92,
    "resname": "TYR",
    "sasa": 3.3106350898742676,
    "partial_charge_B": -0.75,
    "F_metal": 0.0,
    "F_P": 0.0,
    "F_hal": 0.0,
    "total_density": 58469.15625,
    "centroid": [
      -0.7365622520446777,
      2.9186484813690186,
      1.865004301071167
    ],
    "dipole_rho": [
      -6616.98388671875,
      39257.55078125,
      -20067.34765625
    ],
    "curv_rho": 165872608.0,
    "curv_rho_failed": false,
    "gpu_density_B_requested": "vector",
    "gpu_density_B_effective": "vector",
    "gpu_density_B_fallback_from_vector": false,
    "gpu_density_A_requested": null,
    "gpu_density_A_effective": null,
    "gpu_density_A_fallback_from_vector": false,
    "xtb_A_used": false,
    "xtb_A_success": false,
    "xtb_charge_length_mismatch": false
  },
  "L:93": {
    "id": "L:93",
    "chain": "L",
    "resseq": 93,
    "resname": "GLY",
    "sasa": 0.0,
    "partial_charge_B": -0.06000000000000002,
    "F_metal": 0.0,
    "F_P": 0.0,
    "F_hal": 0.0,
    "total_density": 59264.3359375,
    "centroid": [
      -0.6368253827095032,
      3.0180630683898926,
      1.8867268562316895
    ],
    "dipole_rho": [
      -11058.7451171875,
      18058.619140625,
      -22545.529296875
    ],
    "curv_rho": 164816288.0,
    "curv_rho_failed": false,
    "gpu_density_B_requested": "vector",
    "gpu_density_B_effective": "vector",
    "gpu_density_B_fallback_from_vector": false,
    "gpu_density_A_requested": null,
    "gpu_density_A_effective": null,
    "gpu_density_A_fallback_from_vector": false,
    "xtb_A_used": false,
    "xtb_A_success": false,
    "xtb_charge_length_mismatch": false
  },
  "L:94": {
    "id": "L:94",
    "chain": "L",
    "resseq": 94,
    "resname": "SER",
    "sasa": 0.0,
    "partial_charge_B": -0.3,
    "F_metal": 0.0,
    "F_P": 0.0,
    "F_hal": 0.0,
    "total_density": 64105.546875,
    "centroid": [
      -0.46976450085639954,
      3.2917277812957764,
      1.8995721340179443
    ],
    "dipole_rho": [
      -15797.6064453125,
      19471.6953125,
      -25695.287109375
    ],
    "curv_rho": 183131648.0,
    "curv_rho_failed": false,
    "gpu_density_B_requested": "vector",
    "gpu_density_B_effective": "vector",
    "gpu_density_B_fallback_from_vector": false,
    "gpu_density_A_requested": null,
    "gpu_density_A_effective": null,
    "gpu_density_A_fallback_from_vector": false,
    "xtb_A_used": false,
    "xtb_A_success": false,
    "xtb_charge_length_mismatch": false
  },
  "L:95": {
    "id": "L:95",
    "chain": "L",
    "resseq": 95,
    "resname": "PRO",
    "sasa": 0.0,
    "partial_charge_B": -0.06000000000000002,
    "F_metal": 0.0,
    "F_P": 0.0,
    "F_hal": 0.0,
    "total_density": 73898.078125,
    "centroid": [
      -0.5920827984809875,
      3.4584105014801025,
      1.8072583675384521
    ],
    "dipole_rho": [
      -14142.826171875,
      17983.34765625,
      -19520.59375
    ],
    "curv_rho": 205170992.0,
    "curv_rho_failed": false,
    "gpu_density_B_requested": "vector",
    "gpu_density_B_effective": "vector",
    "gpu_density_B_fallback_from_vector": false,
    "gpu_density_A_requested": null,
    "gpu_density_A_effective": null,
    "gpu_density_A_fallback_from_vector": false,
    "xtb_A_used": false,
    "xtb_A_success": false,
    "xtb_charge_length_mismatch": false
  },
  "L:96": {
    "id": "L:96",
    "chain": "L",
    "resseq": 96,
    "resname": "THR",
    "sasa": 0.0,
    "partial_charge_B": -0.3,
    "F_metal": 0.0,
    "F_P": 0.0,
    "F_hal": 0.0,
    "total_density": 73435.421875,
    "centroid": [
      -0.46068814396858215,
      3.3298232555389404,
      1.545619010925293
    ],
    "dipole_rho": [
      -20780.306640625,
      20519.541015625,
      -12026.271484375
    ],
    "curv_rho": 204531584.0,
    "curv_rho_failed": false,
    "gpu_density_B_requested": "vector",
    "gpu_density_B_effective": "vector",
    "gpu_density_B_fallback_from_vector": false,
    "gpu_density_A_requested": null,
    "gpu_density_A_effective": null,
    "gpu_density_A_fallback_from_vector": false,
    "xtb_A_used": false,
    "xtb_A_success": false,
    "xtb_charge_length_mismatch": false
  },
  "L:97": {
    "id": "L:97",
    "chain": "L",
    "resseq": 97,
    "resname": "PHE",
    "sasa": 0.0,
    "partial_charge_B": -0.06000000000000002,
    "F_metal": 0.0,
    "F_P": 0.0,
    "F_hal": 0.0,
    "total_density": 85884.0078125,
    "centroid": [
      -0.5415529012680054,
      3.539198637008667,
      1.320660948753357
    ],
    "dipole_rho": [
      -18187.748046875,
      16391.943359375,
      -5871.58154296875
    ],
    "curv_rho": 231123744.0,
    "curv_rho_failed": false,
    "gpu_density_B_requested": "vector",
    "gpu_density_B_effective": "vector",
    "gpu_density_B_fallback_from_vector": false,
    "gpu_density_A_requested": null,
    "gpu_density_A_effective": null,
    "gpu_density_A_fallback_from_vector": false,
    "xtb_A_used": false,
    "xtb_A_success": false,
    "xtb_charge_length_mismatch": false
  },
  "L:98": {
    "id": "L:98",
    "chain": "L",
    "resseq": 98,
    "resname": "GLY",
    "sasa": 0.0,
    "partial_charge_B": -0.06000000000000002,
    "F_metal": 0.0,
    "F_P": 0.0,
    "F_hal": 0.0,
    "total_density": 73617.8671875,
    "centroid": [
      -0.43559888005256653,
      3.338128089904785,
      1.044477105140686
    ],
    "dipole_rho": [
      -23763.76953125,
      15522.5673828125,
      1084.180908203125
    ],
    "curv_rho": 212744416.0,
    "curv_rho_failed": false,
    "gpu_density_B_requested": "vector",
    "gpu_density_B_effective": "vector",
    "gpu_density_B_fallback_from_vector": false,
    "gpu_density_A_requested": null,
    "gpu_density_A_effective": null,
    "gpu_density_A_fallback_from_vector": false,
    "xtb_A_used": false,
    "xtb_A_success": false,
    "xtb_charge_length_mismatch": false
  },
  "L:99": {
    "id": "L:99",
    "chain": "L",
    "resseq": 99,
    "resname": "GLN",
    "sasa": 1.3274264335632324,
    "partial_charge_B": -0.30000000000000004,
    "F_metal": 0.0,
    "F_P": 0.0,
    "F_hal": 0.0,
    "total_density": 71488.4140625,
    "centroid": [
      -0.2541036009788513,
      3.380535840988159,
      0.8404550552368164
    ],
    "dipole_rho": [
      -37165.4921875,
      13496.3876953125,
      3753.107177734375
    ],
    "curv_rho": 204657216.0,
    "curv_rho_failed": false,
    "gpu_density_B_requested": "vector",
    "gpu_density_B_effective": "vector",
    "gpu_density_B_fallback_from_vector": false,
    "gpu_density_A_requested": null,
    "gpu_density_A_effective": null,
    "gpu_density_A_fallback_from_vector": false,
    "xtb_A_used": false,
    "xtb_A_success": false,
    "xtb_charge_length_mismatch": false
  },
  "L:100": {
    "id": "L:100",
    "chain": "L",
    "resseq": 100,
    "resname": "GLY",
    "sasa": 0.0,
    "partial_charge_B": -0.06000000000000002,
    "F_metal": 0.0,
    "F_P": 0.0,
    "F_hal": 0.0,
    "total_density": 73848.7578125,
    "centroid": [
      -0.4157333970069885,
      3.48541259765625,
      0.5705680251121521
    ],
    "dipole_rho": [
      -22098.01171875,
      16576.29296875,
      4531.95166015625
    ],
    "curv_rho": 215833936.0,
    "curv_rho_failed": false,
    "gpu_density_B_requested": "vector",
    "gpu_density_B_effective": "vector",
    "gpu_density_B_fallback_from_vector": false,
    "gpu_density_A_requested": null,
    "gpu_density_A_effective": null,
    "gpu_density_A_fallback_from_vector": false,
    "xtb_A_used": false,
    "xtb_A_success": false,
    "xtb_charge_length_mismatch": false
  },
  "L:101": {
    "id": "L:101",
    "chain": "L",
    "resseq": 101,
    "resname": "THR",
    "sasa": 0.0,
    "partial_charge_B": -0.3,
    "F_metal": 0.0,
    "F_P": 0.0,
    "F_hal": 0.0,
    "total_density": 72563.828125,
    "centroid": [
      -0.5074827075004578,
      3.3991048336029053,
      0.3458176851272583
    ],
    "dipole_rho": [
      -13252.005859375,
      14084.9931640625,
      11906.9326171875
    ],
    "curv_rho": 199095632.0,
    "curv_rho_failed": false,
    "gpu_density_B_requested": "vector",
    "gpu_density_B_effective": "vector",
    "gpu_density_B_fallback_from_vector": false,
    "gpu_density_A_requested": null,
    "gpu_density_A_effective": null,
    "gpu_density_A_fallback_from_vector": false,
    "xtb_A_used": false,
    "xtb_A_success": false,
    "xtb_charge_length_mismatch": false
  },
  "L:102": {
    "id": "L:102",
    "chain": "L",
    "resseq": 102,
    "resname": "LYS",
    "sasa": 0.0,
    "partial_charge_B": 0.11999999999999997,
    "F_metal": 0.0,
    "F_P": 0.0,
    "F_hal": 0.0,
    "total_density": 82169.0078125,
    "centroid": [
      -0.3644258379936218,
      3.827671766281128,
      0.05224502459168434
    ],
    "dipole_rho": [
      -20818.271484375,
      16359.3857421875,
      6888.55078125
    ],
    "curv_rho": 223909872.0,
    "curv_rho_failed": false,
    "gpu_density_B_requested": "vector",
    "gpu_density_B_effective": "vector",
    "gpu_density_B_fallback_from_vector": false,
    "gpu_density_A_requested": null,
    "gpu_density_A_effective": null,
    "gpu_density_A_fallback_from_vector": false,
    "xtb_A_used": false,
    "xtb_A_success": false,
    "xtb_charge_length_mismatch": false
  },
  "L:103": {
    "id": "L:103",
    "chain": "L",
    "resseq": 103,
    "resname": "LEU",
    "sasa": 0.0,
    "partial_charge_B": -0.06000000000000002,
    "F_metal": 0.0,
    "F_P": 0.0,
    "F_hal": 0.0,
    "total_density": 74206.03125,
    "centroid": [
      -0.7073723673820496,
      3.632356882095337,
      -0.06990700215101242
    ],
    "dipole_rho": [
      -3426.26416015625,
      14869.5625,
      19348.703125
    ],
    "curv_rho": 191855584.0,
    "curv_rho_failed": false,
    "gpu_density_B_requested": "vector",
    "gpu_density_B_effective": "vector",
    "gpu_density_B_fallback_from_vector": false,
    "gpu_density_A_requested": null,
    "gpu_density_A_effective": null,
    "gpu_density_A_fallback_from_vector": false,
    "xtb_A_used": false,
    "xtb_A_success": false,
    "xtb_charge_length_mismatch": false
  },
  "L:104": {
    "id": "L:104",
    "chain": "L",
    "resseq": 104,
    "resname": "GLU",
    "sasa": 0.0,
    "partial_charge_B": -0.54,
    "F_metal": 0.0,
    "F_P": 0.0,
    "F_hal": 0.0,
    "total_density": 68178.3359375,
    "centroid": [
      -0.5338217616081238,
      3.8502652645111084,
      -0.49683836102485657
    ],
    "dipole_rho": [
      -6205.708984375,
      12202.333984375,
      18407.806640625
    ],
    "curv_rho": 181730832.0,
    "curv_rho_failed": false,
    "gpu_density_B_requested": "vector",
    "gpu_density_B_effective": "vector",
    "gpu_density_B_fallback_from_vector": false,
    "gpu_density_A_requested": null,
    "gpu_density_A_effective": null,
    "gpu_density_A_fallback_from_vector": false,
    "xtb_A_used": false,
    "xtb_A_success": false,
    "xtb_charge_length_mismatch": false
  },
  "L:105": {
    "id": "L:105",
    "chain": "L",
    "resseq": 105,
    "resname": "ILE",
    "sasa": 0.0,
    "partial_charge_B": -0.06000000000000002,
    "F_metal": 0.0,
    "F_P": 0.0,
    "F_hal": 0.0,
    "total_density": 63924.0078125,
    "centroid": [
      -0.7977291345596313,
      3.89446759223938,
      -0.6255645751953125
    ],
    "dipole_rho": [
      4930.6728515625,
      14790.7734375,
      15953.7060546875
    ],
    "curv_rho": 164876720.0,
    "curv_rho_failed": false,
    "gpu_density_B_requested": "vector",
    "gpu_density_B_effective": "vector",
    "gpu_density_B_fallback_from_vector": false,
    "gpu_density_A_requested": null,
    "gpu_density_A_effective": null,
    "gpu_density_A_fallback_from_vector": false,
    "xtb_A_used": false,
    "xtb_A_success": false,
    "xtb_charge_length_mismatch": false
  },
  "L:106": {
    "id": "L:106",
    "chain": "L",
    "resseq": 106,
    "resname": "ARG",
    "sasa": 3.60831356048584,
    "partial_charge_B": 1.2,
    "F_metal": 0.0,
    "F_P": 0.0,
    "F_hal": 0.0,
    "total_density": 58462.4296875,
    "centroid": [
      -0.6581149101257324,
      3.779813051223755,
      -0.8536755442619324
    ],
    "dipole_rho": [
      -4906.9296875,
      28476.21484375,
      23155.2109375
    ],
    "curv_rho": 142067280.0,
    "curv_rho_failed": false,
    "gpu_density_B_requested": "vector",
    "gpu_density_B_effective": "vector",
    "gpu_density_B_fallback_from_vector": false,
    "gpu_density_A_requested": null,
    "gpu_density_A_effective": null,
    "gpu_density_A_fallback_from_vector": false,
    "xtb_A_used": false,
    "xtb_A_success": false,
    "xtb_charge_length_mismatch": false
  },
  "L:107": {
    "id": "L:107",
    "chain": "L",
    "resseq": 107,
    "resname": "ARG",
    "sasa": 0.09495562314987183,
    "partial_charge_B": 0.5315096193993651,
    "F_metal": 0.0,
    "F_P": 0.0,
    "F_hal": 0.0,
    "total_density": 58672.1328125,
    "centroid": [
      -0.7392325401306152,
      4.315941333770752,
      -1.1994115114212036
    ],
    "dipole_rho": [
      9033.068359375,
      21530.822265625,
      21927.244140625
    ],
    "curv_rho": 146610688.0,
    "curv_rho_failed": false,
    "gpu_density_B_requested": "vector",
    "gpu_density_B_effective": "vector",
    "gpu_density_B_fallback_from_vector": false,
    "gpu_density_A_requested": null,
    "gpu_density_A_effective": null,
    "gpu_density_A_fallback_from_vector": false,
    "xtb_A_used": false,
    "xtb_A_success": false,
    "xtb_charge_length_mismatch": false
  },
  "L:108": {
    "id": "L:108",
    "chain": "L",
    "resseq": 108,
    "resname": "THR",
    "sasa": 4.05809211730957,
    "partial_charge_B": -0.75,
    "F_metal": 0.0,
    "F_P": 0.0,
    "F_hal": 0.0,
    "total_density": 48621.9765625,
    "centroid": [
      -0.6563031077384949,
      4.207979679107666,
      -1.3492465019226074
    ],
    "dipole_rho": [
      10028.4775390625,
      17467.5234375,
      26514.0703125
    ],
    "curv_rho": 121560000.0,
    "curv_rho_failed": false,
    "gpu_density_B_requested": "vector",
    "gpu_density_B_effective": "vector",
    "gpu_density_B_fallback_from_vector": false,
    "gpu_density_A_requested": null,
    "gpu_density_A_effective": null,
    "gpu_density_A_fallback_from_vector": false,
    "xtb_A_used": false,
    "xtb_A_success": false,
    "xtb_charge_length_mismatch": false
  },
  "L:109": {
    "id": "L:109",
    "chain": "L",
    "resseq": 109,
    "resname": "VAL",
    "sasa": 0.7406344413757324,
    "partial_charge_B": -0.11022056214763644,
    "F_metal": 0.0,
    "F_P": 0.0,
    "F_hal": 0.0,
    "total_density": 45866.47265625,
    "centroid": [
      -0.4789411723613739,
      4.378876209259033,
      -1.587145447731018
    ],
    "dipole_rho": [
      1618.5107421875,
      16049.55859375,
      21999.40234375
    ],
    "curv_rho": 114848320.0,
    "curv_rho_failed": false,
    "gpu_density_B_requested": "vector",
    "gpu_density_B_effective": "vector",
    "gpu_density_B_fallback_from_vector": false,
    "gpu_density_A_requested": null,
    "gpu_density_A_effective": null,
    "gpu_density_A_fallback_from_vector": false,
    "xtb_A_used": false,
    "xtb_A_success": false,
    "xtb_charge_length_mismatch": false
  },
  "L:110": {
    "id": "L:110",
    "chain": "L",
    "resseq": 110,
    "resname": "ALA",
    "sasa": 0.0,
    "partial_charge_B": -0.06000000000000002,
    "F_metal": 0.0,
    "F_P": 0.0,
    "F_hal": 0.0,
    "total_density": 52622.53125,
    "centroid": [
      -0.5225998163223267,
      4.605714321136475,
      -1.501072883605957
    ],
    "dipole_rho": [
      2057.556396484375,
      10564.2158203125,
      23056.404296875
    ],
    "curv_rho": 139072608.0,
    "curv_rho_failed": false,
    "gpu_density_B_requested": "vector",
    "gpu_density_B_effective": "vector",
    "gpu_density_B_fallback_from_vector": false,
    "gpu_density_A_requested": null,
    "gpu_density_A_effective": null,
    "gpu_density_A_fallback_from_vector": false,
    "xtb_A_used": false,
    "xtb_A_success": false,
    "xtb_charge_length_mismatch": false
  },
  "L:111": {
    "id": "L:111",
    "chain": "L",
    "resseq": 111,
    "resname": "ALA",
    "sasa": 0.0,
    "partial_charge_B": -0.06000000000000002,
    "F_metal": 0.0,
    "F_P": 0.0,
    "F_hal": 0.0,
    "total_density": 52107.703125,
    "centroid": [
      -0.42641112208366394,
      4.892729759216309,
      -1.669625997543335
    ],
    "dipole_rho": [
      1146.8311767578125,
      9666.4775390625,
      22495.619140625
    ],
    "curv_rho": 138846736.0,
    "curv_rho_failed": false,
    "gpu_density_B_requested": "vector",
    "gpu_density_B_effective": "vector",
    "gpu_density_B_fallback_from_vector": false,
    "gpu_density_A_requested": null,
    "gpu_density_A_effective": null,
    "gpu_density_A_fallback_from_vector": false,
    "xtb_A_used": false,
    "xtb_A_success": false,
    "xtb_charge_length_mismatch": false
  },
  "L:112": {
    "id": "L:112",
    "chain": "L",
    "resseq": 112,
    "resname": "PRO",
    "sasa": 0.0,
    "partial_charge_B": -0.06000000000000002,
    "F_metal": 0.0,
    "F_P": 0.0,
    "F_hal": 0.0,
    "total_density": 61486.72265625,
    "centroid": [
      -0.2821882963180542,
      5.116630554199219,
      -1.5812772512435913
    ],
    "dipole_rho": [
      170.2490234375,
      8812.8798828125,
      22931.560546875
    ],
    "curv_rho": 161860208.0,
    "curv_rho_failed": false,
    "gpu_density_B_requested": "vector",
    "gpu_density_B_effective": "vector",
    "gpu_density_B_fallback_from_vector": false,
    "gpu_density_A_requested": null,
    "gpu_density_A_effective": null,
    "gpu_density_A_fallback_from_vector": false,
    "xtb_A_used": false,
    "xtb_A_success": false,
    "xtb_charge_length_mismatch": false
  },
  "L:113": {
    "id": "L:113",
    "chain": "L",
    "resseq": 113,
    "resname": "SER",
    "sasa": 0.0,
    "partial_charge_B": -0.3,
    "F_metal": 0.0,
    "F_P": 0.0,
    "F_hal": 0.0,
    "total_density": 64017.76171875,
    "centroid": [
      -0.3790915310382843,
      5.424674987792969,
      -1.5319170951843262
    ],
    "dipole_rho": [
      9911.5546875,
      6853.67431640625,
      25706.296875
    ],
    "curv_rho": 173751040.0,
    "curv_rho_failed": false,
    "gpu_density_B_requested": "vector",
    "gpu_density_B_effective": "vector",
    "gpu_density_B_fallback_from_vector": false,
    "gpu_density_A_requested": null,
    "gpu_density_A_effective": null,
    "gpu_density_A_fallback_from_vector": false,
    "xtb_A_used": false,
    "xtb_A_success": false,
    "xtb_charge_length_mismatch": false
  },
  "L:114": {
    "id": "L:114",
    "chain": "L",
    "resseq": 114,
    "resname": "VAL",
    "sasa": 0.0,
    "partial_charge_B": -0.06000000000000002,
    "F_metal": 0.0,
    "F_P": 0.0,
    "F_hal": 0.0,
    "total_density": 67105.6484375,
    "centroid": [
      -0.17263153195381165,
      5.582315444946289,
      -1.574230670928955
    ],
    "dipole_rho": [
      -73.05300903320312,
      1301.8797607421875,
      28848.587890625
    ],
    "curv_rho": 174668880.0,
    "curv_rho_failed": false,
    "gpu_density_B_requested": "vector",
    "gpu_density_B_effective": "vector",
    "gpu_density_B_fallback_from_vector": false,
    "gpu_density_A_requested": null,
    "gpu_density_A_effective": null,
    "gpu_density_A_fallback_from_vector": false,
    "xtb_A_used": false,
    "xtb_A_success": false,
    "xtb_charge_length_mismatch": false
  },
  "L:115": {
    "id": "L:115",
    "chain": "L",
    "resseq": 115,
    "resname": "PHE",
    "sasa": 0.0,
    "partial_charge_B": -0.06000000000000002,
    "F_metal": 0.0,
    "F_P": 0.0,
    "F_hal": 0.0,
    "total_density": 74671.1484375,
    "centroid": [
      -0.2937071621417999,
      5.828995704650879,
      -1.4691301584243774
    ],
    "dipole_rho": [
      10999.8798828125,
      -1048.36669921875,
      26314.552734375
    ],
    "curv_rho": 182863824.0,
    "curv_rho_failed": false,
    "gpu_density_B_requested": "vector",
    "gpu_density_B_effective": "vector",
    "gpu_density_B_fallback_from_vector": false,
    "gpu_density_A_requested": null,
    "gpu_density_A_effective": null,
    "gpu_density_A_fallback_from_vector": false,
    "xtb_A_used": false,
    "xtb_A_success": false,
    "xtb_charge_length_mismatch": false
  },
  "L:116": {
    "id": "L:116",
    "chain": "L",
    "resseq": 116,
    "resname": "ILE",
    "sasa": 0.0,
    "partial_charge_B": -0.06000000000000002,
    "F_metal": 0.0,
    "F_P": 0.0,
    "F_hal": 0.0,
    "total_density": 70466.1328125,
    "centroid": [
      -0.025646621361374855,
      6.082974910736084,
      -1.50265634059906
    ],
    "dipole_rho": [
      -5325.23779296875,
      -10796.2314453125,
      20846.939453125
    ],
    "curv_rho": 176588016.0,
    "curv_rho_failed": false,
    "gpu_density_B_requested": "vector",
    "gpu_density_B_effective": "vector",
    "gpu_density_B_fallback_from_vector": false,
    "gpu_density_A_requested": null,
    "gpu_density_A_effective": null,
    "gpu_density_A_fallback_from_vector": false,
    "xtb_A_used": false,
    "xtb_A_success": false,
    "xtb_charge_length_mismatch": false
  },
  "L:117": {
    "id": "L:117",
    "chain": "L",
    "resseq": 117,
    "resname": "PHE",
    "sasa": 0.0,
    "partial_charge_B": -0.06000000000000002,
    "F_metal": 0.0,
    "F_P": 0.0,
    "F_hal": 0.0,
    "total_density": 79389.1328125,
    "centroid": [
      -0.16852182149887085,
      6.14978551864624,
      -1.2286020517349243
    ],
    "dipole_rho": [
      617.5010986328125,
      -17650.791015625,
      15372.462890625
    ],
    "curv_rho": 193960608.0,
    "curv_rho_failed": false,
    "gpu_density_B_requested": "vector",
    "gpu_density_B_effective": "vector",
    "gpu_density_B_fallback_from_vector": false,
    "gpu_density_A_requested": null,
    "gpu_density_A_effective": null,
    "gpu_density_A_fallback_from_vector": false,
    "xtb_A_used": false,
    "xtb_A_success": false,
    "xtb_charge_length_mismatch": false
  },
  "L:118": {
    "id": "L:118",
    "chain": "L",
    "resseq": 118,
    "resname": "PRO",
    "sasa": 0.0,
    "partial_charge_B": -0.06000000000000002,
    "F_metal": 0.0,
    "F_P": 0.0,
    "F_hal": 0.0,
    "total_density": 66183.2890625,
    "centroid": [
      0.03404251113533974,
      6.453884124755859,
      -1.3389465808868408
    ],
    "dipole_rho": [
      -4784.1298828125,
      -22835.212890625,
      12590.66015625
    ],
    "curv_rho": 171260608.0,
    "curv_rho_failed": false,
    "gpu_density_B_requested": "vector",
    "gpu_density_B_effective": "vector",
    "gpu_density_B_fallback_from_vector": false,
    "gpu_density_A_requested": null,
    "gpu_density_A_effective": null,
    "gpu_density_A_fallback_from_vector": false,
    "xtb_A_used": false,
    "xtb_A_success": false,
    "xtb_charge_length_mismatch": false
  },
  "L:119": {
    "id": "L:119",
    "chain": "L",
    "resseq": 119,
    "resname": "PRO",
    "sasa": 0.0,
    "partial_charge_B": -0.06000000000000002,
    "F_metal": 0.0,
    "F_P": 0.0,
    "F_hal": 0.0,
    "total_density": 65475.93359375,
    "centroid": [
      0.14129772782325745,
      6.572850704193115,
      -1.1498913764953613
    ],
    "dipole_rho": [
      -12058.0107421875,
      -26975.630859375,
      6999.93505859375
    ],
    "curv_rho": 171423120.0,
    "curv_rho_failed": false,
    "gpu_density_B_requested": "vector",
    "gpu_density_B_effective": "vector",
    "gpu_density_B_fallback_from_vector": false,
    "gpu_density_A_requested": null,
    "gpu_density_A_effective": null,
    "gpu_density_A_fallback_from_vector": false,
    "xtb_A_used": false,
    "xtb_A_success": false,
    "xtb_charge_length_mismatch": false
  },
  "L:120": {
    "id": "L:120",
    "chain": "L",
    "resseq": 120,
    "resname": "SER",
    "sasa": 0.0,
    "partial_charge_B": -0.3,
    "F_metal": 0.0,
    "F_P": 0.0,
    "F_hal": 0.0,
    "total_density": 63682.79296875,
    "centroid": [
      -0.005341490264981985,
      6.6700568199157715,
      -0.937949001789093
    ],
    "dipole_rho": [
      -5152.4599609375,
      -33006.34375,
      1741.79150390625
    ],
    "curv_rho": 172003456.0,
    "curv_rho_failed": false,
    "gpu_density_B_requested": "vector",
    "gpu_density_B_effective": "vector",
    "gpu_density_B_fallback_from_vector": false,
    "gpu_density_A_requested": null,
    "gpu_density_A_effective": null,
    "gpu_density_A_fallback_from_vector": false,
    "xtb_A_used": false,
    "xtb_A_success": false,
    "xtb_charge_length_mismatch": false
  },
  "L:121": {
    "id": "L:121",
    "chain": "L",
    "resseq": 121,
    "resname": "ASP",
    "sasa": 0.0,
    "partial_charge_B": -0.54,
    "F_metal": 0.0,
    "F_P": 0.0,
    "F_hal": 0.0,
    "total_density": 53466.84765625,
    "centroid": [
      0.012020350433886051,
      6.934196472167969,
      -1.026849627494812
    ],
    "dipole_rho": [
      -2054.7138671875,
      -35516.89453125,
      2851.809326171875
    ],
    "curv_rho": 142383536.0,
    "curv_rho_failed": false,
    "gpu_density_B_requested": "vector",
    "gpu_density_B_effective": "vector",
    "gpu_density_B_fallback_from_vector": false,
    "gpu_density_A_requested": null,
    "gpu_density_A_effective": null,
    "gpu_density_A_fallback_from_vector": false,
    "xtb_A_used": false,
    "xtb_A_success": false,
    "xtb_charge_length_mismatch": false
  },
  "L:122": {
    "id": "L:122",
    "chain": "L",
    "resseq": 122,
    "resname": "GLU",
    "sasa": 0.2837687134742737,
    "partial_charge_B": -0.7131747966744082,
    "F_metal": 0.0,
    "F_P": 0.0,
    "F_hal": 0.0,
    "total_density": 60416.2421875,
    "centroid": [
      -0.07506868243217468,
      6.840501308441162,
      -0.6343278884887695
    ],
    "dipole_rho": [
      -3597.572509765625,
      -36862.50390625,
      -8019.59033203125
    ],
    "curv_rho": 158819712.0,
    "curv_rho_failed": false,
    "gpu_density_B_requested": "vector",
    "gpu_density_B_effective": "vector",
    "gpu_density_B_fallback_from_vector": false,
    "gpu_density_A_requested": null,
    "gpu_density_A_effective": null,
    "gpu_density_A_fallback_from_vector": false,
    "xtb_A_used": false,
    "xtb_A_success": false,
    "xtb_charge_length_mismatch": false
  },
  "L:123": {
    "id": "L:123",
    "chain": "L",
    "resseq": 123,
    "resname": "GLN",
    "sasa": 0.0,
    "partial_charge_B": -0.12,
    "F_metal": 0.0,
    "F_P": 0.0,
    "F_hal": 0.0,
    "total_density": 65514.86328125,
    "centroid": [
      0.24406376481056213,
      6.619673728942871,
      -0.7476264238357544
    ],
    "dipole_rho": [
      -12509.890625,
      -33466.76953125,
      -6103.3466796875
    ],
    "curv_rho": 171692288.0,
    "curv_rho_failed": false,
    "gpu_density_B_requested": "vector",
    "gpu_density_B_effective": "vector",
    "gpu_density_B_fallback_from_vector": false,
    "gpu_density_A_requested": null,
    "gpu_density_A_effective": null,
    "gpu_density_A_fallback_from_vector": false,
    "xtb_A_used": false,
    "xtb_A_success": false,
    "xtb_charge_length_mismatch": false
  },
  "L:124": {
    "id": "L:124",
    "chain": "L",
    "resseq": 124,
    "resname": "LEU",
    "sasa": 0.0,
    "partial_charge_B": -0.06000000000000002,
    "F_metal": 0.0,
    "F_P": 0.0,
    "F_hal": 0.0,
    "total_density": 54917.71875,
    "centroid": [
      0.33262568712234497,
      6.878433704376221,
      -1.0189733505249023
    ],
    "dipole_rho": [
      -12572.6806640625,
      -32816.98046875,
      -3323.118896484375
    ],
    "curv_rho": 143752048.0,
    "curv_rho_failed": false,
    "gpu_density_B_requested": "vector",
    "gpu_density_B_effective": "vector",
    "gpu_density_B_fallback_from_vector": false,
    "gpu_density_A_requested": null,
    "gpu_density_A_effective": null,
    "gpu_density_A_fallback_from_vector": false,
    "xtb_A_used": false,
    "xtb_A_success": false,
    "xtb_charge_length_mismatch": false
  },
  "L:125": {
    "id": "L:125",
    "chain": "L",
    "resseq": 125,
    "resname": "LYS",
    "sasa": 6.928386688232422,
    "partial_charge_B": 0.29999999999999993,
    "F_metal": 0.0,
    "F_P": 0.0,
    "F_hal": 0.0,
    "total_density": 43921.2578125,
    "centroid": [
      0.292680025100708,
      7.122217178344727,
      -0.8124754428863525
    ],
    "dipole_rho": [
      -4604.3115234375,
      -33028.96875,
      -5924.38818359375
    ],
    "curv_rho": 117201928.0,
    "curv_rho_failed": false,
    "gpu_density_B_requested": "vector",
    "gpu_density_B_effective": "vector",
    "gpu_density_B_fallback_from_vector": false,
    "gpu_density_A_requested": null,
    "gpu_density_A_effective": null,
    "gpu_density_A_fallback_from_vector": false,
    "xtb_A_used": false,
    "xtb_A_success": false,
    "xtb_charge_length_mismatch": false
  },
  "L:126": {
    "id": "L:126",
    "chain": "L",
    "resseq": 126,
    "resname": "SER",
    "sasa": 0.1613273024559021,
    "partial_charge_B": -0.35469599688105075,
    "F_metal": 0.0,
    "F_P": 0.0,
    "F_hal": 0.0,
    "total_density": 50014.6328125,
    "centroid": [
      0.3980122208595276,
      6.898690223693848,
      -0.5917401909828186
    ],
    "dipole_rho": [
      -14581.154296875,
      -31187.94140625,
      -8557.0166015625
    ],
    "curv_rho": 136602768.0,
    "curv_rho_failed": false,
    "gpu_density_B_requested": "vector",
    "gpu_density_B_effective": "vector",
    "gpu_density_B_fallback_from_vector": false,
    "gpu_density_A_requested": null,
    "gpu_density_A_effective": null,
    "gpu_density_A_fallback_from_vector": false,
    "xtb_A_used": false,
    "xtb_A_success": false,
    "xtb_charge_length_mismatch": false
  },
  "L:127": {
    "id": "L:127",
    "chain": "L",
    "resseq": 127,
    "resname": "GLY",
    "sasa": 0.8370612263679504,
    "partial_charge_B": -0.11675902036381566,
    "F_metal": 0.0,
    "F_P": 0.0,
    "F_hal": 0.0,
    "total_density": 45322.21875,
    "centroid": [
      0.6525062918663025,
      6.882678031921387,
      -0.6659066081047058
    ],
    "dipole_rho": [
      -16873.173828125,
      -23089.251953125,
      -5978.30126953125
    ],
    "curv_rho": 120708888.0,
    "curv_rho_failed": false,
    "gpu_density_B_requested": "vector",
    "gpu_density_B_effective": "vector",
    "gpu_density_B_fallback_from_vector": false,
    "gpu_density_A_requested": null,
    "gpu_density_A_effective": null,
    "gpu_density_A_fallback_from_vector": false,
    "xtb_A_used": false,
    "xtb_A_success": false,
    "xtb_charge_length_mismatch": false
  },
  "L:128": {
    "id": "L:128",
    "chain": "L",
    "resseq": 128,
    "resname": "THR",
    "sasa": 0.0,
    "partial_charge_B": -0.3,
    "F_metal": 0.0,
    "F_P": 0.0,
    "F_hal": 0.0,
    "total_density": 57893.4296875,
    "centroid": [
      0.503532350063324,
      6.679322719573975,
      -0.7386921048164368
    ],
    "dipole_rho": [
      -21490.646484375,
      -24708.412109375,
      -7170.0537109375
    ],
    "curv_rho": 154559184.0,
    "curv_rho_failed": false,
    "gpu_density_B_requested": "vector",
    "gpu_density_B_effective": "vector",
    "gpu_density_B_fallback_from_vector": false,
    "gpu_density_A_requested": null,
    "gpu_density_A_effective": null,
    "gpu_density_A_fallback_from_vector": false,
    "xtb_A_used": false,
    "xtb_A_success": false,
    "xtb_charge_length_mismatch": false
  },
  "L:129": {
    "id": "L:129",
    "chain": "L",
    "resseq": 129,
    "resname": "ALA",
    "sasa": 0.0,
    "partial_charge_B": -0.06000000000000002,
    "F_metal": 0.0,
    "F_P": 0.0,
    "F_hal": 0.0,
    "total_density": 61671.9609375,
    "centroid": [
      0.48571357131004333,
      6.510695934295654,
      -0.9576801061630249
    ],
    "dipole_rho": [
      -20014.17578125,
      -24255.888671875,
      965.7776489257812
    ],
    "curv_rho": 165247424.0,
    "curv_rho_failed": false,
    "gpu_density_B_requested": "vector",
    "gpu_density_B_effective": "vector",
    "gpu_density_B_fallback_from_vector": false,
    "gpu_density_A_requested": null,
    "gpu_density_A_effective": null,
    "gpu_density_A_fallback_from_vector": false,
    "xtb_A_used": false,
    "xtb_A_success": false,
    "xtb_charge_length_mismatch": false
  },
  "L:130": {
    "id": "L:130",
    "chain": "L",
    "resseq": 130,
    "resname": "SER",
    "sasa": 0.0,
    "partial_charge_B": -0.3,
    "F_metal": 0.0,
    "F_P": 0.0,
    "F_hal": 0.0,
    "total_density": 72663.984375,
    "centroid": [
      0.25349661707878113,
      6.361119270324707,
      -0.985725462436676
    ],
    "dipole_rho": [
      -21646.84765625,
      -19293.322265625,
      -4315.6708984375
    ],
    "curv_rho": 185556896.0,
    "curv_rho_failed": false,
    "gpu_density_B_requested": "vector",
    "gpu_density_B_effective": "vector",
    "gpu_density_B_fallback_from_vector": false,
    "gpu_density_A_requested": null,
    "gpu_density_A_effective": null,
    "gpu_density_A_fallback_from_vector": false,
    "xtb_A_used": false,
    "xtb_A_success": false,
    "xtb_charge_length_mismatch": false
  },
  "L:131": {
    "id": "L:131",
    "chain": "L",
    "resseq": 131,
    "resname": "VAL",
    "sasa": 0.0,
    "partial_charge_B": -0.06000000000000002,
    "F_metal": 0.0,
    "F_P": 0.0,
    "F_hal": 0.0,
    "total_density": 71511.2109375,
    "centroid": [
      0.299903005361557,
      6.2060770988464355,
      -1.21241295337677
    ],
    "dipole_rho": [
      -16744.64453125,
      -15490.951171875,
      6941.78466796875
    ],
    "curv_rho": 182858688.0,
    "curv_rho_failed": false,
    "gpu_density_B_requested": "vector",
    "gpu_density_B_effective": "vector",
    "gpu_density_B_fallback_from_vector": false,
    "gpu_density_A_requested": null,
    "gpu_density_A_effective": null,
    "gpu_density_A_fallback_from_vector": false,
    "xtb_A_used": false,
    "xtb_A_success": false,
    "xtb_charge_length_mismatch": false
  },
  "L:132": {
    "id": "L:132",
    "chain": "L",
    "resseq": 132,
    "resname": "VAL",
    "sasa": 0.0,
    "partial_charge_B": -0.06000000000000002,
    "F_metal": 0.0,
    "F_P": 0.0,
    "F_hal": 0.0,
    "total_density": 80459.90625,
    "centroid": [
      0.0656331405043602,
      6.046841621398926,
      -1.1250849962234497
    ],
    "dipole_rho": [
      -9276.6630859375,
      -9825.3896484375,
      7161.001953125
    ],
    "curv_rho": 203137312.0,
    "curv_rho_failed": false,
    "gpu_density_B_requested": "vector",
    "gpu_density_B_effective": "vector",
    "gpu_density_B_fallback_from_vector": false,
    "gpu_density_A_requested": null,
    "gpu_density_A_effective": null,
    "gpu_density_A_fallback_from_vector": false,
    "xtb_A_used": false,
    "xtb_A_success": false,
    "xtb_charge_length_mismatch": false
  },
  "L:133": {
    "id": "L:133",
    "chain": "L",
    "resseq": 133,
    "resname": "CYS",
    "sasa": 0.0,
    "partial_charge_B": -0.21000000000000002,
    "F_metal": 0.0,
    "F_P": 0.0,
    "F_hal": 0.0,
    "total_density": 74692.4921875,
    "centroid": [
      0.0719253271818161,
      5.792843818664551,
      -1.3051894903182983
    ],
    "dipole_rho": [
      -10028.0634765625,
      -1120.878173828125,
      11774.830078125
    ],
    "curv_rho": 194744352.0,
    "curv_rho_failed": false,
    "gpu_density_B_requested": "vector",
    "gpu_density_B_effective": "vector",
    "gpu_density_B_fallback_from_vector": false,
    "gpu_density_A_requested": null,
    "gpu_density_A_effective": null,
    "gpu_density_A_fallback_from_vector": false,
    "xtb_A_used": false,
    "xtb_A_success": false,
    "xtb_charge_length_mismatch": false
  },
  "L:134": {
    "id": "L:134",
    "chain": "L",
    "resseq": 134,
    "resname": "LEU",
    "sasa": 0.0,
    "partial_charge_B": -0.06000000000000002,
    "F_metal": 0.0,
    "F_P": 0.0,
    "F_hal": 0.0,
    "total_density": 78730.078125,
    "centroid": [
      -0.2557070553302765,
      5.681437969207764,
      -1.25568687915802
    ],
    "dipole_rho": [
      -701.2540893554688,
      1474.3062744140625,
      13083.005859375
    ],
    "curv_rho": 202342368.0,
    "curv_rho_failed": false,
    "gpu_density_B_requested": "vector",
    "gpu_density_B_effective": "vector",
    "gpu_density_B_fallback_from_vector": false,
    "gpu_density_A_requested": null,
    "gpu_density_A_effective": null,
    "gpu_density_A_fallback_from_vector": false,
    "xtb_A_used": false,
    "xtb_A_success": false,
    "xtb_charge_length_mismatch": false
  },
  "L:135": {
    "id": "L:135",
    "chain": "L",
    "resseq": 135,
    "resname": "LEU",
    "sasa": 0.0,
    "partial_charge_B": -0.06000000000000002,
    "F_metal": 0.0,
    "F_P": 0.0,
    "F_hal": 0.0,
    "total_density": 77686.7265625,
    "centroid": [
      -0.17085117101669312,
      5.349575996398926,
      -1.28739333152771
    ],
    "dipole_rho": [
      -6270.3837890625,
      6418.05615234375,
      19623.19921875
    ],
    "curv_rho": 199580912.0,
    "curv_rho_failed": false,
    "gpu_density_B_requested": "vector",
    "gpu_density_B_effective": "vector",
    "gpu_density_B_fallback_from_vector": false,
    "gpu_density_A_requested": null,
    "gpu_density_A_effective": null,
    "gpu_density_A_fallback_from_vector": false,
    "xtb_A_used": false,
    "xtb_A_success": false,
    "xtb_charge_length_mismatch": false
  },
  "L:136": {
    "id": "L:136",
    "chain": "L",
    "resseq": 136,
    "resname": "ASN",
    "sasa": 0.0,
    "partial_charge_B": -0.12,
    "F_metal": 0.0,
    "F_P": 0.0,
    "F_hal": 0.0,
    "total_density": 74142.859375,
    "centroid": [
      -0.4723826050758362,
      5.352510452270508,
      -1.2300394773483276
    ],
    "dipole_rho": [
      12837.271484375,
      6231.53271484375,
      18849.765625
    ],
    "curv_rho": 198478592.0,
    "curv_rho_failed": false,
    "gpu_density_B_requested": "vector",
    "gpu_density_B_effective": "vector",
    "gpu_density_B_fallback_from_vector": false,
    "gpu_density_A_requested": null,
    "gpu_density_A_effective": null,
    "gpu_density_A_fallback_from_vector": false,
    "xtb_A_used": false,
    "xtb_A_success": false,
    "xtb_charge_length_mismatch": false
  },
  "L:137": {
    "id": "L:137",
    "chain": "L",
    "resseq": 137,
    "resname": "ASN",
    "sasa": 0.0,
    "partial_charge_B": -0.12,
    "F_metal": 0.0,
    "F_P": 0.0,
    "F_hal": 0.0,
    "total_density": 69155.9453125,
    "centroid": [
      -0.6033030152320862,
      5.093240261077881,
      -1.2040711641311646
    ],
    "dipole_rho": [
      14165.517578125,
      10546.4521484375,
      19471.998046875
    ],
    "curv_rho": 189029488.0,
    "curv_rho_failed": false,
    "gpu_density_B_requested": "vector",
    "gpu_density_B_effective": "vector",
    "gpu_density_B_fallback_from_vector": false,
    "gpu_density_A_requested": null,
    "gpu_density_A_effective": null,
    "gpu_density_A_fallback_from_vector": false,
    "xtb_A_used": false,
    "xtb_A_success": false,
    "xtb_charge_length_mismatch": false
  },
  "L:138": {
    "id": "L:138",
    "chain": "L",
    "resseq": 138,
    "resname": "PHE",
    "sasa": 0.0,
    "partial_charge_B": -0.06000000000000002,
    "F_metal": 0.0,
    "F_P": 0.0,
    "F_hal": 0.0,
    "total_density": 72025.8359375,
    "centroid": [
      -0.3393365442752838,
      4.847612380981445,
      -1.1871501207351685
    ],
    "dipole_rho": [
      -3334.814453125,
      11506.021484375,
      21345.494140625
    ],
    "curv_rho": 185767408.0,
    "curv_rho_failed": false,
    "gpu_density_B_requested": "vector",
    "gpu_density_B_effective": "vector",
    "gpu_density_B_fallback_from_vector": false,
    "gpu_density_A_requested": null,
    "gpu_density_A_effective": null,
    "gpu_density_A_fallback_from_vector": false,
    "xtb_A_used": false,
    "xtb_A_success": false,
    "xtb_charge_length_mismatch": false
  },
  "L:139": {
    "id": "L:139",
    "chain": "L",
    "resseq": 139,
    "resname": "TYR",
    "sasa": 0.0,
    "partial_charge_B": -0.3,
    "F_metal": 0.0,
    "F_P": 0.0,
    "F_hal": 0.0,
    "total_density": 69310.5078125,
    "centroid": [
      -0.4350425601005554,
      4.428961753845215,
      -1.1493325233459473
    ],
    "dipole_rho": [
      -297.52203369140625,
      26286.826171875,
      23874.037109375
    ],
    "curv_rho": 186006608.0,
    "curv_rho_failed": false,
    "gpu_density_B_requested": "vector",
    "gpu_density_B_effective": "vector",
    "gpu_density_B_fallback_from_vector": false,
    "gpu_density_A_requested": null,
    "gpu_density_A_effective": null,
    "gpu_density_A_fallback_from_vector": false,
    "xtb_A_used": false,
    "xtb_A_success": false,
    "xtb_charge_length_mismatch": false
  },
  "L:140": {
    "id": "L:140",
    "chain": "L",
    "resseq": 140,
    "resname": "PRO",
    "sasa": 0.0,
    "partial_charge_B": -0.06000000000000002,
    "F_metal": 0.0,
    "F_P": 0.0,
    "F_hal": 0.0,
    "total_density": 58277.11328125,
    "centroid": [
      -0.2368822991847992,
      4.427069187164307,
      -1.2386136054992676
    ],
    "dipole_rho": [
      -7765.64013671875,
      18263.9140625,
      18180.837890625
    ],
    "curv_rho": 152136384.0,
    "curv_rho_failed": false,
    "gpu_density_B_requested": "vector",
    "gpu_density_B_effective": "vector",
    "gpu_density_B_fallback_from_vector": false,
    "gpu_density_A_requested": null,
    "gpu_density_A_effective": null,
    "gpu_density_A_fallback_from_vector": false,
    "xtb_A_used": false,
    "xtb_A_success": false,
    "xtb_charge_length_mismatch": false
  },
  "L:141": {
    "id": "L:141",
    "chain": "L",
    "resseq": 141,
    "resname": "ARG",
    "sasa": 0.06330374628305435,
    "partial_charge_B": 0.5143397449190297,
    "F_metal": 0.0,
    "F_P": 0.0,
    "F_hal": 0.0,
    "total_density": 78008.4296875,
    "centroid": [
      -0.11062183976173401,
      4.5886664390563965,
      -0.7928594946861267
    ],
    "dipole_rho": [
      -17970.58984375,
      18197.40625,
      13327.7060546875
    ],
    "curv_rho": 207040944.0,
    "curv_rho_failed": false,
    "gpu_density_B_requested": "vector",
    "gpu_density_B_effective": "vector",
    "gpu_density_B_fallback_from_vector": false,
    "gpu_density_A_requested": null,
    "gpu_density_A_effective": null,
    "gpu_density_A_fallback_from_vector": false,
    "xtb_A_used": false,
    "xtb_A_success": false,
    "xtb_charge_length_mismatch": false
  },
  "L:142": {
    "id": "L:142",
    "chain": "L",
    "resseq": 142,
    "resname": "GLU",
    "sasa": 1.0324947834014893,
    "partial_charge_B": -1.1700979131695224,
    "F_metal": 0.0,
    "F_P": 0.0,
    "F_hal": 0.0,
    "total_density": 58686.43359375,
    "centroid": [
      0.03137994557619095,
      4.493251323699951,
      -1.1825265884399414
    ],
    "dipole_rho": [
      -17316.939453125,
      18324.26171875,
      11760.5068359375
    ],
    "curv_rho": 156624080.0,
    "curv_rho_failed": false,
    "gpu_density_B_requested": "vector",
    "gpu_density_B_effective": "vector",
    "gpu_density_B_fallback_from_vector": false,
    "gpu_density_A_requested": null,
    "gpu_density_A_effective": null,
    "gpu_density_A_fallback_from_vector": false,
    "xtb_A_used": false,
    "xtb_A_success": false,
    "xtb_charge_length_mismatch": false
  },
  "L:143": {
    "id": "L:143",
    "chain": "L",
    "resseq": 143,
    "resname": "ALA",
    "sasa": 0.0,
    "partial_charge_B": -0.06000000000000002,
    "F_metal": 0.0,
    "F_P": 0.0,
    "F_hal": 0.0,
    "total_density": 62602.48046875,
    "centroid": [
      0.11168429255485535,
      4.894946575164795,
      -1.2506978511810303
    ],
    "dipole_rho": [
      -21149.3515625,
      13819.2587890625,
      15277.640625
    ],
    "curv_rho": 172098784.0,
    "curv_rho_failed": false,
    "gpu_density_B_requested": "vector",
    "gpu_density_B_effective": "vector",
    "gpu_density_B_fallback_from_vector": false,
    "gpu_density_A_requested": null,
    "gpu_density_A_effective": null,
    "gpu_density_A_fallback_from_vector": false,
    "xtb_A_used": false,
    "xtb_A_success": false,
    "xtb_charge_length_mismatch": false
  },
  "L:144": {
    "id": "L:144",
    "chain": "L",
    "resseq": 144,
    "resname": "LYS",
    "sasa": 2.9777305126190186,
    "partial_charge_B": 0.29999999999999993,
    "F_metal": 0.0,
    "F_P": 0.0,
    "F_hal": 0.0,
    "total_density": 56582.82421875,
    "centroid": [
      0.3514033257961273,
      5.123147010803223,
      -1.5167949199676514
    ],
    "dipole_rho": [
      -29234.900390625,
      15521.455078125,
      13301.6474609375
    ],
    "curv_rho": 149500704.0,
    "curv_rho_failed": false,
    "gpu_density_B_requested": "vector",
    "gpu_density_B_effective": "vector",
    "gpu_density_B_fallback_from_vector": false,
    "gpu_density_A_requested": null,
    "gpu_density_A_effective": null,
    "gpu_density_A_fallback_from_vector": false,
    "xtb_A_used": false,
    "xtb_A_success": false,
    "xtb_charge_length_mismatch": false
  },
  "L:145": {
    "id": "L:145",
    "chain": "L",
    "resseq": 145,
    "resname": "VAL",
    "sasa": 0.0,
    "partial_charge_B": -0.06000000000000002,
    "F_metal": 0.0,
    "F_P": 0.0,
    "F_hal": 0.0,
    "total_density": 68097.1328125,
    "centroid": [
      0.29527583718299866,
      5.417550563812256,
      -1.3072631359100342
    ],
    "dipole_rho": [
      -27644.216796875,
      9268.525390625,
      17994.734375
    ],
    "curv_rho": 180587552.0,
    "curv_rho_failed": false,
    "gpu_density_B_requested": "vector",
    "gpu_density_B_effective": "vector",
    "gpu_density_B_fallback_from_vector": false,
    "gpu_density_A_requested": null,
    "gpu_density_A_effective": null,
    "gpu_density_A_fallback_from_vector": false,
    "xtb_A_used": false,
    "xtb_A_success": false,
    "xtb_charge_length_mismatch": false
  },
  "L:146": {
    "id": "L:146",
    "chain": "L",
    "resseq": 146,
    "resname": "GLN",
    "sasa": 0.0,
    "partial_charge_B": -0.12,
    "F_metal": 0.0,
    "F_P": 0.0,
    "F_hal": 0.0,
    "total_density": 57579.9375,
    "centroid": [
      0.5408726930618286,
      5.576589584350586,
      -1.5744096040725708
    ],
    "dipole_rho": [
      -31881.01953125,
      12684.291015625,
      16260.654296875
    ],
    "curv_rho": 147065984.0,
    "curv_rho_failed": false,
    "gpu_density_B_requested": "vector",
    "gpu_density_B_effective": "vector",
    "gpu_density_B_fallback_from_vector": false,
    "gpu_density_A_requested": null,
    "gpu_density_A_effective": null,
    "gpu_density_A_fallback_from_vector": false,
    "xtb_A_used": false,
    "xtb_A_success": false,
    "xtb_charge_length_mismatch": false
  },
  "L:147": {
    "id": "L:147",
    "chain": "L",
    "resseq": 147,
    "resname": "TRP",
    "sasa": 0.0,
    "partial_charge_B": 0.11999999999999997,
    "F_metal": 0.0,
    "F_P": 0.0,
    "F_hal": 0.0,
    "total_density": 67715.0,
    "centroid": [
      0.4974568784236908,
      5.952370643615723,
      -1.38108491897583
    ],
    "dipole_rho": [
      -25520.34765625,
      3309.256591796875,
      13640.2763671875
    ],
    "curv_rho": 168805712.0,
    "curv_rho_failed": false,
    "gpu_density_B_requested": "vector",
    "gpu_density_B_effective": "vector",
    "gpu_density_B_fallback_from_vector": false,
    "gpu_density_A_requested": null,
    "gpu_density_A_effective": null,
    "gpu_density_A_fallback_from_vector": false,
    "xtb_A_used": false,
    "xtb_A_success": false,
    "xtb_charge_length_mismatch": false
  },
  "L:148": {
    "id": "L:148",
    "chain": "L",
    "resseq": 148,
    "resname": "LYS",
    "sasa": 0.15825936198234558,
    "partial_charge_B": 0.14146234006918834,
    "F_metal": 0.0,
    "F_P": 0.0,
    "F_hal": 0.0,
    "total_density": 53684.265625,
    "centroid": [
      0.6667356491088867,
      6.010494709014893,
      -1.7348085641860962
    ],
    "dipole_rho": [
      -27876.3359375,
      6688.11572265625,
      23260.94140625
    ],
    "curv_rho": 133342768.0,
    "curv_rho_failed": false,
    "gpu_density_B_requested": "vector",
    "gpu_density_B_effective": "vector",
    "gpu_density_B_fallback_from_vector": false,
    "gpu_density_A_requested": null,
    "gpu_density_A_effective": null,
    "gpu_density_A_fallback_from_vector": false,
    "xtb_A_used": false,
    "xtb_A_success": false,
    "xtb_charge_length_mismatch": false
  },
  "L:149": {
    "id": "L:149",
    "chain": "L",
    "resseq": 149,
    "resname": "VAL",
    "sasa": 0.0,
    "partial_charge_B": -0.06000000000000002,
    "F_metal": 0.0,
    "F_P": 0.0,
    "F_hal": 0.0,
    "total_density": 47299.5546875,
    "centroid": [
      0.8186700344085693,
      6.226255893707275,
      -1.6711218357086182
    ],
    "dipole_rho": [
      -23957.296875,
      -8634.265625,
      14207.748046875
    ],
    "curv_rho": 120589816.0,
    "curv_rho_failed": false,
    "gpu_density_B_requested": "vector",
    "gpu_density_B_effective": "vector",
    "gpu_density_B_fallback_from_vector": false,
    "gpu_density_A_requested": null,
    "gpu_density_A_effective": null,
    "gpu_density_A_fallback_from_vector": false,
    "xtb_A_used": false,
    "xtb_A_success": false,
    "xtb_charge_length_mismatch": false
  },
  "L:150": {
    "id": "L:150",
    "chain": "L",
    "resseq": 150,
    "resname": "ASP",
    "sasa": 1.011162281036377,
    "partial_charge_B": -1.1570793822877885,
    "F_metal": 0.0,
    "F_P": 0.0,
    "F_hal": 0.0,
    "total_density": 41162.91015625,
    "centroid": [
      0.8593724370002747,
      6.330216407775879,
      -1.8759524822235107
    ],
    "dipole_rho": [
      -22110.240234375,
      -11523.8994140625,
      18988.337890625
    ],
    "curv_rho": 101484376.0,
    "curv_rho_failed": false,
    "gpu_density_B_requested": "vector",
    "gpu_density_B_effective": "vector",
    "gpu_density_B_fallback_from_vector": false,
    "gpu_density_A_requested": null,
    "gpu_density_A_effective": null,
    "gpu_density_A_fallback_from_vector": false,
    "xtb_A_used": false,
    "xtb_A_success": false,
    "xtb_charge_length_mismatch": false
  },
  "L:151": {
    "id": "L:151",
    "chain": "L",
    "resseq": 151,
    "resname": "ASN",
    "sasa": 5.004939079284668,
    "partial_charge_B": -0.30000000000000004,
    "F_metal": 0.0,
    "F_P": 0.0,
    "F_hal": 0.0,
    "total_density": 37733.7265625,
    "centroid": [
      0.8778899312019348,
      6.068923473358154,
      -2.0428078174591064
    ],
    "dipole_rho": [
      -21326.54296875,
      -624.05908203125,
      18265.662109375
    ],
    "curv_rho": 90259200.0,
    "curv_rho_failed": false,
    "gpu_density_B_requested": "vector",
    "gpu_density_B_effective": "vector",
    "gpu_density_B_fallback_from_vector": false,
    "gpu_density_A_requested": null,
    "gpu_density_A_effective": null,
    "gpu_density_A_fallback_from_vector": false,
    "xtb_A_used": false,
    "xtb_A_success": false,
    "xtb_charge_length_mismatch": false
  },
  "L:152": {
    "id": "L:152",
    "chain": "L",
    "resseq": 152,
    "resname": "ALA",
    "sasa": 1.645538568496704,
    "partial_charge_B": -0.15000000000000005,
    "F_metal": 0.0,
    "F_P": 0.0,
    "F_hal": 0.0,
    "total_density": 39571.8828125,
    "centroid": [
      0.9817995429039001,
      6.067481517791748,
      -1.7778465747833252
    ],
    "dipole_rho": [
      -25667.1328125,
      -1235.3626708984375,
      12917.5888671875
    ],
    "curv_rho": 100909328.0,
    "curv_rho_failed": false,
    "gpu_density_B_requested": "vector",
    "gpu_density_B_effective": "vector",
    "gpu_density_B_fallback_from_vector": false,
    "gpu_density_A_requested": null,
    "gpu_density_A_effective": null,
    "gpu_density_A_fallback_from_vector": false,
    "xtb_A_used": false,
    "xtb_A_success": false,
    "xtb_charge_length_mismatch": false
  },
  "L:153": {
    "id": "L:153",
    "chain": "L",
    "resseq": 153,
    "resname": "LEU",
    "sasa": 2.0605759620666504,
    "partial_charge_B": -0.15000000000000005,
    "F_metal": 0.0,
    "F_P": 0.0,
    "F_hal": 0.0,
    "total_density": 44667.3515625,
    "centroid": [
      0.9387034773826599,
      5.736667633056641,
      -1.634652853012085
    ],
    "dipole_rho": [
      -30793.51171875,
      1521.7237548828125,
      10024.3388671875
    ],
    "curv_rho": 113743792.0,
    "curv_rho_failed": false,
    "gpu_density_B_requested": "vector",
    "gpu_density_B_effective": "vector",
    "gpu_density_B_fallback_from_vector": false,
    "gpu_density_A_requested": null,
    "gpu_density_A_effective": null,
    "gpu_density_A_fallback_from_vector": false,
    "xtb_A_used": false,
    "xtb_A_success": false,
    "xtb_charge_length_mismatch": false
  },
  "L:154": {
    "id": "L:154",
    "chain": "L",
    "resseq": 154,
    "resname": "GLN",
    "sasa": 0.0,
    "partial_charge_B": -0.12,
    "F_metal": 0.0,
    "F_P": 0.0,
    "F_hal": 0.0,
    "total_density": 53643.19921875,
    "centroid": [
      0.8683196902275085,
      5.970280647277832,
      -1.3977593183517456
    ],
    "dipole_rho": [
      -34139.265625,
      -1477.457275390625,
      9431.4658203125
    ],
    "curv_rho": 135117328.0,
    "curv_rho_failed": false,
    "gpu_density_B_requested": "vector",
    "gpu_density_B_effective": "vector",
    "gpu_density_B_fallback_from_vector": false,
    "gpu_density_A_requested": null,
    "gpu_density_A_effective": null,
    "gpu_density_A_fallback_from_vector": false,
    "xtb_A_used": false,
    "xtb_A_success": false,
    "xtb_charge_length_mismatch": false
  },
  "L:155": {
    "id": "L:155",
    "chain": "L",
    "resseq": 155,
    "resname": "SER",
    "sasa": 4.07765007019043,
    "partial_charge_B": -0.75,
    "F_metal": 0.0,
    "F_P": 0.0,
    "F_hal": 0.0,
    "total_density": 44338.17578125,
    "centroid": [
      1.0408164262771606,
      5.789179801940918,
      -1.2009174823760986
    ],
    "dipole_rho": [
      -29886.16015625,
      3944.504150390625,
      1763.8822021484375
    ],
    "curv_rho": 120622096.0,
    "curv_rho_failed": false,
    "gpu_density_B_requested": "vector",
    "gpu_density_B_effective": "vector",
    "gpu_density_B_fallback_from_vector": false,
    "gpu_density_A_requested": null,
    "gpu_density_A_effective": null,
    "gpu_density_A_fallback_from_vector": false,
    "xtb_A_used": false,
    "xtb_A_success": false,
    "xtb_charge_length_mismatch": false
  },
  "L:156": {
    "id": "L:156",
    "chain": "L",
    "resseq": 156,
    "resname": "GLY",
    "sasa": 0.45171648263931274,
    "partial_charge_B": -0.09062976067837325,
    "F_metal": 0.0,
    "F_P": 0.0,
    "F_hal": 0.0,
    "total_density": 51058.26953125,
    "centroid": [
      0.9508464932441711,
      5.851569175720215,
      -0.969245433807373
    ],
    "dipole_rho": [
      -33230.1796875,
      2721.1083984375,
      -4939.64990234375
    ],
    "curv_rho": 139269264.0,
    "curv_rho_failed": false,
    "gpu_density_B_requested": "vector",
    "gpu_density_B_effective": "vector",
    "gpu_density_B_fallback_from_vector": false,
    "gpu_density_A_requested": null,
    "gpu_density_A_effective": null,
    "gpu_density_A_fallback_from_vector": false,
    "xtb_A_used": false,
    "xtb_A_success": false,
    "xtb_charge_length_mismatch": false
  },
  "L:157": {
    "id": "L:157",
    "chain": "L",
    "resseq": 157,
    "resname": "ASN",
    "sasa": 0.0,
    "partial_charge_B": -0.12,
    "F_metal": 0.0,
    "F_P": 0.0,
    "F_hal": 0.0,
    "total_density": 58981.69140625,
    "centroid": [
      0.7632096409797668,
      5.9995293617248535,
      -1.0142320394515991
    ],
    "dipole_rho": [
      -36932.28515625,
      -4270.74462890625,
      1.0631877183914185
    ],
    "curv_rho": 162452832.0,
    "curv_rho_failed": false,
    "gpu_density_B_requested": "vector",
    "gpu_density_B_effective": "vector",
    "gpu_density_B_fallback_from_vector": false,
    "gpu_density_A_requested": null,
    "gpu_density_A_effective": null,
    "gpu_density_A_fallback_from_vector": false,
    "xtb_A_used": false,
    "xtb_A_success": false,
    "xtb_charge_length_mismatch": false
  },
  "L:158": {
    "id": "L:158",
    "chain": "L",
    "resseq": 158,
    "resname": "SER",
    "sasa": 0.0,
    "partial_charge_B": -0.3,
    "F_metal": 0.0,
    "F_P": 0.0,
    "F_hal": 0.0,
    "total_density": 66379.421875,
    "centroid": [
      0.6162999272346497,
      5.786850452423096,
      -0.9816778898239136
    ],
    "dipole_rho": [
      -32062.369140625,
      1679.4713134765625,
      -3612.890625
    ],
    "curv_rho": 179845520.0,
    "curv_rho_failed": false,
    "gpu_density_B_requested": "vector",
    "gpu_density_B_effective": "vector",
    "gpu_density_B_fallback_from_vector": false,
    "gpu_density_A_requested": null,
    "gpu_density_A_effective": null,
    "gpu_density_A_fallback_from_vector": false,
    "xtb_A_used": false,
    "xtb_A_success": false,
    "xtb_charge_length_mismatch": false
  },
  "L:159": {
    "id": "L:159",
    "chain": "L",
    "resseq": 159,
    "resname": "GLN",
    "sasa": 0.0,
    "partial_charge_B": -0.12,
    "F_metal": 0.0,
    "F_P": 0.0,
    "F_hal": 0.0,
    "total_density": 79748.7734375,
    "centroid": [
      0.35421451926231384,
      5.714787006378174,
      -0.7309706807136536
    ],
    "dipole_rho": [
      -39368.16015625,
      -2674.491455078125,
      -7937.98583984375
    ],
    "curv_rho": 211172528.0,
    "curv_rho_failed": false,
    "gpu_density_B_requested": "vector",
    "gpu_density_B_effective": "vector",
    "gpu_density_B_fallback_from_vector": false,
    "gpu_density_A_requested": null,
    "gpu_density_A_effective": null,
    "gpu_density_A_fallback_from_vector": false,
    "xtb_A_used": false,
    "xtb_A_success": false,
    "xtb_charge_length_mismatch": false
  },
  "L:160": {
    "id": "L:160",
    "chain": "L",
    "resseq": 160,
    "resname": "GLU",
    "sasa": 0.0,
    "partial_charge_B": -0.54,
    "F_metal": 0.0,
    "F_P": 0.0,
    "F_hal": 0.0,
    "total_density": 78318.3828125,
    "centroid": [
      0.3117082118988037,
      5.353121757507324,
      -0.8136948943138123
    ],
    "dipole_rho": [
      -23230.330078125,
      9694.025390625,
      4705.58740234375
    ],
    "curv_rho": 216203504.0,
    "curv_rho_failed": false,
    "gpu_density_B_requested": "vector",
    "gpu_density_B_effective": "vector",
    "gpu_density_B_fallback_from_vector": false,
    "gpu_density_A_requested": null,
    "gpu_density_A_effective": null,
    "gpu_density_A_fallback_from_vector": false,
    "xtb_A_used": false,
    "xtb_A_success": false,
    "xtb_charge_length_mismatch": false
  },
  "L:161": {
    "id": "L:161",
    "chain": "L",
    "resseq": 161,
    "resname": "SER",
    "sasa": 0.0,
    "partial_charge_B": -0.3,
    "F_metal": 0.0,
    "F_P": 0.0,
    "F_hal": 0.0,
    "total_density": 86273.6484375,
    "centroid": [
      -0.02093082293868065,
      5.320533275604248,
      -0.6931667327880859
    ],
    "dipole_rho": [
      -20131.734375,
      6633.0390625,
      -4727.80322265625
    ],
    "curv_rho": 238673056.0,
    "curv_rho_failed": false,
    "gpu_density_B_requested": "vector",
    "gpu_density_B_effective": "vector",
    "gpu_density_B_fallback_from_vector": false,
    "gpu_density_A_requested": null,
    "gpu_density_A_effective": null,
    "gpu_density_A_fallback_from_vector": false,
    "xtb_A_used": false,
    "xtb_A_success": false,
    "xtb_charge_length_mismatch": false
  },
  "L:162": {
    "id": "L:162",
    "chain": "L",
    "resseq": 162,
    "resname": "VAL",
    "sasa": 0.0,
    "partial_charge_B": -0.06000000000000002,
    "F_metal": 0.0,
    "F_P": 0.0,
    "F_hal": 0.0,
    "total_density": 83926.3046875,
    "centroid": [
      -0.1423712968826294,
      4.95490026473999,
      -0.6795739531517029
    ],
    "dipole_rho": [
      -15943.591796875,
      5873.69482421875,
      3304.0771484375
    ],
    "curv_rho": 235506144.0,
    "curv_rho_failed": false,
    "gpu_density_B_requested": "vector",
    "gpu_density_B_effective": "vector",
    "gpu_density_B_fallback_from_vector": false,
    "gpu_density_A_requested": null,
    "gpu_density_A_effective": null,
    "gpu_density_A_fallback_from_vector": false,
    "xtb_A_used": false,
    "xtb_A_success": false,
    "xtb_charge_length_mismatch": false
  },
  "L:163": {
    "id": "L:163",
    "chain": "L",
    "resseq": 163,
    "resname": "THR",
    "sasa": 0.0,
    "partial_charge_B": -0.3,
    "F_metal": 0.0,
    "F_P": 0.0,
    "F_hal": 0.0,
    "total_density": 86072.3125,
    "centroid": [
      -0.4086114168167114,
      4.939091682434082,
      -0.5866032838821411
    ],
    "dipole_rho": [
      -4636.59130859375,
      3693.025390625,
      5068.14453125
    ],
    "curv_rho": 247373088.0,
    "curv_rho_failed": false,
    "gpu_density_B_requested": "vector",
    "gpu_density_B_effective": "vector",
    "gpu_density_B_fallback_from_vector": false,
    "gpu_density_A_requested": null,
    "gpu_density_A_effective": null,
    "gpu_density_A_fallback_from_vector": false,
    "xtb_A_used": false,
    "xtb_A_success": false,
    "xtb_charge_length_mismatch": false
  },
  "L:164": {
    "id": "L:164",
    "chain": "L",
    "resseq": 164,
    "resname": "GLU",
    "sasa": 0.0,
    "partial_charge_B": -0.54,
    "F_metal": 0.0,
    "F_P": 0.0,
    "F_hal": 0.0,
    "total_density": 92224.6953125,
    "centroid": [
      -0.4463813602924347,
      4.638279438018799,
      -0.21429094672203064
    ],
    "dipole_rho": [
      -1833.5537109375,
      6585.083984375,
      9362.6669921875
    ],
    "curv_rho": 269117984.0,
    "curv_rho_failed": false,
    "gpu_density_B_requested": "vector",
    "gpu_density_B_effective": "vector",
    "gpu_density_B_fallback_from_vector": false,
    "gpu_density_A_requested": null,
    "gpu_density_A_effective": null,
    "gpu_density_A_fallback_from_vector": false,
    "xtb_A_used": false,
    "xtb_A_success": false,
    "xtb_charge_length_mismatch": false
  },
  "L:165": {
    "id": "L:165",
    "chain": "L",
    "resseq": 165,
    "resname": "GLN",
    "sasa": 0.0,
    "partial_charge_B": -0.12,
    "F_metal": 0.0,
    "F_P": 0.0,
    "F_hal": 0.0,
    "total_density": 79727.2578125,
    "centroid": [
      -0.634925127029419,
      4.380523681640625,
      -0.5471822023391724
    ],
    "dipole_rho": [
      4949.94482421875,
      11883.927734375,
      13225.5166015625
    ],
    "curv_rho": 213445248.0,
    "curv_rho_failed": false,
    "gpu_density_B_requested": "vector",
    "gpu_density_B_effective": "vector",
    "gpu_density_B_fallback_from_vector": false,
    "gpu_density_A_requested": null,
    "gpu_density_A_effective": null,
    "gpu_density_A_fallback_from_vector": false,
    "xtb_A_used": false,
    "xtb_A_success": false,
    "xtb_charge_length_mismatch": false
  },
  "L:166": {
    "id": "L:166",
    "chain": "L",
    "resseq": 166,
    "resname": "ASP",
    "sasa": 0.0,
    "partial_charge_B": -0.54,
    "F_metal": 0.0,
    "F_P": 0.0,
    "F_hal": 0.0,
    "total_density": 77550.0,
    "centroid": [
      -0.8278803825378418,
      4.599661827087402,
      -0.5880404710769653
    ],
    "dipole_rho": [
      19077.859375,
      3292.959228515625,
      17239.138671875
    ],
    "curv_rho": 217473056.0,
    "curv_rho_failed": false,
    "gpu_density_B_requested": "vector",
    "gpu_density_B_effective": "vector",
    "gpu_density_B_fallback_from_vector": false,
    "gpu_density_A_requested": null,
    "gpu_density_A_effective": null,
    "gpu_density_A_fallback_from_vector": false,
    "xtb_A_used": false,
    "xtb_A_success": false,
    "xtb_charge_length_mismatch": false
  },
  "L:167": {
    "id": "L:167",
    "chain": "L",
    "resseq": 167,
    "resname": "SER",
    "sasa": 0.0,
    "partial_charge_B": -0.3,
    "F_metal": 0.0,
    "F_P": 0.0,
    "F_hal": 0.0,
    "total_density": 71608.453125,
    "centroid": [
      -1.0611746311187744,
      4.355156898498535,
      -0.4312971532344818
    ],
    "dipole_rho": [
      19540.203125,
      -469.7485656738281,
      9894.1064453125
    ],
    "curv_rho": 201841872.0,
    "curv_rho_failed": false,
    "gpu_density_B_requested": "vector",
    "gpu_density_B_effective": "vector",
    "gpu_density_B_fallback_from_vector": false,
    "gpu_density_A_requested": null,
    "gpu_density_A_effective": null,
    "gpu_density_A_fallback_from_vector": false,
    "xtb_A_used": false,
    "xtb_A_success": false,
    "xtb_charge_length_mismatch": false
  },
  "L:168": {
    "id": "L:168",
    "chain": "L",
    "resseq": 168,
    "resname": "LYS",
    "sasa": 1.3173651695251465,
    "partial_charge_B": 0.2986544499453166,
    "F_metal": 0.0,
    "F_P": 0.0,
    "F_hal": 0.0,
    "total_density": 65463.12890625,
    "centroid": [
      -1.1973469257354736,
      4.574321269989014,
      -0.57985520362854
    ],
    "dipole_rho": [
      27110.283203125,
      5506.85595703125,
      16213.0595703125
    ],
    "curv_rho": 185128848.0,
    "curv_rho_failed": false,
    "gpu_density_B_requested": "vector",
    "gpu_density_B_effective": "vector",
    "gpu_density_B_fallback_from_vector": false,
    "gpu_density_A_requested": null,
    "gpu_density_A_effective": null,
    "gpu_density_A_fallback_from_vector": false,
    "xtb_A_used": false,
    "xtb_A_success": false,
    "xtb_charge_length_mismatch": false
  },
  "L:169": {
    "id": "L:169",
    "chain": "L",
    "resseq": 169,
    "resname": "ASP",
    "sasa": 0.09679638594388962,
    "partial_charge_B": -0.5990716793596428,
    "F_metal": 0.0,
    "F_P": 0.0,
    "F_hal": 0.0,
    "total_density": 65258.421875,
    "centroid": [
      -0.940671980381012,
      4.577645778656006,
      -0.9501932263374329
    ],
    "dipole_rho": [
      18328.0234375,
      7783.41357421875,
      17762.970703125
    ],
    "curv_rho": 179734912.0,
    "curv_rho_failed": false,
    "gpu_density_B_requested": "vector",
    "gpu_density_B_effective": "vector",
    "gpu_density_B_fallback_from_vector": false,
    "gpu_density_A_requested": null,
    "gpu_density_A_effective": null,
    "gpu_density_A_fallback_from_vector": false,
    "xtb_A_used": false,
    "xtb_A_success": false,
    "xtb_charge_length_mismatch": false
  },
  "L:170": {
    "id": "L:170",
    "chain": "L",
    "resseq": 170,
    "resname": "SER",
    "sasa": 0.0,
    "partial_charge_B": -0.3,
    "F_metal": 0.0,
    "F_P": 0.0,
    "F_hal": 0.0,
    "total_density": 64406.8828125,
    "centroid": [
      -0.8359485268592834,
      4.23618745803833,
      -0.8225494623184204
    ],
    "dipole_rho": [
      8974.1162109375,
      4847.951171875,
      17894.421875
    ],
    "curv_rho": 175789104.0,
    "curv_rho_failed": false,
    "gpu_density_B_requested": "vector",
    "gpu_density_B_effective": "vector",
    "gpu_density_B_fallback_from_vector": false,
    "gpu_density_A_requested": null,
    "gpu_density_A_effective": null,
    "gpu_density_A_fallback_from_vector": false,
    "xtb_A_used": false,
    "xtb_A_success": false,
    "xtb_charge_length_mismatch": false
  },
  "L:171": {
    "id": "L:171",
    "chain": "L",
    "resseq": 171,
    "resname": "THR",
    "sasa": 0.0,
    "partial_charge_B": -0.3,
    "F_metal": 0.0,
    "F_P": 0.0,
    "F_hal": 0.0,
    "total_density": 71043.0546875,
    "centroid": [
      -0.6448724865913391,
      4.6773176193237305,
      -0.94810551404953
    ],
    "dipole_rho": [
      10949.6884765625,
      11241.255859375,
      19108.15625
    ],
    "curv_rho": 193663104.0,
    "curv_rho_failed": false,
    "gpu_density_B_requested": "vector",
    "gpu_density_B_effective": "vector",
    "gpu_density_B_fallback_from_vector": false,
    "gpu_density_A_requested": null,
    "gpu_density_A_effective": null,
    "gpu_density_A_fallback_from_vector": false,
    "xtb_A_used": false,
    "xtb_A_success": false,
    "xtb_charge_length_mismatch": false
  },
  "L:172": {
    "id": "L:172",
    "chain": "L",
    "resseq": 172,
    "resname": "TYR",
    "sasa": 0.0,
    "partial_charge_B": -0.3,
    "F_metal": 0.0,
    "F_P": 0.0,
    "F_hal": 0.0,
    "total_density": 87529.2109375,
    "centroid": [
      -0.3909660577774048,
      4.715522766113281,
      -0.8571783304214478
    ],
    "dipole_rho": [
      -349.3395690917969,
      22654.5390625,
      14698.7880859375
    ],
    "curv_rho": 235548304.0,
    "curv_rho_failed": false,
    "gpu_density_B_requested": "vector",
    "gpu_density_B_effective": "vector",
    "gpu_density_B_fallback_from_vector": false,
    "gpu_density_A_requested": null,
    "gpu_density_A_effective": null,
    "gpu_density_A_fallback_from_vector": false,
    "xtb_A_used": false,
    "xtb_A_success": false,
    "xtb_charge_length_mismatch": false
  },
  "L:173": {
    "id": "L:173",
    "chain": "L",
    "resseq": 173,
    "resname": "SER",
    "sasa": 0.0,
    "partial_charge_B": -0.3,
    "F_metal": 0.0,
    "F_P": 0.0,
    "F_hal": 0.0,
    "total_density": 80857.6484375,
    "centroid": [
      -0.3746207058429718,
      5.133694648742676,
      -0.915589451789856
    ],
    "dipole_rho": [
      961.8801879882812,
      7821.17236328125,
      13452.87109375
    ],
    "curv_rho": 221446192.0,
    "curv_rho_failed": false,
    "gpu_density_B_requested": "vector",
    "gpu_density_B_effective": "vector",
    "gpu_density_B_fallback_from_vector": false,
    "gpu_density_A_requested": null,
    "gpu_density_A_effective": null,
    "gpu_density_A_fallback_from_vector": false,
    "xtb_A_used": false,
    "xtb_A_success": false,
    "xtb_charge_length_mismatch": false
  },
  "L:174": {
    "id": "L:174",
    "chain": "L",
    "resseq": 174,
    "resname": "LEU",
    "sasa": 0.0,
    "partial_charge_B": -0.06000000000000002,
    "F_metal": 0.0,
    "F_P": 0.0,
    "F_hal": 0.0,
    "total_density": 83203.6171875,
    "centroid": [
      -0.1017969399690628,
      5.279675006866455,
      -0.9957279562950134
    ],
    "dipole_rho": [
      -14702.8642578125,
      6956.8779296875,
      13762.66796875
    ],
    "curv_rho": 218218448.0,
    "curv_rho_failed": false,
    "gpu_density_B_requested": "vector",
    "gpu_density_B_effective": "vector",
    "gpu_density_B_fallback_from_vector": false,
    "gpu_density_A_requested": null,
    "gpu_density_A_effective": null,
    "gpu_density_A_fallback_from_vector": false,
    "xtb_A_used": false,
    "xtb_A_success": false,
    "xtb_charge_length_mismatch": false
  },
  "L:175": {
    "id": "L:175",
    "chain": "L",
    "resseq": 175,
    "resname": "SER",
    "sasa": 0.0,
    "partial_charge_B": -0.3,
    "F_metal": 0.0,
    "F_P": 0.0,
    "F_hal": 0.0,
    "total_density": 87580.5078125,
    "centroid": [
      -0.05551373213529587,
      5.5085554122924805,
      -0.8683812022209167
    ],
    "dipole_rho": [
      -15491.275390625,
      -3955.254638671875,
      7065.01416015625
    ],
    "curv_rho": 228396096.0,
    "curv_rho_failed": false,
    "gpu_density_B_requested": "vector",
    "gpu_density_B_effective": "vector",
    "gpu_density_B_fallback_from_vector": false,
    "gpu_density_A_requested": null,
    "gpu_density_A_effective": null,
    "gpu_density_A_fallback_from_vector": false,
    "xtb_A_used": false,
    "xtb_A_success": false,
    "xtb_charge_length_mismatch": false
  },
  "L:176": {
    "id": "L:176",
    "chain": "L",
    "resseq": 176,
    "resname": "SER",
    "sasa": 0.0,
    "partial_charge_B": -0.3,
    "F_metal": 0.0,
    "F_P": 0.0,
    "F_hal": 0.0,
    "total_density": 78996.859375,
    "centroid": [
      0.14907339215278625,
      5.702703952789307,
      -1.0295782089233398
    ],
    "dipole_rho": [
      -24185.673828125,
      320.2080383300781,
      8409.6240234375
    ],
    "curv_rho": 213698256.0,
    "curv_rho_failed": false,
    "gpu_density_B_requested": "vector",
    "gpu_density_B_effective": "vector",
    "gpu_density_B_fallback_from_vector": false,
    "gpu_density_A_requested": null,
    "gpu_density_A_effective": null,
    "gpu_density_A_fallback_from_vector": false,
    "xtb_A_used": false,
    "xtb_A_success": false,
    "xtb_charge_length_mismatch": false
  },
  "L:177": {
    "id": "L:177",
    "chain": "L",
    "resseq": 177,
    "resname": "THR",
    "sasa": 0.0,
    "partial_charge_B": -0.3,
    "F_metal": 0.0,
    "F_P": 0.0,
    "F_hal": 0.0,
    "total_density": 77706.703125,
    "centroid": [
      0.26150593161582947,
      5.92875337600708,
      -0.8653796315193176
    ],
    "dipole_rho": [
      -26127.865234375,
      -6294.60693359375,
      3374.063232421875
    ],
    "curv_rho": 207676352.0,
    "curv_rho_failed": false,
    "gpu_density_B_requested": "vector",
    "gpu_density_B_effective": "vector",
    "gpu_density_B_fallback_from_vector": false,
    "gpu_density_A_requested": null,
    "gpu_density_A_effective": null,
    "gpu_density_A_fallback_from_vector": false,
    "xtb_A_used": false,
    "xtb_A_success": false,
    "xtb_charge_length_mismatch": false
  },
  "L:178": {
    "id": "L:178",
    "chain": "L",
    "resseq": 178,
    "resname": "LEU",
    "sasa": 0.0,
    "partial_charge_B": -0.06000000000000002,
    "F_metal": 0.0,
    "F_P": 0.0,
    "F_hal": 0.0,
    "total_density": 67719.625,
    "centroid": [
      0.5023557543754578,
      6.126461029052734,
      -1.1641520261764526
    ],
    "dipole_rho": [
      -28908.27734375,
      -7865.7822265625,
      2913.50537109375
    ],
    "curv_rho": 175983456.0,
    "curv_rho_failed": false,
    "gpu_density_B_requested": "vector",
    "gpu_density_B_effective": "vector",
    "gpu_density_B_fallback_from_vector": false,
    "gpu_density_A_requested": null,
    "gpu_density_A_effective": null,
    "gpu_density_A_fallback_from_vector": false,
    "xtb_A_used": false,
    "xtb_A_success": false,
    "xtb_charge_length_mismatch": false
  },
  "L:179": {
    "id": "L:179",
    "chain": "L",
    "resseq": 179,
    "resname": "THR",
    "sasa": 0.0,
    "partial_charge_B": -0.3,
    "F_metal": 0.0,
    "F_P": 0.0,
    "F_hal": 0.0,
    "total_density": 65686.1328125,
    "centroid": [
      0.557681679725647,
      6.23849630355835,
      -0.8299164175987244
    ],
    "dipole_rho": [
      -30219.634765625,
      -13969.763671875,
      -619.4703369140625
    ],
    "curv_rho": 178401664.0,
    "curv_rho_failed": false,
    "gpu_density_B_requested": "vector",
    "gpu_density_B_effective": "vector",
    "gpu_density_B_fallback_from_vector": false,
    "gpu_density_A_requested": null,
    "gpu_density_A_effective": null,
    "gpu_density_A_fallback_from_vector": false,
    "xtb_A_used": false,
    "xtb_A_success": false,
    "xtb_charge_length_mismatch": false
  },
  "L:180": {
    "id": "L:180",
    "chain": "L",
    "resseq": 180,
    "resname": "LEU",
    "sasa": 0.0,
    "partial_charge_B": -0.06000000000000002,
    "F_metal": 0.0,
    "F_P": 0.0,
    "F_hal": 0.0,
    "total_density": 59709.23828125,
    "centroid": [
      0.7013780474662781,
      6.4310526847839355,
      -1.0518018007278442
    ],
    "dipole_rho": [
      -30895.61328125,
      -17352.068359375,
      1651.5977783203125
    ],
    "curv_rho": 153472720.0,
    "curv_rho_failed": false,
    "gpu_density_B_requested": "vector",
    "gpu_density_B_effective": "vector",
    "gpu_density_B_fallback_from_vector": false,
    "gpu_density_A_requested": null,
    "gpu_density_A_effective": null,
    "gpu_density_A_fallback_from_vector": false,
    "xtb_A_used": false,
    "xtb_A_success": false,
    "xtb_charge_length_mismatch": false
  },
  "L:181": {
    "id": "L:181",
    "chain": "L",
    "resseq": 181,
    "resname": "SER",
    "sasa": 0.45171648263931274,
    "partial_charge_B": -0.4531488033918661,
    "F_metal": 0.0,
    "F_P": 0.0,
    "F_hal": 0.0,
    "total_density": 48055.4296875,
    "centroid": [
      0.8106847405433655,
      6.672411918640137,
      -0.9447531700134277
    ],
    "dipole_rho": [
      -26730.76171875,
      -19734.998046875,
      -1441.01171875
    ],
    "curv_rho": 128703224.0,
    "curv_rho_failed": false,
    "gpu_density_B_requested": "vector",
    "gpu_density_B_effective": "vector",
    "gpu_density_B_fallback_from_vector": false,
    "gpu_density_A_requested": null,
    "gpu_density_A_effective": null,
    "gpu_density_A_fallback_from_vector": false,
    "xtb_A_used": false,
    "xtb_A_success": false,
    "xtb_charge_length_mismatch": false
  },
  "L:182": {
    "id": "L:182",
    "chain": "L",
    "resseq": 182,
    "resname": "LYS",
    "sasa": 1.4559861421585083,
    "partial_charge_B": 0.29999999999999993,
    "F_metal": 0.0,
    "F_P": 0.0,
    "F_hal": 0.0,
    "total_density": 45628.625,
    "centroid": [
      0.7265510559082031,
      6.932647705078125,
      -1.0893787145614624
    ],
    "dipole_rho": [
      -15782.1259765625,
      -27905.302734375,
      -2707.337646484375
    ],
    "curv_rho": 110863608.0,
    "curv_rho_failed": false,
    "gpu_density_B_requested": "vector",
    "gpu_density_B_effective": "vector",
    "gpu_density_B_fallback_from_vector": false,
    "gpu_density_A_requested": null,
    "gpu_density_A_effective": null,
    "gpu_density_A_fallback_from_vector": false,
    "xtb_A_used": false,
    "xtb_A_success": false,
    "xtb_charge_length_mismatch": false
  },
  "L:183": {
    "id": "L:183",
    "chain": "L",
    "resseq": 183,
    "resname": "ALA",
    "sasa": 1.3228839635849,
    "partial_charge_B": -0.14970144054322115,
    "F_metal": 0.0,
    "F_P": 0.0,
    "F_hal": 0.0,
    "total_density": 38169.1796875,
    "centroid": [
      0.935144305229187,
      6.906819820404053,
      -1.1685503721237183
    ],
    "dipole_rho": [
      -20877.6171875,
      -20004.490234375,
      1076.734619140625
    ],
    "curv_rho": 99398256.0,
    "curv_rho_failed": false,
    "gpu_density_B_requested": "vector",
    "gpu_density_B_effective": "vector",
    "gpu_density_B_fallback_from_vector": false,
    "gpu_density_A_requested": null,
    "gpu_density_A_effective": null,
    "gpu_density_A_fallback_from_vector": false,
    "xtb_A_used": false,
    "xtb_A_success": false,
    "xtb_charge_length_mismatch": false
  },
  "L:184": {
    "id": "L:184",
    "chain": "L",
    "resseq": 184,
    "resname": "ASP",
    "sasa": 0.9774255752563477,
    "partial_charge_B": -1.1364909703646027,
    "F_metal": 0.0,
    "F_P": 0.0,
    "F_hal": 0.0,
    "total_density": 41101.48828125,
    "centroid": [
      0.984153687953949,
      6.718167781829834,
      -1.3040533065795898
    ],
    "dipole_rho": [
      -24700.3046875,
      -14477.2509765625,
      -891.52978515625
    ],
    "curv_rho": 101474832.0,
    "curv_rho_failed": false,
    "gpu_density_B_requested": "vector",
    "gpu_density_B_effective": "vector",
    "gpu_density_B_fallback_from_vector": false,
    "gpu_density_A_requested": null,
    "gpu_density_A_effective": null,
    "gpu_density_A_fallback_from_vector": false,
    "xtb_A_used": false,
    "xtb_A_success": false,
    "xtb_charge_length_mismatch": false
  },
  "L:185": {
    "id": "L:185",
    "chain": "L",
    "resseq": 185,
    "resname": "TYR",
    "sasa": 0.0,
    "partial_charge_B": -0.3,
    "F_metal": 0.0,
    "F_P": 0.0,
    "F_hal": 0.0,
    "total_density": 57515.5390625,
    "centroid": [
      0.5019375681877136,
      6.681821346282959,
      -1.3505622148513794
    ],
    "dipole_rho": [
      -24747.251953125,
      -24315.412109375,
      8378.830078125
    ],
    "curv_rho": 140594240.0,
    "curv_rho_failed": false,
    "gpu_density_B_requested": "vector",
    "gpu_density_B_effective": "vector",
    "gpu_density_B_fallback_from_vector": false,
    "gpu_density_A_requested": null,
    "gpu_density_A_effective": null,
    "gpu_density_A_fallback_from_vector": false,
    "xtb_A_used": false,
    "xtb_A_success": false,
    "xtb_charge_length_mismatch": false
  },
  "L:186": {
    "id": "L:186",
    "chain": "L",
    "resseq": 186,
    "resname": "GLU",
    "sasa": 2.017910957336426,
    "partial_charge_B": -1.35,
    "F_metal": 0.0,
    "F_P": 0.0,
    "F_hal": 0.0,
    "total_density": 41110.3203125,
    "centroid": [
      0.7883395552635193,
      6.924540042877197,
      -1.3815051317214966
    ],
    "dipole_rho": [
      -15649.5341796875,
      -26496.265625,
      6609.8798828125
    ],
    "curv_rho": 102313224.0,
    "curv_rho_failed": false,
    "gpu_density_B_requested": "vector",
    "gpu_density_B_effective": "vector",
    "gpu_density_B_fallback_from_vector": false,
    "gpu_density_A_requested": null,
    "gpu_density_A_effective": null,
    "gpu_density_A_fallback_from_vector": false,
    "xtb_A_used": false,
    "xtb_A_success": false,
    "xtb_charge_length_mismatch": false
  },
  "L:187": {
    "id": "L:187",
    "chain": "L",
    "resseq": 187,
    "resname": "LYS",
    "sasa": 7.1430463790893555,
    "partial_charge_B": 0.29999999999999993,
    "F_metal": 0.0,
    "F_P": 0.0,
    "F_hal": 0.0,
    "total_density": 36637.8671875,
    "centroid": [
      1.0071219205856323,
      6.83425235748291,
      -1.516647458076477
    ],
    "dipole_rho": [
      -24105.69140625,
      -17466.99609375,
      6117.59619140625
    ],
    "curv_rho": 90304640.0,
    "curv_rho_failed": false,
    "gpu_density_B_requested": "vector",
    "gpu_density_B_effective": "vector",
    "gpu_density_B_fallback_from_vector": false,
    "gpu_density_A_requested": null,
    "gpu_density_A_effective": null,
    "gpu_density_A_fallback_from_vector": false,
    "xtb_A_used": false,
    "xtb_A_success": false,
    "xtb_charge_length_mismatch": false
  },
  "L:188": {
    "id": "L:188",
    "chain": "L",
    "resseq": 188,
    "resname": "HIS",
    "sasa": 0.3226546049118042,
    "partial_charge_B": 0.40939199376210145,
    "F_metal": 0.0,
    "F_P": 0.0,
    "F_hal": 0.0,
    "total_density": 43032.17578125,
    "centroid": [
      0.8558534979820251,
      6.653258800506592,
      -1.6376945972442627
    ],
    "dipole_rho": [
      -24909.029296875,
      -14362.87890625,
      12591.4443359375
    ],
    "curv_rho": 103060392.0,
    "curv_rho_failed": false,
    "gpu_density_B_requested": "vector",
    "gpu_density_B_effective": "vector",
    "gpu_density_B_fallback_from_vector": false,
    "gpu_density_A_requested": null,
    "gpu_density_A_effective": null,
    "gpu_density_A_fallback_from_vector": false,
    "xtb_A_used": false,
    "xtb_A_success": false,
    "xtb_charge_length_mismatch": false
  },
  "L:189": {
    "id": "L:189",
    "chain": "L",
    "resseq": 189,
    "resname": "LYS",
    "sasa": 6.0783867835998535,
    "partial_charge_B": 0.29999999999999993,
    "F_metal": 0.0,
    "F_P": 0.0,
    "F_hal": 0.0,
    "total_density": 41752.51171875,
    "centroid": [
      0.61077481508255,
      6.6394548416137695,
      -1.8656606674194336
    ],
    "dipole_rho": [
      -13962.623046875,
      -19910.83984375,
      22259.447265625
    ],
    "curv_rho": 103294456.0,
    "curv_rho_failed": false,
    "gpu_density_B_requested": "vector",
    "gpu_density_B_effective": "vector",
    "gpu_density_B_fallback_from_vector": false,
    "gpu_density_A_requested": null,
    "gpu_density_A_effective": null,
    "gpu_density_A_fallback_from_vector": false,
    "xtb_A_used": false,
    "xtb_A_success": false,
    "xtb_charge_length_mismatch": false
  },
  "L:190": {
    "id": "L:190",
    "chain": "L",
    "resseq": 190,
    "resname": "VAL",
    "sasa": 0.09679638594388962,
    "partial_charge_B": -0.06656351992884921,
    "F_metal": 0.0,
    "F_P": 0.0,
    "F_hal": 0.0,
    "total_density": 45184.40625,
    "centroid": [
      0.5988216400146484,
      6.367518424987793,
      -1.9394840002059937
    ],
    "dipole_rho": [
      -15801.9501953125,
      -12735.404296875,
      18469.544921875
    ],
    "curv_rho": 109810352.0,
    "curv_rho_failed": false,
    "gpu_density_B_requested": "vector",
    "gpu_density_B_effective": "vector",
    "gpu_density_B_fallback_from_vector": false,
    "gpu_density_A_requested": null,
    "gpu_density_A_effective": null,
    "gpu_density_A_fallback_from_vector": false,
    "xtb_A_used": false,
    "xtb_A_success": false,
    "xtb_charge_length_mismatch": false
  },
  "L:191": {
    "id": "L:191",
    "chain": "L",
    "resseq": 191,
    "resname": "TYR",
    "sasa": 0.0,
    "partial_charge_B": -0.3,
    "F_metal": 0.0,
    "F_P": 0.0,
    "F_hal": 0.0,
    "total_density": 61596.87890625,
    "centroid": [
      0.4680144488811493,
      6.306324005126953,
      -1.6454390287399292
    ],
    "dipole_rho": [
      -24761.052734375,
      -20600.6796875,
      14873.7568359375
    ],
    "curv_rho": 144843616.0,
    "curv_rho_failed": false,
    "gpu_density_B_requested": "vector",
    "gpu_density_B_effective": "vector",
    "gpu_density_B_fallback_from_vector": false,
    "gpu_density_A_requested": null,
    "gpu_density_A_effective": null,
    "gpu_density_A_fallback_from_vector": false,
    "xtb_A_used": false,
    "xtb_A_success": false,
    "xtb_charge_length_mismatch": false
  },
  "L:192": {
    "id": "L:192",
    "chain": "L",
    "resseq": 192,
    "resname": "ALA",
    "sasa": 0.0,
    "partial_charge_B": -0.06000000000000002,
    "F_metal": 0.0,
    "F_P": 0.0,
    "F_hal": 0.0,
    "total_density": 55475.8359375,
    "centroid": [
      0.47355419397354126,
      6.022163391113281,
      -1.7248038053512573
    ],
    "dipole_rho": [
      -16233.6630859375,
      -3733.3515625,
      19490.671875
    ],
    "curv_rho": 142719696.0,
    "curv_rho_failed": false,
    "gpu_density_B_requested": "vector",
    "gpu_density_B_effective": "vector",
    "gpu_density_B_fallback_from_vector": false,
    "gpu_density_A_requested": null,
    "gpu_density_A_effective": null,
    "gpu_density_A_fallback_from_vector": false,
    "xtb_A_used": false,
    "xtb_A_success": false,
    "xtb_charge_length_mismatch": false
  },
  "L:193": {
    "id": "L:193",
    "chain": "L",
    "resseq": 193,
    "resname": "CYS",
    "sasa": 0.0,
    "partial_charge_B": -0.21000000000000002,
    "F_metal": 0.0,
    "F_P": 0.0,
    "F_hal": 0.0,
    "total_density": 63258.23046875,
    "centroid": [
      0.25208258628845215,
      5.799646377563477,
      -1.6177266836166382
    ],
    "dipole_rho": [
      -18146.724609375,
      920.2041625976562,
      21430.205078125
    ],
    "curv_rho": 164723008.0,
    "curv_rho_failed": false,
    "gpu_density_B_requested": "vector",
    "gpu_density_B_effective": "vector",
    "gpu_density_B_fallback_from_vector": false,
    "gpu_density_A_requested": null,
    "gpu_density_A_effective": null,
    "gpu_density_A_fallback_from_vector": false,
    "xtb_A_used": false,
    "xtb_A_success": false,
    "xtb_charge_length_mismatch": false
  },
  "L:194": {
    "id": "L:194",
    "chain": "L",
    "resseq": 194,
    "resname": "GLU",
    "sasa": 0.0,
    "partial_charge_B": -0.54,
    "F_metal": 0.0,
    "F_P": 0.0,
    "F_hal": 0.0,
    "total_density": 53236.60546875,
    "centroid": [
      0.4213608503341675,
      5.549376964569092,
      -1.7704998254776
    ],
    "dipole_rho": [
      -20638.955078125,
      9137.7734375,
      22619.630859375
    ],
    "curv_rho": 138307776.0,
    "curv_rho_failed": false,
    "gpu_density_B_requested": "vector",
    "gpu_density_B_effective": "vector",
    "gpu_density_B_fallback_from_vector": false,
    "gpu_density_A_requested": null,
    "gpu_density_A_effective": null,
    "gpu_density_A_fallback_from_vector": false,
    "xtb_A_used": false,
    "xtb_A_success": false,
    "xtb_charge_length_mismatch": false
  },
  "L:195": {
    "id": "L:195",
    "chain": "L",
    "resseq": 195,
    "resname": "VAL",
    "sasa": 0.0,
    "partial_charge_B": -0.06000000000000002,
    "F_metal": 0.0,
    "F_P": 0.0,
    "F_hal": 0.0,
    "total_density": 58507.53125,
    "centroid": [
      0.1729874461889267,
      5.356273174285889,
      -1.6765038967132568
    ],
    "dipole_rho": [
      -13515.134765625,
      10890.0341796875,
      22474.1953125
    ],
    "curv_rho": 154776352.0,
    "curv_rho_failed": false,
    "gpu_density_B_requested": "vector",
    "gpu_density_B_effective": "vector",
    "gpu_density_B_fallback_from_vector": false,
    "gpu_density_A_requested": null,
    "gpu_density_A_effective": null,
    "gpu_density_A_fallback_from_vector": false,
    "xtb_A_used": false,
    "xtb_A_success": false,
    "xtb_charge_length_mismatch": false
  },
  "L:196": {
    "id": "L:196",
    "chain": "L",
    "resseq": 196,
    "resname": "THR",
    "sasa": 0.0,
    "partial_charge_B": -0.3,
    "F_metal": 0.0,
    "F_P": 0.0,
    "F_hal": 0.0,
    "total_density": 51497.0625,
    "centroid": [
      0.22643820941448212,
      5.025655746459961,
      -1.6756645441055298
    ],
    "dipole_rho": [
      -19004.130859375,
      12816.060546875,
      20435.126953125
    ],
    "curv_rho": 136393728.0,
    "curv_rho_failed": false,
    "gpu_density_B_requested": "vector",
    "gpu_density_B_effective": "vector",
    "gpu_density_B_fallback_from_vector": false,
    "gpu_density_A_requested": null,
    "gpu_density_A_effective": null,
    "gpu_density_A_fallback_from_vector": false,
    "xtb_A_used": false,
    "xtb_A_success": false,
    "xtb_charge_length_mismatch": false
  },
  "L:197": {
    "id": "L:197",
    "chain": "L",
    "resseq": 197,
    "resname": "HIS",
    "sasa": 0.0,
    "partial_charge_B": 0.29999999999999993,
    "F_metal": 0.0,
    "F_P": 0.0,
    "F_hal": 0.0,
    "total_density": 57661.90625,
    "centroid": [
      -0.06874214112758636,
      4.817582130432129,
      -1.5378808975219727
    ],
    "dipole_rho": [
      -10698.1376953125,
      17717.33984375,
      24893.169921875
    ],
    "curv_rho": 151165360.0,
    "curv_rho_failed": false,
    "gpu_density_B_requested": "vector",
    "gpu_density_B_effective": "vector",
    "gpu_density_B_fallback_from_vector": false,
    "gpu_density_A_requested": null,
    "gpu_density_A_effective": null,
    "gpu_density_A_fallback_from_vector": false,
    "xtb_A_used": false,
    "xtb_A_success": false,
    "xtb_charge_length_mismatch": false
  },
  "L:198": {
    "id": "L:198",
    "chain": "L",
    "resseq": 198,
    "resname": "GLN",
    "sasa": 3.030282735824585,
    "partial_charge_B": -0.30000000000000004,
    "F_metal": 0.0,
    "F_P": 0.0,
    "F_hal": 0.0,
    "total_density": 46910.80078125,
    "centroid": [
      -0.0268939808011055,
      4.570407867431641,
      -1.6752972602844238
    ],
    "dipole_rho": [
      -7641.48583984375,
      24068.212890625,
      21749.0234375
    ],
    "curv_rho": 118760616.0,
    "curv_rho_failed": false,
    "gpu_density_B_requested": "vector",
    "gpu_density_B_effective": "vector",
    "gpu_density_B_fallback_from_vector": false,
    "gpu_density_A_requested": null,
    "gpu_density_A_effective": null,
    "gpu_density_A_fallback_from_vector": false,
    "xtb_A_used": false,
    "xtb_A_success": false,
    "xtb_charge_length_mismatch": false
  },
  "L:199": {
    "id": "L:199",
    "chain": "L",
    "resseq": 199,
    "resname": "GLY",
    "sasa": 0.03152985870838165,
    "partial_charge_B": -0.06213796056503831,
    "F_metal": 0.0,
    "F_P": 0.0,
    "F_hal": 0.0,
    "total_density": 42834.140625,
    "centroid": [
      -0.20869304239749908,
      4.6906232833862305,
      -1.8477799892425537
    ],
    "dipole_rho": [
      -3174.781982421875,
      12680.96484375,
      20877.134765625
    ],
    "curv_rho": 107674192.0,
    "curv_rho_failed": false,
    "gpu_density_B_requested": "vector",
    "gpu_density_B_effective": "vector",
    "gpu_density_B_fallback_from_vector": false,
    "gpu_density_A_requested": null,
    "gpu_density_A_effective": null,
    "gpu_density_A_fallback_from_vector": false,
    "xtb_A_used": false,
    "xtb_A_success": false,
    "xtb_charge_length_mismatch": false
  },
  "L:200": {
    "id": "L:200",
    "chain": "L",
    "resseq": 200,
    "resname": "LEU",
    "sasa": 0.0,
    "partial_charge_B": -0.06000000000000002,
    "F_metal": 0.0,
    "F_P": 0.0,
    "F_hal": 0.0,
    "total_density": 49489.6875,
    "centroid": [
      -0.04821440577507019,
      5.019733905792236,
      -1.870364785194397
    ],
    "dipole_rho": [
      -5434.6796875,
      17196.865234375,
      28684.751953125
    ],
    "curv_rho": 122638736.0,
    "curv_rho_failed": false,
    "gpu_density_B_requested": "vector",
    "gpu_density_B_effective": "vector",
    "gpu_density_B_fallback_from_vector": false,
    "gpu_density_A_requested": null,
    "gpu_density_A_effective": null,
    "gpu_density_A_fallback_from_vector": false,
    "xtb_A_used": false,
    "xtb_A_success": false,
    "xtb_charge_length_mismatch": false
  },
  "L:201": {
    "id": "L:201",
    "chain": "L",
    "resseq": 201,
    "resname": "SER",
    "sasa": 7.031360626220703,
    "partial_charge_B": -0.75,
    "F_metal": 0.0,
    "F_P": 0.0,
    "F_hal": 0.0,
    "total_density": 31920.322265625,
    "centroid": [
      0.002433324931189418,
      4.827467441558838,
      -2.2260029315948486
    ],
    "dipole_rho": [
      -6118.06201171875,
      10279.974609375,
      20832.173828125
    ],
    "curv_rho": 74943728.0,
    "curv_rho_failed": false,
    "gpu_density_B_requested": "vector",
    "gpu_density_B_effective": "vector",
    "gpu_density_B_fallback_from_vector": false,
    "gpu_density_A_requested": null,
    "gpu_density_A_effective": null,
    "gpu_density_A_fallback_from_vector": false,
    "xtb_A_used": false,
    "xtb_A_success": false,
    "xtb_charge_length_mismatch": false
  },
  "L:202": {
    "id": "L:202",
    "chain": "L",
    "resseq": 202,
    "resname": "SER",
    "sasa": 3.12302827835083,
    "partial_charge_B": -0.75,
    "F_metal": 0.0,
    "F_P": 0.0,
    "F_hal": 0.0,
    "total_density": 34903.7265625,
    "centroid": [
      0.19286362826824188,
      5.059537410736084,
      -2.1876437664031982
    ],
    "dipole_rho": [
      -7524.18408203125,
      9232.75390625,
      21824.345703125
    ],
    "curv_rho": 86729344.0,
    "curv_rho_failed": false,
    "gpu_density_B_requested": "vector",
    "gpu_density_B_effective": "vector",
    "gpu_density_B_fallback_from_vector": false,
    "gpu_density_A_requested": null,
    "gpu_density_A_effective": null,
    "gpu_density_A_fallback_from_vector": false,
    "xtb_A_used": false,
    "xtb_A_success": false,
    "xtb_charge_length_mismatch": false
  },
  "L:203": {
    "id": "L:203",
    "chain": "L",
    "resseq": 203,
    "resname": "PRO",
    "sasa": 0.3226546049118042,
    "partial_charge_B": -0.08187839875242033,
    "F_metal": 0.0,
    "F_P": 0.0,
    "F_hal": 0.0,
    "total_density": 41307.109375,
    "centroid": [
      0.32154977321624756,
      5.251431941986084,
      -2.0233607292175293
    ],
    "dipole_rho": [
      -11342.6455078125,
      10868.6376953125,
      23749.66796875
    ],
    "curv_rho": 107761056.0,
    "curv_rho_failed": false,
    "gpu_density_B_requested": "vector",
    "gpu_density_B_effective": "vector",
    "gpu_density_B_fallback_from_vector": false,
    "gpu_density_A_requested": null,
    "gpu_density_A_effective": null,
    "gpu_density_A_fallback_from_vector": false,
    "xtb_A_used": false,
    "xtb_A_success": false,
    "xtb_charge_length_mismatch": false
  },
  "L:204": {
    "id": "L:204",
    "chain": "L",
    "resseq": 204,
    "resname": "VAL",
    "sasa": 0.0,
    "partial_charge_B": -0.06000000000000002,
    "F_metal": 0.0,
    "F_P": 0.0,
    "F_hal": 0.0,
    "total_density": 54398.265625,
    "centroid": [
      0.10779191553592682,
      5.4428253173828125,
      -1.892835259437561
    ],
    "dipole_rho": [
      -8650.5400390625,
      7665.283203125,
      30813.162109375
    ],
    "curv_rho": 136182560.0,
    "curv_rho_failed": false,
    "gpu_density_B_requested": "vector",
    "gpu_density_B_effective": "vector",
    "gpu_density_B_fallback_from_vector": false,
    "gpu_density_A_requested": null,
    "gpu_density_A_effective": null,
    "gpu_density_A_fallback_from_vector": false,
    "xtb_A_used": false,
    "xtb_A_success": false,
    "xtb_charge_length_mismatch": false
  },
  "L:205": {
    "id": "L:205",
    "chain": "L",
    "resseq": 205,
    "resname": "THR",
    "sasa": 0.0630597174167633,
    "partial_charge_B": -0.3213796056503828,
    "F_metal": 0.0,
    "F_P": 0.0,
    "F_hal": 0.0,
    "total_density": 51306.51171875,
    "centroid": [
      0.2496301233768463,
      5.713150501251221,
      -1.9294530153274536
    ],
    "dipole_rho": [
      -11024.9560546875,
      1272.7801513671875,
      28666.63671875
    ],
    "curv_rho": 133195104.0,
    "curv_rho_failed": false,
    "gpu_density_B_requested": "vector",
    "gpu_density_B_effective": "vector",
    "gpu_density_B_fallback_from_vector": false,
    "gpu_density_A_requested": null,
    "gpu_density_A_effective": null,
    "gpu_density_A_fallback_from_vector": false,
    "xtb_A_used": false,
    "xtb_A_success": false,
    "xtb_charge_length_mismatch": false
  },
  "L:206": {
    "id": "L:206",
    "chain": "L",
    "resseq": 206,
    "resname": "LYS",
    "sasa": 0.0,
    "partial_charge_B": 0.11999999999999997,
    "F_metal": 0.0,
    "F_P": 0.0,
    "F_hal": 0.0,
    "total_density": 62863.05078125,
    "centroid": [
      0.0628361776471138,
      5.929576873779297,
      -1.786600112915039
    ],
    "dipole_rho": [
      -1353.4752197265625,
      -1191.6236572265625,
      29669.25
    ],
    "curv_rho": 153974176.0,
    "curv_rho_failed": false,
    "gpu_density_B_requested": "vector",
    "gpu_density_B_effective": "vector",
    "gpu_density_B_fallback_from_vector": false,
    "gpu_density_A_requested": null,
    "gpu_density_A_effective": null,
    "gpu_density_A_fallback_from_vector": false,
    "xtb_A_used": false,
    "xtb_A_success": false,
    "xtb_charge_length_mismatch": false
  },
  "L:207": {
    "id": "L:207",
    "chain": "L",
    "resseq": 207,
    "resname": "SER",
    "sasa": 0.03152985870838165,
    "partial_charge_B": -0.31068980282519143,
    "F_metal": 0.0,
    "F_P": 0.0,
    "F_hal": 0.0,
    "total_density": 53613.6015625,
    "centroid": [
      0.18318204581737518,
      6.111312389373779,
      -1.8790456056594849
    ],
    "dipole_rho": [
      -9609.4140625,
      -9744.505859375,
      25964.40234375
    ],
    "curv_rho": 137477840.0,
    "curv_rho_failed": false,
    "gpu_density_B_requested": "vector",
    "gpu_density_B_effective": "vector",
    "gpu_density_B_fallback_from_vector": false,
    "gpu_density_A_requested": null,
    "gpu_density_A_effective": null,
    "gpu_density_A_fallback_from_vector": false,
    "xtb_A_used": false,
    "xtb_A_success": false,
    "xtb_charge_length_mismatch": false
  },
  "L:208": {
    "id": "L:208",
    "chain": "L",
    "resseq": 208,
    "resname": "PHE",
    "sasa": 0.0,
    "partial_charge_B": -0.06000000000000002,
    "F_metal": 0.0,
    "F_P": 0.0,
    "F_hal": 0.0,
    "total_density": 60016.56640625,
    "centroid": [
      0.23806791007518768,
      6.378421306610107,
      -1.6483075618743896
    ],
    "dipole_rho": [
      -8920.935546875,
      -17890.193359375,
      24493.40625
    ],
    "curv_rho": 152091024.0,
    "curv_rho_failed": false,
    "gpu_density_B_requested": "vector",
    "gpu_density_B_effective": "vector",
    "gpu_density_B_fallback_from_vector": false,
    "gpu_density_A_requested": null,
    "gpu_density_A_effective": null,
    "gpu_density_A_fallback_from_vector": false,
    "xtb_A_used": false,
    "xtb_A_success": false,
    "xtb_charge_length_mismatch": false
  },
  "L:209": {
    "id": "L:209",
    "chain": "L",
    "resseq": 209,
    "resname": "ASN",
    "sasa": 1.80415678024292,
    "partial_charge_B": -0.30000000000000004,
    "F_metal": 0.0,
    "F_P": 0.0,
    "F_hal": 0.0,
    "total_density": 45315.71875,
    "centroid": [
      0.31090766191482544,
      6.588474750518799,
      -1.9185020923614502
    ],
    "dipole_rho": [
      -8476.525390625,
      -16440.037109375,
      24018.3671875
    ],
    "curv_rho": 113036048.0,
    "curv_rho_failed": false,
    "gpu_density_B_requested": "vector",
    "gpu_density_B_effective": "vector",
    "gpu_density_B_fallback_from_vector": false,
    "gpu_density_A_requested": null,
    "gpu_density_A_effective": null,
    "gpu_density_A_fallback_from_vector": false,
    "xtb_A_used": false,
    "xtb_A_success": false,
    "xtb_charge_length_mismatch": false
  },
  "L:210": {
    "id": "L:210",
    "chain": "L",
    "resseq": 210,
    "resname": "ARG",
    "sasa": 0.18991124629974365,
    "partial_charge_B": 0.5830192387987303,
    "F_metal": 0.0,
    "F_P": 0.0,
    "F_hal": 0.0,
    "total_density": 47951.96484375,
    "centroid": [
      0.4598817229270935,
      6.73682165145874,
      -1.6636781692504883
    ],
    "dipole_rho": [
      -15280.1142578125,
      -27790.62109375,
      16403.23828125
    ],
    "curv_rho": 121835848.0,
    "curv_rho_failed": false,
    "gpu_density_B_requested": "vector",
    "gpu_density_B_effective": "vector",
    "gpu_density_B_fallback_from_vector": false,
    "gpu_density_A_requested": null,
    "gpu_density_A_effective": null,
    "gpu_density_A_fallback_from_vector": false,
    "xtb_A_used": false,
    "xtb_A_success": false,
    "xtb_charge_length_mismatch": false
  },
  "L:211": {
    "id": "L:211",
    "chain": "L",
    "resseq": 211,
    "resname": "GLY",
    "sasa": 1.0002293586730957,
    "partial_charge_B": -0.12782304179080084,
    "F_metal": 0.0,
    "F_P": 0.0,
    "F_hal": 0.0,
    "total_density": 41457.01953125,
    "centroid": [
      0.2740263044834137,
      6.925700664520264,
      -1.6894999742507935
    ],
    "dipole_rho": [
      -3637.79736328125,
      -24447.158203125,
      16786.9765625
    ],
    "curv_rho": 107563152.0,
    "curv_rho_failed": false,
    "gpu_density_B_requested": "vector",
    "gpu_density_B_effective": "vector",
    "gpu_density_B_fallback_from_vector": false,
    "gpu_density_A_requested": null,
    "gpu_density_A_effective": null,
    "gpu_density_A_fallback_from_vector": false,
    "xtb_A_used": false,
    "xtb_A_success": false,
    "xtb_charge_length_mismatch": false
  }
}
```
