## Supplementary material for "Localized Reactivity on Proteins as Riemannian Manifolds: A Quantum-Inspired Geometric Model for Deterministic, Metal-Aware Reactive-Site Prediction": code bundle: meta.json (part 1 of 4)

```
{
  "pdb": "5O1R_r_u.pdb",
  "radius": 4.7,
  "residues": [
    {
      "id": "H:1",
      "chain": "H",
      "resseq": 1,
      "icode": "",
      "resname": "GLN",
      "hetflag": " ",
      "sasa": 2.524564027786255,
      "atoms": [
        {
          "atom_index": 0,
          "name": "N",
          "element": "N",
          "coord": [
            -2.3945000171661377,
            4.2154998779296875,
            1.482100009918213
          ]
        },
        {
          "atom_index": 1,
          "name": "CA",
          "element": "C",
          "coord": [
            -2.4158999919891357,
            4.219099998474121,
            1.626099944114685
          ]
        },
        {
          "atom_index": 2,
          "name": "C",
          "element": "C",
          "coord": [
            -2.3264999389648438,
            4.327300071716309,
            1.6894999742507935
          ]
        },
        {
          "atom_index": 3,
          "name": "O",
          "element": "O",
          "coord": [
            -2.3742001056671143,
            4.433599948883057,
            1.7304999828338623
          ]
        },
        {
          "atom_index": 4,
          "name": "CB",
          "element": "C",
          "coord": [
            -2.3880999088287354,
            4.080599784851074,
            1.6878999471664429
          ]
        },
        {
          "atom_index": 5,
          "name": "CG",
          "element": "C",
          "coord": [
            -2.4595000743865967,
            4.049699783325195,
            1.82260000705719
          ]
        },
        {
          "atom_index": 6,
          "name": "CD",
          "element": "C",
          "coord": [
            -2.419600009918213,
            3.913800001144409,
            1.8827999830245972
          ]
        },
        {
          "atom_index": 7,
          "name": "OE1",
          "element": "O",
          "coord": [
            -2.423799991607666,
            3.8935000896453857,
            2.005000114440918
          ]
        },
        {
          "atom_index": 8,
          "name": "NE2",
          "element": "N",
          "coord": [
            -2.3803999423980713,
            3.8206000328063965,
            1.7965999841690063
          ]
        }
      ]
    },
    {
      "id": "H:2",
      "chain": "H",
      "resseq": 2,
      "icode": "",
      "resname": "VAL",
      "hetflag": " ",
      "sasa": 0.0,
      "atoms": [
        {
          "atom_index": 9,
          "name": "N",
          "element": "N",
          "coord": [
            -2.196000099182129,
            4.301700115203857,
            1.6929999589920044
          ]
        },
        {
          "atom_index": 10,
          "name": "CA",
          "element": "C",
          "coord": [
            -2.100800037384033,
            4.379799842834473,
            1.7714999914169312
          ]
        },
        {
          "atom_index": 11,
          "name": "C",
          "element": "C",
          "coord": [
            -2.007200002670288,
            4.4567999839782715,
            1.6789000034332275
          ]
        },
        {
          "atom_index": 12,
          "name": "O",
          "element": "O",
          "coord": [
            -1.9595999717712402,
            4.402599811553955,
            1.5786999464035034
          ]
        },
        {
          "atom_index": 13,
          "name": "CB",
          "element": "C",
          "coord": [
            -2.0216000080108643,
            4.287899971008301,
            1.8664000034332275
          ]
        },
        {
          "atom_index": 14,
          "name": "CG1",
          "element": "C",
          "coord": [
            -1.9184999465942383,
            4.366399765014648,
            1.9422999620437622
          ]
        },
        {
          "atom_index": 15,
          "name": "CG2",
          "element": "C",
          "coord": [
            -2.1173999309539795,
            4.218599796295166,
            1.9625999927520752
          ]
        }
      ]
    },
    {
      "id": "H:3",
      "chain": "H",
      "resseq": 3,
      "icode": "",
      "resname": "GLN",
      "hetflag": " ",
      "sasa": 1.7976900339126587,
      "atoms": [
        {
          "atom_index": 16,
          "name": "N",
          "element": "N",
          "coord": [
            -1.9802000522613525,
            4.582900047302246,
            1.7129000425338745
          ]
        },
        {
          "atom_index": 17,
          "name": "CA",
          "element": "C",
          "coord": [
            -1.885599970817566,
            4.665299892425537,
            1.638200044631958
          ]
        },
        {
          "atom_index": 18,
          "name": "C",
          "element": "C",
          "coord": [
            -1.7754000425338745,
            4.714099884033203,
            1.7308000326156616
          ]
        },
        {
          "atom_index": 19,
          "name": "O",
          "element": "O",
          "coord": [
            -1.801200032234192,
            4.74970006942749,
            1.8457000255584717
          ]
        },
        {
          "atom_index": 20,
          "name": "CB",
          "element": "C",
          "coord": [
            -1.9524999856948853,
            4.786300182342529,
            1.5740000009536743
          ]
        },
        {
          "atom_index": 21,
          "name": "CG",
          "element": "C",
          "coord": [
            -2.047300100326538,
            4.753200054168701,
            1.4610999822616577
          ]
        },
        {
          "atom_index": 22,
          "name": "CD",
          "element": "C",
          "coord": [
            -2.1054999828338623,
            4.8780999183654785,
            1.399399995803833
          ]
        },
        {
          "atom_index": 23,
          "name": "OE1",
          "element": "O",
          "coord": [
            -2.192199945449829,
            4.942999839782715,
            1.4585000276565552
          ]
        },
        {
          "atom_index": 24,
          "name": "NE2",
          "element": "N",
          "coord": [
            -2.05679988861084,
            4.914100170135498,
            1.2806999683380127
          ]
        }
      ]
    },
    {
      "id": "H:4",
      "chain": "H",
      "resseq": 4,
      "icode": "",
      "resname": "LEU",
      "hetflag": " ",
      "sasa": 0.0,
      "atoms": [
        {
          "atom_index": 25,
          "name": "N",
          "element": "N",
          "coord": [
            -1.6518000364303589,
            4.713799953460693,
            1.6801999807357788
          ]
        },
        {
          "atom_index": 26,
          "name": "CA",
          "element": "C",
          "coord": [
            -1.5355000495910645,
            4.754700183868408,
            1.7568000555038452
          ]
        },
        {
          "atom_index": 27,
          "name": "C",
          "element": "C",
          "coord": [
            -1.4579999446868896,
            4.859799861907959,
            1.6794999837875366
          ]
        },
        {
          "atom_index": 28,
          "name": "O",
          "element": "O",
          "coord": [
            -1.448099970817566,
            4.852700233459473,
            1.556399941444397
          ]
        },
        {
          "atom_index": 29,
          "name": "CB",
          "element": "C",
          "coord": [
            -1.4420000314712524,
            4.63640022277832,
            1.7899999618530273
          ]
        },
        {
          "atom_index": 30,
          "name": "CG",
          "element": "C",
          "coord": [
            -1.5010000467300415,
            4.519199848175049,
            1.8691999912261963
          ]
        },
        {
          "atom_index": 31,
          "name": "CD1",
          "element": "C",
          "coord": [
            -1.562999963760376,
            4.4191999435424805,
            1.7736999988555908
          ]
        },
        {
          "atom_index": 32,
          "name": "CD2",
          "element": "C",
          "coord": [
            -1.392899990081787,
            4.451700210571289,
            1.9541000127792358
          ]
        }
      ]
    },
    {
      "id": "H:5",
      "chain": "H",
      "resseq": 5,
      "icode": "",
      "resname": "GLN",
      "hetflag": " ",
      "sasa": 0.0,
      "atoms": [
        {
          "atom_index": 33,
          "name": "N",
          "element": "N",
          "coord": [
            -1.4047000408172607,
            4.958000183105469,
            1.7512999773025513
          ]
        },
        {
          "atom_index": 34,
          "name": "CA",
          "element": "C",
          "coord": [
            -1.3286000490188599,
            5.065800189971924,
            1.688099980354309
          ]
        },
        {
          "atom_index": 35,
          "name": "C",
          "element": "C",
          "coord": [
            -1.2080999612808228,
            5.102200031280518,
            1.7741999626159668
          ]
        },
        {
          "atom_index": 36,
          "name": "O",
          "element": "O",
          "coord": [
            -1.2236000299453735,
            5.147200107574463,
            1.8884999752044678
          ]
        },
        {
          "atom_index": 37,
          "name": "CB",
          "element": "C",
          "coord": [
            -1.4179999828338623,
            5.18720006942749,
            1.6634999513626099
          ]
        },
        {
          "atom_index": 38,
          "name": "CG",
          "element": "C",
          "coord": [
            -1.3461999893188477,
            5.3069000244140625,
            1.6019999980926514
          ]
        },
        {
          "atom_index": 39,
          "name": "CD",
          "element": "C",
          "coord": [
            -1.2754000425338745,
            5.271900177001953,
            1.4738999605178833
          ]
        },
        {
          "atom_index": 40,
          "name": "OE1",
          "element": "O",
          "coord": [
            -1.3377000093460083,
            5.229400157928467,
            1.3769999742507935
          ]
        },
        {
          "atom_index": 41,
          "name": "NE2",
          "element": "N",
          "coord": [
            -1.1438000202178955,
            5.290299892425537,
            1.472100019454956
          ]
        }
      ]
    },
    {
      "id": "H:6",
      "chain": "H",
      "resseq": 6,
      "icode": "",
      "resname": "GLU",
      "hetflag": " ",
      "sasa": 0.0,
      "atoms": [
        {
          "atom_index": 42,
          "name": "N",
          "element": "N",
          "coord": [
            -1.0888999700546265,
            5.085299968719482,
            1.717900037765503
          ]
        },
        {
          "atom_index": 43,
          "name": "CA",
          "element": "C",
          "coord": [
            -0.964900016784668,
            5.124199867248535,
            1.7835999727249146
          ]
        },
        {
          "atom_index": 44,
          "name": "C",
          "element": "C",
          "coord": [
            -0.9476000070571899,
            5.275300025939941,
            1.7792999744415283
          ]
        },
        {
          "atom_index": 45,
          "name": "O",
          "element": "O",
          "coord": [
            -0.9943000078201294,
            5.342199802398682,
            1.687399983406067
          ]
        },
        {
          "atom_index": 46,
          "name": "CB",
          "element": "C",
          "coord": [
            -0.8452000021934509,
            5.059500217437744,
            1.7137999534606934
          ]
        },
        {
          "atom_index": 47,
          "name": "CG",
          "element": "C",
          "coord": [
            -0.850600004196167,
            4.908199787139893,
            1.7058000564575195
          ]
        },
        {
          "atom_index": 48,
          "name": "CD",
          "element": "C",
          "coord": [
            -0.9240999817848206,
            4.855000019073486,
            1.583899974822998
          ]
        },
        {
          "atom_index": 49,
          "name": "OE1",
          "element": "O",
          "coord": [
            -0.9897000193595886,
            4.93310022354126,
            1.5104999542236328
          ]
        },
        {
          "atom_index": 50,
          "name": "OE2",
          "element": "O",
          "coord": [
            -0.9187999963760376,
            4.733099937438965,
            1.5643999576568604
          ]
        }
      ]
    },
    {
      "id": "H:7",
      "chain": "H",
      "resseq": 7,
      "icode": "",
      "resname": "SER",
      "hetflag": " ",
      "sasa": 0.0,
      "atoms": [
        {
          "atom_index": 51,
          "name": "N",
          "element": "N",
          "coord": [
            -0.8788999915122986,
            5.328700065612793,
            1.8803000450134277
          ]
        },
        {
          "atom_index": 52,
          "name": "CA",
          "element": "C",
          "coord": [
            -0.8395000100135803,
            5.468100070953369,
            1.881500005722046
          ]
        },
        {
          "atom_index": 53,
          "name": "C",
          "element": "C",
          "coord": [
            -0.7415000200271606,
            5.496799945831299,
            1.7668999433517456
          ]
        },
        {
          "atom_index": 54,
          "name": "O",
          "element": "O",
          "coord": [
            -0.6919000148773193,
            5.406300067901611,
            1.698699951171875
          ]
        },
        {
          "atom_index": 55,
          "name": "CB",
          "element": "C",
          "coord": [
            -0.7768999934196472,
            5.50439977645874,
            2.0160000324249268
          ]
        },
        {
          "atom_index": 56,
          "name": "OG",
          "element": "O",
          "coord": [
            -0.6736999750137329,
            5.41379976272583,
            2.049499988555908
          ]
        }
      ]
    },
    {
      "id": "H:8",
      "chain": "H",
      "resseq": 8,
      "icode": "",
      "resname": "GLY",
      "hetflag": " ",
      "sasa": 0.0,
      "atoms": [
        {
          "atom_index": 57,
          "name": "N",
          "element": "N",
          "coord": [
            -0.7141000032424927,
            5.625199794769287,
            1.7461999654769897
          ]
        },
        {
          "atom_index": 58,
          "name": "CA",
          "element": "C",
          "coord": [
            -0.6510999798774719,
            5.671800136566162,
            1.624400019645691
          ]
        },
        {
          "atom_index": 59,
          "name": "C",
          "element": "C",
          "coord": [
            -0.5037999749183655,
            5.6371002197265625,
            1.611299991607666
          ]
        },
        {
          "atom_index": 60,
          "name": "O",
          "element": "O",
          "coord": [
            -0.4343999922275543,
            5.613100051879883,
            1.710800051689148
          ]
        }
      ]
    },
    {
      "id": "H:9",
      "chain": "H",
      "resseq": 9,
      "icode": "",
      "resname": "PRO",
      "hetflag": " ",
      "sasa": 0.0,
      "atoms": [
        {
          "atom_index": 61,
          "name": "N",
          "element": "N",
          "coord": [
            -0.4530999958515167,
            5.638599872589111,
            1.4874999523162842
          ]
        },
        {
          "atom_index": 62,
          "name": "CA",
          "element": "C",
          "coord": [
            -0.31380000710487366,
            5.599599838256836,
            1.4617999792099
          ]
        },
        {
          "atom_index": 63,
          "name": "C",
          "element": "C",
          "coord": [
            -0.21559999883174896,
            5.711699962615967,
            1.4941999912261963
          ]
        },
        {
          "atom_index": 64,
          "name": "O",
          "element": "O",
          "coord": [
            -0.25200000405311584,
            5.828999996185303,
            1.5041999816894531
          ]
        },
        {
          "atom_index": 65,
          "name": "CB",
          "element": "C",
          "coord": [
            -0.31349998712539673,
            5.56879997253418,
            1.3109999895095825
          ]
        },
        {
          "atom_index": 66,
          "name": "CG",
          "element": "C",
          "coord": [
            -0.4189999997615814,
            5.659200191497803,
            1.2538000345230103
          ]
        },
        {
          "atom_index": 67,
          "name": "CD",
          "element": "C",
          "coord": [
            -0.5253000259399414,
            5.672900199890137,
            1.3630000352859497
          ]
        }
      ]
    },
    {
      "id": "H:10",
      "chain": "H",
      "resseq": 10,
      "icode": "",
      "resname": "GLY",
      "hetflag": " ",
      "sasa": 0.0,
      "atoms": [
        {
          "atom_index": 68,
          "name": "N",
          "element": "N",
          "coord": [
            -0.08919999748468399,
            5.673699855804443,
            1.510599970817566
          ]
        },
        {
          "atom_index": 69,
          "name": "CA",
          "element": "C",
          "coord": [
            0.013799999840557575,
            5.7733001708984375,
            1.5291999578475952
          ]
        },
        {
          "atom_index": 70,
          "name": "C",
          "element": "C",
          "coord": [
            0.14190000295639038,
            5.71589994430542,
            1.5865000486373901
          ]
        },
        {
          "atom_index": 71,
          "name": "O",
          "element": "O",
          "coord": [
            0.1632000058889389,
            5.594099998474121,
            1.5908000469207764
          ]
        }
      ]
    },
    {
      "id": "H:11",
      "chain": "H",
      "resseq": 11,
      "icode": "",
      "resname": "LEU",
      "hetflag": " ",
      "sasa": 0.0,
      "atoms": [
        {
          "atom_index": 72,
          "name": "N",
          "element": "N",
          "coord": [
            0.22550000250339508,
            5.8084001541137695,
            1.6312999725341797
          ]
        },
        {
          "atom_index": 73,
          "name": "CA",
          "element": "C",
          "coord": [
            0.3637999892234802,
            5.782199859619141,
            1.6663000583648682
          ]
        },
        {
          "atom_index": 74,
          "name": "C",
          "element": "C",
          "coord": [
            0.37470000982284546,
            5.75,
            1.8141000270843506
          ]
        },
        {
          "atom_index": 75,
          "name": "O",
          "element": "O",
          "coord": [
            0.30169999599456787,
            5.80649995803833,
            1.895900011062622
          ]
        },
        {
          "atom_index": 76,
          "name": "CB",
          "element": "C",
          "coord": [
            0.4507000148296356,
            5.904699802398682,
            1.638100028038025
          ]
        },
        {
          "atom_index": 77,
          "name": "CG",
          "element": "C",
          "coord": [
            0.48570001125335693,
            5.936800003051758,
            1.4941999912261963
          ]
        },
        {
          "atom_index": 78,
          "name": "CD1",
          "element": "C",
          "coord": [
            0.5857999920845032,
            6.051599979400635,
            1.4910000562667847
          ]
        },
        {
          "atom_index": 79,
          "name": "CD2",
          "element": "C",
          "coord": [
            0.5421000123023987,
            5.811999797821045,
            1.4278000593185425
          ]
        }
      ]
    },
    {
      "id": "H:12",
      "chain": "H",
      "resseq": 12,
      "icode": "",
      "resname": "VAL",
      "hetflag": " ",
      "sasa": 0.0,
      "atoms": [
        {
          "atom_index": 80,
          "name": "N",
          "element": "N",
          "coord": [
            0.4666000008583069,
            5.659299850463867,
            1.84660005569458
          ]
        },
        {
          "atom_index": 81,
          "name": "CA",
          "element": "C",
          "coord": [
            0.5156000256538391,
            5.639500141143799,
            1.982699990272522
          ]
        },
        {
          "atom_index": 82,
          "name": "C",
          "element": "C",
          "coord": [
            0.6675000190734863,
            5.639400005340576,
            1.9775999784469604
          ]
        },
        {
          "atom_index": 83,
          "name": "O",
          "element": "O",
          "coord": [
            0.7264999747276306,
            5.578999996185303,
            1.8875000476837158
          ]
        },
        {
          "atom_index": 84,
          "name": "CB",
          "element": "C",
          "coord": [
            0.4675000011920929,
            5.508299827575684,
            2.046299934387207
          ]
        },
        {
          "atom_index": 85,
          "name": "CG1",
          "element": "C",
          "coord": [
            0.5242000222206116,
            5.499499797821045,
            2.188499927520752
          ]
        },
        {
          "atom_index": 86,
          "name": "CG2",
          "element": "C",
          "coord": [
            0.3156999945640564,
            5.5015997886657715,
            2.0492000579833984
          ]
        }
      ]
    },
    {
      "id": "H:13",
      "chain": "H",
      "resseq": 13,
      "icode": "",
      "resname": "LYS",
      "hetflag": " ",
      "sasa": 1.5810075998306274,
      "atoms": [
        {
          "atom_index": 87,
          "name": "N",
          "element": "N",
          "coord": [
            0.7310000061988831,
            5.707799911499023,
            2.073499917984009
          ]
        },
        {
          "atom_index": 88,
          "name": "CA",
          "element": "C",
          "coord": [
            0.8769999742507935,
            5.7153000831604,
            2.075700044631958
          ]
        },
        {
          "atom_index": 89,
          "name": "C",
          "element": "C",
          "coord": [
            0.9369000196456909,
            5.586599826812744,
            2.131500005722046
          ]
        },
        {
          "atom_index": 90,
          "name": "O",
          "element": "O",
          "coord": [
            0.8784000277519226,
            5.523200035095215,
            2.2195000648498535
          ]
        },
        {
          "atom_index": 91,
          "name": "CB",
          "element": "C",
          "coord": [
            0.9229000210762024,
            5.834199905395508,
            2.1598000526428223
          ]
        },
        {
          "atom_index": 92,
          "name": "CG",
          "element": "C",
          "coord": [
            0.8967000246047974,
            5.966700077056885,
            2.0927999019622803
          ]
        },
        {
          "atom_index": 93,
          "name": "CD",
          "element": "C",
          "coord": [
            0.9505000114440918,
            6.083000183105469,
            2.1735999584198
          ]
        },
        {
          "atom_index": 94,
          "name": "CE",
          "element": "C",
          "coord": [
            0.9139999747276306,
            6.213600158691406,
            2.1068999767303467
          ]
        },
        {
          "atom_index": 95,
          "name": "NZ",
          "element": "N",
          "coord": [
            0.9578999876976013,
            6.213600158691406,
            1.9641000032424927
          ]
        }
      ]
    },
    {
      "id": "H:14",
      "chain": "H",
      "resseq": 14,
      "icode": "",
      "resname": "PRO",
      "hetflag": " ",
      "sasa": 0.19359277188777924,
      "atoms": [
        {
          "atom_index": 96,
          "name": "N",
          "element": "N",
          "coord": [
            1.0534000396728516,
            5.54580020904541,
            2.0817999839782715
          ]
        },
        {
          "atom_index": 97,
          "name": "CA",
          "element": "C",
          "coord": [
            1.11899995803833,
            5.426599979400635,
            2.136399984359741
          ]
        },
        {
          "atom_index": 98,
          "name": "C",
          "element": "C",
          "coord": [
            1.1334999799728394,
            5.438499927520752,
            2.2871999740600586
          ]
        },
        {
          "atom_index": 99,
          "name": "O",
          "element": "O",
          "coord": [
            1.1598999500274658,
            5.5467000007629395,
            2.339900016784668
          ]
        },
        {
          "atom_index": 100,
          "name": "CB",
          "element": "C",
          "coord": [
            1.2552000284194946,
            5.42579984664917,
            2.0664000511169434
          ]
        },
        {
          "atom_index": 101,
          "name": "CG",
          "element": "C",
          "coord": [
            1.2335000038146973,
            5.5015997886657715,
            1.942199945449829
          ]
        },
        {
          "atom_index": 102,
          "name": "CD",
          "element": "C",
          "coord": [
            1.13100004196167,
            5.6066999435424805,
            1.972499966621399
          ]
        }
      ]
    },
    {
      "id": "H:15",
      "chain": "H",
      "resseq": 15,
      "icode": "",
      "resname": "SER",
      "hetflag": " ",
      "sasa": 3.0321168899536133,
      "atoms": [
        {
          "atom_index": 103,
          "name": "N",
          "element": "N",
          "coord": [
            1.1169999837875366,
            5.3256001472473145,
            2.3559999465942383
          ]
        },
        {
          "atom_index": 104,
          "name": "CA",
          "element": "C",
          "coord": [
            1.1239999532699585,
            5.3105998039245605,
            2.5006000995635986
          ]
        },
        {
          "atom_index": 105,
          "name": "C",
          "element": "C",
          "coord": [
            0.9995999932289124,
            5.36329984664917,
            2.5734000205993652
          ]
        },
        {
          "atom_index": 106,
          "name": "O",
          "element": "O",
          "coord": [
            0.9857000112533569,
            5.337399959564209,
            2.6928999423980713
          ]
        },
        {
          "atom_index": 107,
          "name": "CB",
          "element": "C",
          "coord": [
            1.2490999698638916,
            5.377299785614014,
            2.5611000061035156
          ]
        },
        {
          "atom_index": 108,
          "name": "OG",
          "element": "O",
          "coord": [
            1.2288999557495117,
            5.51639986038208,
            2.578700065612793
          ]
        }
      ]
    },
    {
      "id": "H:16",
      "chain": "H",
      "resseq": 16,
      "icode": "",
      "resname": "GLU",
      "hetflag": " ",
      "sasa": 3.4367544651031494,
      "atoms": [
        {
          "atom_index": 109,
          "name": "N",
          "element": "N",
          "coord": [
            0.9089999794960022,
            5.435299873352051,
            2.507200002670288
          ]
        },
        {
          "atom_index": 110,
          "name": "CA",
          "element": "C",
          "coord": [
            0.7903000116348267,
            5.487800121307373,
            2.573499917984009
          ]
        },
        {
          "atom_index": 111,
          "name": "C",
          "element": "C",
          "coord": [
            0.6736999750137329,
            5.389599800109863,
            2.5608999729156494
          ]
        },
        {
          "atom_index": 112,
          "name": "O",
          "element": "O",
          "coord": [
            0.6880999803543091,
            5.277900218963623,
            2.5107998847961426
          ]
        },
        {
          "atom_index": 113,
          "name": "CB",
          "element": "C",
          "coord": [
            0.7580999732017517,
            5.626699924468994,
            2.52020001411438
          ]
        },
        {
          "atom_index": 114,
          "name": "CG",
          "element": "C",
          "coord": [
            0.8805000185966492,
            5.7153000831604,
            2.530100107192993
          ]
        },
        {
          "atom_index": 115,
          "name": "CD",
          "element": "C",
          "coord": [
            0.8490999937057495,
            5.861400127410889,
            2.543800115585327
          ]
        },
        {
          "atom_index": 116,
          "name": "OE1",
          "element": "O",
          "coord": [
            0.7394999861717224,
            5.9029998779296875,
            2.501300096511841
          ]
        },
        {
          "atom_index": 117,
          "name": "OE2",
          "element": "O",
          "coord": [
            0.935699999332428,
            5.935100078582764,
            2.597100019454956
          ]
        }
      ]
    },
    {
      "id": "H:17",
      "chain": "H",
      "resseq": 17,
      "icode": "",
      "resname": "THR",
      "hetflag": " ",
      "sasa": 0.0,
      "atoms": [
        {
          "atom_index": 118,
          "name": "N",
          "element": "N",
          "coord": [
            0.5565000176429749,
            5.429299831390381,
            2.608099937438965
          ]
        },
        {
          "atom_index": 119,
          "name": "CA",
          "element": "C",
          "coord": [
            0.4449999928474426,
            5.336699962615967,
            2.6226000785827637
          ]
        },
        {
          "atom_index": 120,
          "name": "C",
          "element": "C",
          "coord": [
            0.3416999876499176,
            5.360300064086914,
            2.5134999752044678
          ]
        },
        {
          "atom_index": 121,
          "name": "O",
          "element": "O",
          "coord": [
            0.29350000619888306,
            5.472499847412109,
            2.4964001178741455
          ]
        },
        {
          "atom_index": 122,
          "name": "CB",
          "element": "C",
          "coord": [
            0.3813000023365021,
            5.351099967956543,
            2.7606000900268555
          ]
        },
        {
          "atom_index": 123,
          "name": "OG1",
          "element": "O",
          "coord": [
            0.4805000126361847,
            5.3221001625061035,
            2.859499931335449
          ]
        },
        {
          "atom_index": 124,
          "name": "CG2",
          "element": "C",
          "coord": [
            0.26499998569488525,
            5.252799987792969,
            2.7757999897003174
          ]
        }
      ]
    },
    {
      "id": "H:18",
      "chain": "H",
      "resseq": 18,
      "icode": "",
      "resname": "LEU",
      "hetflag": " ",
      "sasa": 0.0,
      "atoms": [
        {
          "atom_index": 125,
          "name": "N",
          "element": "N",
          "coord": [
            0.30970001220703125,
            5.254799842834473,
            2.4400999546051025
          ]
        },
        {
          "atom_index": 126,
          "name": "CA",
          "element": "C",
          "coord": [
            0.20020000636577606,
            5.257199764251709,
            2.3443000316619873
          ]
        },
        {
          "atom_index": 127,
          "name": "C",
          "element": "C",
          "coord": [
            0.0689999982714653,
            5.235000133514404,
            2.418600082397461
          ]
        },
        {
          "atom_index": 128,
          "name": "O",
          "element": "O",
          "coord": [
            0.057500001043081284,
            5.142300128936768,
            2.4993999004364014
          ]
        },
        {
          "atom_index": 129,
          "name": "CB",
          "element": "C",
          "coord": [
            0.2215999960899353,
            5.14870023727417,
            2.2392001152038574
          ]
        },
        {
          "atom_index": 130,
          "name": "CG",
          "element": "C",
          "coord": [
            0.11259999871253967,
            5.116000175476074,
            2.13700008392334
          ]
        },
        {
          "atom_index": 131,
          "name": "CD1",
          "element": "C",
          "coord": [
            0.17470000684261322,
            5.0406999588012695,
            2.020400047302246
          ]
        },
        {
          "atom_index": 132,
          "name": "CD2",
          "element": "C",
          "coord": [
            0.0017000000225380063,
            5.032400131225586,
            2.196899890899658
          ]
        }
      ]
    },
    {
      "id": "H:19",
      "chain": "H",
      "resseq": 19,
      "icode": "",
      "resname": "SER",
      "hetflag": " ",
      "sasa": 0.0,
      "atoms": [
        {
          "atom_index": 133,
          "name": "N",
          "element": "N",
          "coord": [
            -0.029899999499320984,
            5.319200038909912,
            2.391700029373169
          ]
        },
        {
          "atom_index": 134,
          "name": "CA",
          "element": "C",
          "coord": [
            -0.15919999778270721,
            5.3084001541137695,
            2.4586000442504883
          ]
        },
        {
          "atom_index": 135,
          "name": "C",
          "element": "C",
          "coord": [
            -0.27219998836517334,
            5.314599990844727,
            2.356300115585327
          ]
        },
        {
          "atom_index": 136,
          "name": "O",
          "element": "O",
          "coord": [
            -0.2793999910354614,
            5.4105000495910645,
            2.2783000469207764
          ]
        },
        {
          "atom_index": 137,
          "name": "CB",
          "element": "C",
          "coord": [
            -0.17339999973773956,
            5.420599937438965,
            2.5620999336242676
          ]
        },
        {
          "atom_index": 138,
          "name": "OG",
          "element": "O",
          "coord": [
            -0.28949999809265137,
            5.401599884033203,
            2.6391000747680664
          ]
        }
      ]
    },
    {
      "id": "H:20",
      "chain": "H",
      "resseq": 20,
      "icode": "",
      "resname": "LEU",
      "hetflag": " ",
      "sasa": 0.0,
      "atoms": [
        {
          "atom_index": 139,
          "name": "N",
          "element": "N",
          "coord": [
            -0.36070001125335693,
            5.2133002281188965,
            2.3564999103546143
          ]
        },
        {
          "atom_index": 140,
          "name": "CA",
          "element": "C",
          "coord": [
            -0.4747999906539917,
            5.209000110626221,
            2.265899896621704
          ]
        },
        {
          "atom_index": 141,
          "name": "C",
          "element": "C",
          "coord": [
            -0.6025999784469604,
            5.177199840545654,
            2.342099905014038
          ]
        },
        {
          "atom_index": 142,
          "name": "O",
          "element": "O",
          "coord": [
            -0.6010000109672546,
            5.1066999435424805,
            2.4428999423980713
          ]
        },
        {
          "atom_index": 143,
          "name": "CB",
          "element": "C",
          "coord": [
            -0.45730000734329224,
            5.104800224304199,
            2.1547999382019043
          ]
        },
        {
          "atom_index": 144,
          "name": "CG",
          "element": "C",
          "coord": [
            -0.33660000562667847,
            5.127200126647949,
            2.0604000091552734
          ]
        },
        {
          "atom_index": 145,
          "name": "CD1",
          "element": "C",
          "coord": [
            -0.325300008058548,
            5.008600234985352,
            1.9637999534606934
          ]
        },
        {
          "atom_index": 146,
          "name": "CD2",
          "element": "C",
          "coord": [
            -0.34940001368522644,
            5.25629997253418,
            1.983299970626831
          ]
        }
      ]
    },
    {
      "id": "H:21",
      "chain": "H",
      "resseq": 21,
      "icode": "",
      "resname": "THR",
      "hetflag": " ",
      "sasa": 0.0,
      "atoms": [
        {
          "atom_index": 147,
          "name": "N",
          "element": "N",
          "coord": [
            -0.7132999897003174,
            5.228499889373779,
            2.2908999919891357
          ]
        },
        {
          "atom_index": 148,
          "name": "CA",
          "element": "C",
          "coord": [
            -0.8458999991416931,
            5.199999809265137,
            2.3441998958587646
          ]
        },
        {
          "atom_index": 149,
          "name": "C",
          "element": "C",
          "coord": [
            -0.9345999956130981,
            5.145100116729736,
            2.233799934387207
          ]
        },
        {
          "atom_index": 150,
          "name": "O",
          "element": "O",
          "coord": [
            -0.9264000058174133,
            5.189499855041504,
            2.1191000938415527
          ]
        },
        {
          "atom_index": 151,
          "name": "CB",
          "element": "C",
          "coord": [
            -0.9077000021934509,
            5.325900077819824,
            2.403899908065796
          ]
        },
        {
          "atom_index": 152,
          "name": "OG1",
          "element": "O",
          "coord": [
            -0.8269000053405762,
            5.367499828338623,
            2.5143001079559326
          ]
        },
        {
          "atom_index": 153,
          "name": "CG2",
          "element": "C",
          "coord": [
            -1.0491000413894653,
            5.297100067138672,
            2.455199956893921
          ]
        }
      ]
    },
    {
      "id": "H:22",
      "chain": "H",
      "resseq": 22,
      "icode": "",
      "resname": "CYS",
      "hetflag": " ",
      "sasa": 0.0,
      "atoms": [
        {
          "atom_index": 154,
          "name": "N",
          "element": "N",
          "coord": [
            -1.0211999416351318,
            5.0503997802734375,
            2.269399881362915
          ]
        },
        {
          "atom_index": 155,
          "name": "CA",
          "element": "C",
          "coord": [
            -1.1191999912261963,
            4.992800235748291,
            2.1786999702453613
          ]
        },
        {
          "atom_index": 156,
          "name": "C",
          "element": "C",
          "coord": [
            -1.2581000328063965,
            5.027699947357178,
            2.2286999225616455
          ]
        },
        {
          "atom_index": 157,
          "name": "O",
          "element": "O",
          "coord": [
            -1.2904000282287598,
            5.0015997886657715,
            2.3447000980377197
          ]
        },
        {
          "atom_index": 158,
          "name": "CB",
          "element": "C",
          "coord": [
            -1.1065000295639038,
            4.840000152587891,
            2.1703999042510986
          ]
        },
        {
          "atom_index": 159,
          "name": "SG",
          "element": "S",
          "coord": [
            -1.2196999788284302,
            4.761000156402588,
            2.0508999824523926
          ]
        }
      ]
    },
    {
      "id": "H:23",
      "chain": "H",
      "resseq": 23,
      "icode": "",
      "resname": "THR",
      "hetflag": " ",
      "sasa": 0.03226546198129654,
      "atoms": [
        {
          "atom_index": 160,
          "name": "N",
          "element": "N",
          "coord": [
            -1.3389999866485596,
            5.085400104522705,
            2.1410999298095703
          ]
        },
        {
          "atom_index": 161,
          "name": "CA",
          "element": "C",
          "coord": [
            -1.4764000177383423,
            5.123199939727783,
            2.170799970626831
          ]
        },
        {
          "atom_index": 162,
          "name": "C",
          "element": "C",
          "coord": [
            -1.5674999952316284,
            5.013899803161621,
            2.117799997329712
          ]
        },
        {
          "atom_index": 163,
          "name": "O",
          "element": "O",
          "coord": [
            -1.5677000284194946,
            4.986199855804443,
            1.9976999759674072
          ]
        },
        {
          "atom_index": 164,
          "name": "CB",
          "element": "C",
          "coord": [
            -1.5092999935150146,
            5.257699966430664,
            2.105799913406372
          ]
        },
        {
          "atom_index": 165,
          "name": "OG1",
          "element": "O",
          "coord": [
            -1.4218000173568726,
            5.357699871063232,
            2.1586999893188477
          ]
        },
        {
          "atom_index": 166,
          "name": "CG2",
          "element": "C",
          "coord": [
            -1.65339994430542,
            5.297999858856201,
            2.1310999393463135
          ]
        }
      ]
    },
    {
      "id": "H:24",
      "chain": "H",
      "resseq": 24,
      "icode": "",
      "resname": "VAL",
      "hetflag": " ",
      "sasa": 0.0,
      "atoms": [
        {
          "atom_index": 167,
          "name": "N",
          "element": "N",
          "coord": [
            -1.6442999839782715,
            4.9532999992370605,
            2.2074999809265137
          ]
        },
        {
          "atom_index": 168,
          "name": "CA",
          "element": "C",
          "coord": [
            -1.7333999872207642,
            4.841800212860107,
            2.1768999099731445
          ]
        },
        {
          "atom_index": 169,
          "name": "C",
          "element": "C",
          "coord": [
            -1.8758000135421753,
            4.893499851226807,
            2.1661999225616455
          ]
        },
        {
          "atom_index": 170,
          "name": "O",
          "element": "O",
          "coord": [
            -1.9206000566482544,
            4.971799850463867,
            2.250200033187866
          ]
        },
        {
          "atom_index": 171,
          "name": "CB",
          "element": "C",
          "coord": [
            -1.7238999605178833,
            4.732699871063232,
            2.2855000495910645
          ]
        },
        {
          "atom_index": 172,
          "name": "CG1",
          "element": "C",
          "coord": [
            -1.8193000555038452,
            4.618500232696533,
            2.254499912261963
          ]
        },
        {
          "atom_index": 173,
          "name": "CG2",
          "element": "C",
          "coord": [
            -1.579200029373169,
            4.6819000244140625,
            2.2988998889923096
          ]
        }
      ]
    },
    {
      "id": "H:25",
      "chain": "H",
      "resseq": 25,
      "icode": "",
      "resname": "SER",
      "hetflag": " ",
      "sasa": 0.8389019966125488,
      "atoms": [
        {
          "atom_index": 174,
          "name": "N",
          "element": "N",
          "coord": [
            -1.9484000205993652,
            4.849899768829346,
            2.0641000270843506
          ]
        },
        {
          "atom_index": 175,
          "name": "CA",
          "element": "C",
          "coord": [
            -2.0913000106811523,
            4.879199981689453,
            2.061199903488159
          ]
        },
        {
          "atom_index": 176,
          "name": "C",
          "element": "C",
          "coord": [
            -2.1686999797821045,
            4.754300117492676,
            2.0218000411987305
          ]
        },
        {
          "atom_index": 177,
          "name": "O",
          "element": "O",
          "coord": [
            -2.1210999488830566,
            4.671599864959717,
            1.94350004196167
          ]
        },
        {
          "atom_index": 178,
          "name": "CB",
          "element": "C",
          "coord": [
            -2.1229000091552734,
            4.996699810028076,
            1.9682999849319458
          ]
        },
        {
          "atom_index": 179,
          "name": "OG",
          "element": "O",
          "coord": [
            -2.064500093460083,
            4.978000164031982,
            1.8415000438690186
          ]
        }
      ]
    },
    {
      "id": "H:26",
      "chain": "H",
      "resseq": 26,
      "icode": "",
      "resname": "GLY",
      "hetflag": " ",
      "sasa": 1.8585219383239746,
      "atoms": [
        {
          "atom_index": 180,
          "name": "N",
          "element": "N",
          "coord": [
            -2.2911999225616455,
            4.74399995803833,
            2.073199987411499
          ]
        },
        {
          "atom_index": 181,
          "name": "CA",
          "element": "C",
          "coord": [
            -2.3717000484466553,
            4.626200199127197,
            2.0513999462127686
          ]
        },
        {
          "atom_index": 182,
          "name": "C",
          "element": "C",
          "coord": [
            -2.3417999744415283,
            4.511099815368652,
            2.144200086593628
          ]
        },
        {
          "atom_index": 183,
          "name": "O",
          "element": "O",
          "coord": [
            -2.4033000469207764,
            4.405399799346924,
            2.1305999755859375
          ]
        }
      ]
    },
    {
      "id": "H:27",
      "chain": "H",
      "resseq": 27,
      "icode": "",
      "resname": "GLY",
      "hetflag": " ",
      "sasa": 0.0,
      "atoms": [
        {
          "atom_index": 184,
          "name": "N",
          "element": "N",
          "coord": [
            -2.2523999214172363,
            4.530300140380859,
            2.2402000427246094
          ]
        },
        {
          "atom_index": 185,
          "name": "CA",
          "element": "C",
          "coord": [
            -2.2263998985290527,
            4.4319000244140625,
            2.342900037765503
          ]
        },
        {
          "atom_index": 186,
          "name": "C",
          "element": "C",
          "coord": [
            -2.165800094604492,
            4.508399963378906,
            2.4574999809265137
          ]
        },
        {
          "atom_index": 187,
          "name": "O",
          "element": "O",
          "coord": [
            -2.1161000728607178,
            4.619900226593018,
            2.440000057220459
          ]
        }
      ]
    },
    {
      "id": "H:28",
      "chain": "H",
      "resseq": 28,
      "icode": "",
      "resname": "SER",
      "hetflag": " ",
      "sasa": 0.8711674809455872,
      "atoms": [
        {
          "atom_index": 188,
          "name": "N",
          "element": "N",
          "coord": [
            -2.172800064086914,
            4.449699878692627,
            2.5755999088287354
          ]
        },
        {
          "atom_index": 189,
          "name": "CA",
          "element": "C",
          "coord": [
            -2.1175999641418457,
            4.513199806213379,
            2.693700075149536
          ]
        },
        {
          "atom_index": 190,
          "name": "C",
          "element": "C",
          "coord": [
            -1.982300043106079,
            4.452899932861328,
            2.724299907684326
          ]
        },
        {
          "atom_index": 191,
          "name": "O",
          "element": "O",
          "coord": [
            -1.9631999731063843,
            4.331600189208984,
            2.7119998931884766
          ]
        },
        {
          "atom_index": 192,
          "name": "CB",
          "element": "C",
          "coord": [
            -2.2098000049591064,
            4.496300220489502,
            2.8141000270843506
          ]
        },
        {
          "atom_index": 193,
          "name": "OG",
          "element": "O",
          "coord": [
            -2.1442999839782715,
            4.541500091552734,
            2.930500030517578
          ]
        }
      ]
    },
    {
      "id": "H:29",
      "chain": "H",
      "resseq": 29,
      "icode": "",
      "resname": "VAL",
      "hetflag": " ",
      "sasa": 0.0,
      "atoms": [
        {
          "atom_index": 194,
          "name": "N",
          "element": "N",
          "coord": [
            -1.8884999752044678,
            4.537700176239014,
            2.7672998905181885
          ]
        },
        {
          "atom_index": 195,
          "name": "CA",
          "element": "C",
          "coord": [
            -1.760200023651123,
            4.4847002029418945,
            2.810800075531006
          ]
        },
        {
          "atom_index": 196,
          "name": "C",
          "element": "C",
          "coord": [
            -1.7750999927520752,
            4.40339994430542,
            2.9384000301361084
          ]
        },
        {
          "atom_index": 197,
          "name": "O",
          "element": "O",
          "coord": [
            -1.6790000200271606,
            4.337900161743164,
            2.9788999557495117
          ]
        },
        {
          "atom_index": 198,
          "name": "CB",
          "element": "C",
          "coord": [
            -1.6531000137329102,
            4.594699859619141,
            2.828399896621704
          ]
        },
        {
          "atom_index": 199,
          "name": "CG1",
          "element": "C",
          "coord": [
            -1.6243000030517578,
            4.661799907684326,
            2.69350004196167
          ]
        },
        {
          "atom_index": 200,
          "name": "CG2",
          "element": "C",
          "coord": [
            -1.695099949836731,
            4.698500156402588,
            2.933199882507324
          ]
        }
      ]
    },
    {
      "id": "H:30",
      "chain": "H",
      "resseq": 30,
      "icode": "",
      "resname": "SER",
      "hetflag": " ",
      "sasa": 1.5764929056167603,
      "atoms": [
        {
          "atom_index": 201,
          "name": "N",
          "element": "N",
          "coord": [
            -1.8940999507904053,
            4.403800010681152,
            3.0011000633239746
          ]
        },
        {
          "atom_index": 202,
          "name": "CA",
          "element": "C",
          "coord": [
            -1.9212000370025635,
            4.3155999183654785,
            3.114799976348877
          ]
        },
        {
          "atom_index": 203,
          "name": "C",
          "element": "C",
          "coord": [
            -1.976099967956543,
            4.178899765014648,
            3.0741000175476074
          ]
        },
        {
          "atom_index": 204,
          "name": "O",
          "element": "O",
          "coord": [
            -1.9872000217437744,
            4.0904998779296875,
            3.160099983215332
          ]
        },
        {
          "atom_index": 205,
          "name": "CB",
          "element": "C",
          "coord": [
            -2.021199941635132,
            4.38070011138916,
            3.2119998931884766
          ]
        },
        {
          "atom_index": 206,
          "name": "OG",
          "element": "O",
          "coord": [
            -2.1494998931884766,
            4.391300201416016,
            3.152400016784668
          ]
        }
      ]
    },
    {
      "id": "H:31",
      "chain": "H",
      "resseq": 31,
      "icode": "",
      "resname": "SER",
      "hetflag": " ",
      "sasa": 0.0,
      "atoms": [
        {
          "atom_index": 207,
          "name": "N",
          "element": "N",
          "coord": [
            -2.0085999965667725,
            4.15749979019165,
            2.9463999271392822
          ]
        },
        {
          "atom_index": 208,
          "name": "CA",
          "element": "C",
          "coord": [
            -2.0492000579833984,
            4.024700164794922,
            2.9014999866485596
          ]
        },
        {
          "atom_index": 209,
          "name": "C",
          "element": "C",
          "coord": [
            -1.9524999856948853,
            3.9202001094818115,
            2.956199884414673
          ]
        },
        {
          "atom_index": 210,
          "name": "O",
          "element": "O",
          "coord": [
            -1.8308000564575195,
            3.93179988861084,
            2.939300060272217
          ]
        },
        {
          "atom_index": 211,
          "name": "CB",
          "element": "C",
          "coord": [
            -2.0532000064849854,
            4.020599842071533,
            2.74780011177063
          ]
        },
        {
          "atom_index": 212,
          "name": "OG",
          "element": "O",
          "coord": [
            -2.039099931716919,
            3.8889000415802,
            2.694700002670288
          ]
        }
      ]
    },
    {
      "id": "H:32",
      "chain": "H",
      "resseq": 32,
      "icode": "",
      "resname": "GLY",
      "hetflag": " ",
      "sasa": 1.2844825983047485,
      "atoms": [
        {
          "atom_index": 213,
          "name": "N",
          "element": "N",
          "coord": [
            -2.0072999000549316,
            3.8152999877929688,
            3.0185999870300293
          ]
        },
        {
          "atom_index": 214,
          "name": "CA",
          "element": "C",
          "coord": [
            -1.9208999872207642,
            3.717400074005127,
            3.0817999839782715
          ]
        },
        {
          "atom_index": 215,
          "name": "C",
          "element": "C",
          "coord": [
            -1.8545000553131104,
            3.6201000213623047,
            2.9863998889923096
          ]
        },
        {
          "atom_index": 216,
          "name": "O",
          "element": "O",
          "coord": [
            -1.7496999502182007,
            3.5638999938964844,
            3.01990008354187
          ]
        }
      ]
    },
    {
      "id": "H:33",
      "chain": "H",
      "resseq": 33,
      "icode": "",
      "resname": "SER",
      "hetflag": " ",
      "sasa": 0.0,
      "atoms": [
        {
          "atom_index": 217,
          "name": "N",
          "element": "N",
          "coord": [
            -1.9098000526428223,
            3.601799964904785,
            2.8671000003814697
          ]
        },
        {
          "atom_index": 218,
          "name": "CA",
          "element": "C",
          "coord": [
            -1.8524999618530273,
            3.5092999935150146,
            2.7702999114990234
          ]
        },
        {
          "atom_index": 219,
          "name": "C",
          "element": "C",
          "coord": [
            -1.7608000040054321,
            3.579200029373169,
            2.6703999042510986
          ]
        },
        {
          "atom_index": 220,
          "name": "O",
          "element": "O",
          "coord": [
            -1.7115000486373901,
            3.514400005340576,
            2.5769999027252197
          ]
        },
        {
          "atom_index": 221,
          "name": "CB",
          "element": "C",
          "coord": [
            -1.9628000259399414,
            3.4344000816345215,
            2.6953999996185303
          ]
        },
        {
          "atom_index": 222,
          "name": "OG",
          "element": "O",
          "coord": [
            -2.0334999561309814,
            3.5223000049591064,
            2.6098999977111816
          ]
        }
      ]
    },
    {
      "id": "H:34",
      "chain": "H",
      "resseq": 34,
      "icode": "",
      "resname": "SER",
      "hetflag": " ",
      "sasa": 0.0,
      "atoms": [
        {
          "atom_index": 223,
          "name": "N",
          "element": "N",
          "coord": [
            -1.7345999479293823,
            3.7084999084472656,
            2.689300060272217
          ]
        },
        {
          "atom_index": 224,
          "name": "CA",
          "element": "C",
          "coord": [
            -1.6532000303268433,
            3.786799907684326,
            2.5966999530792236
          ]
        },
        {
          "atom_index": 225,
          "name": "C",
          "element": "C",
          "coord": [
            -1.5166000127792358,
            3.8120999336242676,
            2.658799886703491
          ]
        },
        {
          "atom_index": 226,
          "name": "O",
          "element": "O",
          "coord": [
            -1.5059000253677368,
            3.871799945831299,
            2.7665998935699463
          ]
        },
        {
          "atom_index": 227,
          "name": "CB",
          "element": "C",
          "coord": [
            -1.7201999425888062,
            3.9203999042510986,
            2.5625
          ]
        },
        {
          "atom_index": 228,
          "name": "OG",
          "element": "O",
          "coord": [
            -1.8453999757766724,
            3.900899887084961,
            2.500499963760376
          ]
        }
      ]
    },
    {
      "id": "H:35",
      "chain": "H",
      "resseq": 35,
      "icode": "",
      "resname": "TYR",
      "hetflag": " ",
      "sasa": 0.18917915225028992,
      "atoms": [
        {
          "atom_index": 229,
          "name": "N",
          "element": "N",
          "coord": [
            -1.412500023841858,
            3.7695999145507812,
            2.5892999172210693
          ]
        },
        {
          "atom_index": 230,
          "name": "CA",
          "element": "C",
          "coord": [
            -1.2762000560760498,
            3.8015999794006348,
            2.6273000240325928
          ]
        },
        {
          "atom_index": 231,
          "name": "C",
          "element": "C",
          "coord": [
            -1.2233999967575073,
            3.904099941253662,
            2.5278000831604004
          ]
        },
        {
          "atom_index": 232,
          "name": "O",
          "element": "O",
          "coord": [
            -1.204800009727478,
            3.8738999366760254,
            2.40939998626709
          ]
        },
        {
          "atom_index": 233,
          "name": "CB",
          "element": "C",
          "coord": [
            -1.1919000148773193,
            3.674999952316284,
            2.6322999000549316
          ]
        },
        {
          "atom_index": 234,
          "name": "CG",
          "element": "C",
          "coord": [
            -1.2134000062942505,
            3.6036999225616455,
            2.764699935913086
          ]
        },
        {
          "atom_index": 235,
          "name": "CD1",
          "element": "C",
          "coord": [
            -1.3378000259399414,
            3.552799940109253,
            2.7985000610351562
          ]
        },
        {
          "atom_index": 236,
          "name": "CD2",
          "element": "C",
          "coord": [
            -1.11080002784729,
            3.5927000045776367,
            2.857300043106079
          ]
        },
        {
          "atom_index": 237,
          "name": "CE1",
          "element": "C",
          "coord": [
            -1.3587000370025635,
            3.4885001182556152,
            2.9219000339508057
          ]
        },
        {
          "atom_index": 238,
          "name": "CE2",
          "element": "C",
          "coord": [
            -1.1304999589920044,
            3.529400110244751,
            2.9798998832702637
          ]
        },
        {
          "atom_index": 239,
          "name": "CZ",
          "element": "C",
          "coord": [
            -1.2544000148773193,
            3.477799892425537,
            3.011699914932251
          ]
        },
        {
          "atom_index": 240,
          "name": "OH",
          "element": "O",
          "coord": [
            -1.2721999883651733,
            3.414900064468384,
            3.134000062942505
          ]
        }
      ]
    },
    {
      "id": "H:36",
      "chain": "H",
      "resseq": 36,
      "icode": "",
      "resname": "TRP",
      "hetflag": " ",
      "sasa": 0.0,
      "atoms": [
        {
          "atom_index": 241,
          "name": "N",
          "element": "N",
          "coord": [
            -1.198799967765808,
            4.024400234222412,
            2.576200008392334
          ]
        },
        {
          "atom_index": 242,
          "name": "CA",
          "element": "C",
          "coord": [
            -1.1655999422073364,
            4.134900093078613,
            2.487299919128418
          ]
        },
        {
          "atom_index": 243,
          "name": "C",
          "element": "C",
          "coord": [
            -1.0184999704360962,
            4.125899791717529,
            2.4504001140594482
          ]
        },
        {
          "atom_index": 244,
          "name": "O",
          "element": "O",
          "coord": [
            -0.932699978351593,
            4.112199783325195,
            2.537899971008301
          ]
        },
        {
          "atom_index": 245,
          "name": "CB",
          "element": "C",
          "coord": [
            -1.2029000520706177,
            4.266300201416016,
            2.5557000637054443
          ]
        },
        {
          "atom_index": 246,
          "name": "CG",
          "element": "C",
          "coord": [
            -1.351199984550476,
            4.260799884796143,
            2.586899995803833
          ]
        },
        {
          "atom_index": 247,
          "name": "CD1",
          "element": "C",
          "coord": [
            -1.409600019454956,
            4.237599849700928,
            2.709199905395508
          ]
        },
        {
          "atom_index": 248,
          "name": "CD2",
          "element": "C",
          "coord": [
            -1.458400011062622,
            4.2677001953125,
            2.492500066757202
          ]
        },
        {
          "atom_index": 249,
          "name": "NE1",
          "element": "N",
          "coord": [
            -1.5463999509811401,
            4.234499931335449,
            2.6965999603271484
          ]
        },
        {
          "atom_index": 250,
          "name": "CE2",
          "element": "C",
          "coord": [
            -1.579200029373169,
            4.252600193023682,
            2.5645999908447266
          ]
        },
        {
          "atom_index": 251,
          "name": "CE3",
          "element": "C",
          "coord": [
            -1.4648000001907349,
            4.289299964904785,
            2.353600025177002
          ]
        },
        {
          "atom_index": 252,
          "name": "CZ2",
          "element": "C",
          "coord": [
            -1.704300045967102,
            4.256700038909912,
            2.5028998851776123
          ]
        },
        {
          "atom_index": 253,
          "name": "CZ3",
          "element": "C",
          "coord": [
            -1.5894999504089355,
            4.294400215148926,
            2.2923998832702637
          ]
        },
        {
          "atom_index": 254,
          "name": "CH2",
          "element": "C",
          "coord": [
            -1.707900047302246,
            4.278500080108643,
            2.3673999309539795
          ]
        }
      ]
    },
    {
      "id": "H:37",
      "chain": "H",
      "resseq": 37,
      "icode": "",
      "resname": "THR",
      "hetflag": " ",
      "sasa": 0.0,
      "atoms": [
        {
          "atom_index": 255,
          "name": "N",
          "element": "N",
          "coord": [
            -0.9898999929428101,
            4.1305999755859375,
            2.3199000358581543
          ]
        },
        {
          "atom_index": 256,
          "name": "CA",
          "element": "C",
          "coord": [
            -0.8639000058174133,
            4.080399990081787,
            2.268399953842163
          ]
        },
        {
          "atom_index": 257,
          "name": "C",
          "element": "C",
          "coord": [
            -0.7949000000953674,
            4.18779993057251,
            2.186000108718872
          ]
        },
        {
          "atom_index": 258,
          "name": "O",
          "element": "O",
          "coord": [
            -0.8611000180244446,
            4.271599769592285,
            2.124500036239624
          ]
        },
        {
          "atom_index": 259,
          "name": "CB",
          "element": "C",
          "coord": [
            -0.8867999911308289,
            3.9546000957489014,
            2.1802000999450684
          ]
        },
        {
          "atom_index": 260,
          "name": "OG1",
          "element": "O",
          "coord": [
            -0.9599999785423279,
            3.8559999465942383,
            2.254699945449829
          ]
        },
        {
          "atom_index": 261,
          "name": "CG2",
          "element": "C",
          "coord": [
            -0.7541999816894531,
            3.8961000442504883,
            2.134500026702881
          ]
        }
      ]
    },
    {
      "id": "H:38",
      "chain": "H",
      "resseq": 38,
      "icode": "",
      "resname": "TRP",
      "hetflag": " ",
      "sasa": 0.0,
      "atoms": [
        {
          "atom_index": 262,
          "name": "N",
          "element": "N",
          "coord": [
            -0.6608999967575073,
            4.185800075531006,
            2.187700033187866
          ]
        },
        {
          "atom_index": 263,
          "name": "CA",
          "element": "C",
          "coord": [
            -0.5785999894142151,
            4.265999794006348,
            2.098299980163574
          ]
        },
        {
          "atom_index": 264,
          "name": "C",
          "element": "C",
          "coord": [
            -0.491100013256073,
            4.171899795532227,
            2.0181000232696533
          ]
        },
        {
          "atom_index": 265,
          "name": "O",
          "element": "O",
          "coord": [
            -0.4343999922275543,
            4.0767998695373535,
            2.0725998878479004
          ]
        },
        {
          "atom_index": 266,
          "name": "CB",
          "element": "C",
          "coord": [
            -0.4909999966621399,
            4.366099834442139,
            2.17330002784729
          ]
        },
        {
          "atom_index": 267,
          "name": "CG",
          "element": "C",
          "coord": [
            -0.5697000026702881,
            4.478000164031982,
            2.2342000007629395
          ]
        },
        {
          "atom_index": 268,
          "name": "CD1",
          "element": "C",
          "coord": [
            -0.6173999905586243,
            4.485000133514404,
            2.3620998859405518
          ]
        },
        {
          "atom_index": 269,
          "name": "CD2",
          "element": "C",
          "coord": [
            -0.6111000180244446,
            4.5995001792907715,
            2.1693999767303467
          ]
        },
        {
          "atom_index": 270,
          "name": "NE1",
          "element": "N",
          "coord": [
            -0.685699999332428,
            4.603000164031982,
            2.3803999423980713
          ]
        },
        {
          "atom_index": 271,
          "name": "CE2",
          "element": "C",
          "coord": [
            -0.6843000054359436,
            4.6743998527526855,
            2.2636001110076904
          ]
        },
        {
          "atom_index": 272,
          "name": "CE3",
          "element": "C",
          "coord": [
            -0.5932999849319458,
            4.651800155639648,
            2.0404999256134033
          ]
        },
        {
          "atom_index": 273,
          "name": "CZ2",
          "element": "C",
          "coord": [
            -0.7383999824523926,
            4.800099849700928,
            2.234100103378296
          ]
        },
        {
          "atom_index": 274,
          "name": "CZ3",
          "element": "C",
          "coord": [
            -0.6470000147819519,
            4.775899887084961,
            2.0113000869750977
          ]
        },
        {
          "atom_index": 275,
          "name": "CH2",
          "element": "C",
          "coord": [
            -0.7189000248908997,
            4.848999977111816,
            2.107800006866455
          ]
        }
      ]
    },
    {
      "id": "H:39",
      "chain": "H",
      "resseq": 39,
      "icode": "",
      "resname": "ILE",
      "hetflag": " ",
      "sasa": 0.0,
      "atoms": [
        {
          "atom_index": 276,
          "name": "N",
          "element": "N",
          "coord": [
            -0.482699990272522,
            4.198800086975098,
            1.8884999752044678
          ]
        },
        {
          "atom_index": 277,
          "name": "CA",
          "element": "C",
          "coord": [
            -0.4036000072956085,
            4.121799945831299,
            1.7934000492095947
          ]
        },
        {
          "atom_index": 278,
          "name": "C",
          "element": "C",
          "coord": [
            -0.33059999346733093,
            4.223400115966797,
            1.707200050354004
          ]
        },
        {
          "atom_index": 279,
          "name": "O",
          "element": "O",
          "coord": [
            -0.38690000772476196,
            4.328400135040283,
            1.6761000156402588
          ]
        },
        {
          "atom_index": 280,
          "name": "CB",
          "element": "C",
          "coord": [
            -0.4950000047683716,
            4.031700134277344,
            1.708299994468689
          ]
        },
        {
          "atom_index": 281,
          "name": "CG1",
          "element": "C",
          "coord": [
            -0.5586000084877014,
            3.921600103378296,
            1.7960000038146973
          ]
        },
        {
          "atom_index": 282,
          "name": "CG2",
          "element": "C",
          "coord": [
            -0.42289999127388,
            3.9776999950408936,
            1.5867999792099
          ]
        },
        {
          "atom_index": 283,
          "name": "CD1",
          "element": "C",
          "coord": [
            -0.6966000199317932,
            3.88319993019104,
            1.7493000030517578
          ]
        }
      ]
    },
    {
      "id": "H:40",
      "chain": "H",
      "resseq": 40,
      "icode": "",
      "resname": "ARG",
      "hetflag": " ",
      "sasa": 0.0,
      "atoms": [
        {
          "atom_index": 284,
          "name": "N",
          "element": "N",
          "coord": [
            -0.20559999346733093,
            4.195499897003174,
            1.6694999933242798
          ]
        },
        {
          "atom_index": 285,
          "name": "CA",
          "element": "C",
          "coord": [
            -0.13590000569820404,
            4.291999816894531,
            1.5843000411987305
          ]
        },
        {
          "atom_index": 286,
          "name": "C",
          "element": "C",
          "coord": [
            -0.08079999685287476,
            4.224999904632568,
            1.4594999551773071
          ]
        },
        {
          "atom_index": 287,
          "name": "O",
          "element": "O",
          "coord": [
            -0.06830000132322311,
            4.102499961853027,
            1.451300024986267
          ]
        },
        {
          "atom_index": 288,
          "name": "CB",
          "element": "C",
          "coord": [
            -0.02329999953508377,
            4.3649001121521,
            1.6574000120162964
          ]
        },
        {
          "atom_index": 289,
          "name": "CG",
          "element": "C",
          "coord": [
            0.09000000357627869,
            4.277100086212158,
            1.7045999765396118
          ]
        },
        {
          "atom_index": 290,
          "name": "CD",
          "element": "C",
          "coord": [
            0.18960000574588776,
            4.359600067138672,
            1.7843999862670898
          ]
        },
        {
          "atom_index": 291,
          "name": "NE",
          "element": "N",
          "coord": [
            0.30660000443458557,
            4.279099941253662,
            1.8157999515533447
          ]
        },
        {
          "atom_index": 292,
          "name": "CZ",
          "element": "C",
          "coord": [
            0.4129999876022339,
            4.323200225830078,
            1.8806999921798706
          ]
        },
        {
          "atom_index": 293,
          "name": "NH1",
          "element": "N",
          "coord": [
            0.4189000129699707,
            4.4496002197265625,
            1.9223999977111816
          ]
        },
        {
          "atom_index": 294,
          "name": "NH2",
          "element": "N",
          "coord": [
            0.5145000219345093,
            4.240099906921387,
            1.902899980545044
          ]
        }
      ]
    },
    {
      "id": "H:41",
      "chain": "H",
      "resseq": 41,
      "icode": "",
      "resname": "GLN",
      "hetflag": " ",
      "sasa": 0.0,
      "atoms": [
        {
          "atom_index": 295,
          "name": "N",
          "element": "N",
          "coord": [
            -0.04729999974370003,
            4.308700084686279,
            1.3614000082015991
          ]
        },
        {
          "atom_index": 296,
          "name": "CA",
          "element": "C",
          "coord": [
            -0.0,
            4.260200023651123,
            1.2323999404907227
          ]
        },
        {
          "atom_index": 297,
          "name": "C",
          "element": "C",
          "coord": [
            0.10530000180006027,
            4.357699871063232,
            1.183500051498413
          ]
        },
        {
          "atom_index": 298,
          "name": "O",
          "element": "O",
          "coord": [
            0.07490000128746033,
            4.474400043487549,
            1.156599998474121
          ]
        },
        {
          "atom_index": 299,
          "name": "CB",
          "element": "C",
          "coord": [
            -0.1152999997138977,
            4.250199794769287,
            1.132599949836731
          ]
        },
        {
          "atom_index": 300,
          "name": "CG",
          "element": "C",
          "coord": [
            -0.07769999653100967,
            4.192800045013428,
            0.9958000183105469
          ]
        },
        {
          "atom_index": 301,
          "name": "CD",
          "element": "C",
          "coord": [
            -0.2012999951839447,
            4.1722002029418945,
            0.9089999794960022
          ]
        },
        {
          "atom_index": 302,
          "name": "OE1",
          "element": "O",
          "coord": [
            -0.2935999929904938,
            4.253900051116943,
            0.9108999967575073
          ]
        },
        {
          "atom_index": 303,
          "name": "NE2",
          "element": "N",
          "coord": [
            -0.20469999313354492,
            4.062300205230713,
            0.8356000185012817
          ]
        }
      ]
    },
    {
      "id": "H:42",
      "chain": "H",
      "resseq": 42,
      "icode": "",
      "resname": "THR",
      "hetflag": " ",
      "sasa": 0.0,
      "atoms": [
        {
          "atom_index": 304,
          "name": "N",
          "element": "N",
          "coord": [
            0.2273000031709671,
            4.313300132751465,
            1.1742000579833984
          ]
        },
        {
          "atom_index": 305,
          "name": "CA",
          "element": "C",
          "coord": [
            0.3255000114440918,
            4.4004998207092285,
            1.1129000186920166
          ]
        },
        {
          "atom_index": 306,
          "name": "C",
          "element": "C",
          "coord": [
            0.2992999851703644,
            4.400700092315674,
            0.9625999927520752
          ]
        },
        {
          "atom_index": 307,
          "name": "O",
          "element": "O",
          "coord": [
            0.2888000011444092,
            4.2932000160217285,
            0.9027000069618225
          ]
        },
        {
          "atom_index": 308,
          "name": "CB",
          "element": "C",
          "coord": [
            0.4661000072956085,
            4.354100227355957,
            1.1467000246047974
          ]
        },
        {
          "atom_index": 309,
          "name": "OG1",
          "element": "O",
          "coord": [
            0.47760000824928284,
            4.214300155639648,
            1.120300054550171
          ]
        },
        {
          "atom_index": 310,
          "name": "CG2",
          "element": "C",
          "coord": [
            0.48989999294281006,
            4.374899864196777,
            1.2925000190734863
          ]
        }
      ]
    },
    {
      "id": "H:43",
      "chain": "H",
      "resseq": 43,
      "icode": "",
      "resname": "PRO",
      "hetflag": " ",
      "sasa": 0.0,
      "atoms": [
        {
          "atom_index": 311,
          "name": "N",
          "element": "N",
          "coord": [
            0.2818000018596649,
            4.517499923706055,
            0.8999000191688538
          ]
        },
        {
          "atom_index": 312,
          "name": "CA",
          "element": "C",
          "coord": [
            0.2459000051021576,
            4.520500183105469,
            0.7576000094413757
          ]
        },
        {
          "atom_index": 313,
          "name": "C",
          "element": "C",
          "coord": [
            0.33009999990463257,
            4.424099922180176,
            0.6751000285148621
          ]
        },
        {
          "atom_index": 314,
          "name": "O",
          "element": "O",
          "coord": [
            0.4510999917984009,
            4.410699844360352,
            0.6951000094413757
          ]
        },
        {
          "atom_index": 315,
          "name": "CB",
          "element": "C",
          "coord": [
            0.27090001106262207,
            4.666399955749512,
            0.7185999751091003
          ]
        },
        {
          "atom_index": 316,
          "name": "CG",
          "element": "C",
          "coord": [
            0.2345999926328659,
            4.7418999671936035,
            0.8432000279426575
          ]
        },
        {
          "atom_index": 317,
          "name": "CD",
          "element": "C",
          "coord": [
            0.2800999879837036,
            4.65310001373291,
            0.9587000012397766
          ]
        }
      ]
    },
    {
      "id": "H:44",
      "chain": "H",
      "resseq": 44,
      "icode": "",
      "resname": "GLY",
      "hetflag": " ",
      "sasa": 0.0,
      "atoms": [
        {
          "atom_index": 318,
          "name": "N",
          "element": "N",
          "coord": [
            0.26269999146461487,
            4.353600025177002,
            0.5842999815940857
          ]
        },
        {
          "atom_index": 319,
          "name": "CA",
          "element": "C",
          "coord": [
            0.3239000141620636,
            4.250100135803223,
            0.5044000148773193
          ]
        },
        {
          "atom_index": 320,
          "name": "C",
          "element": "C",
          "coord": [
            0.33390000462532043,
            4.114200115203857,
            0.5699999928474426
          ]
        },
        {
          "atom_index": 321,
          "name": "O",
          "element": "O",
          "coord": [
            0.35839998722076416,
            4.015399932861328,
            0.4999000132083893
          ]
        }
      ]
    },
    {
      "id": "H:45",
      "chain": "H",
      "resseq": 45,
      "icode": "",
      "resname": "LYS",
      "hetflag": " ",
      "sasa": 1.4366060495376587,
      "atoms": [
        {
          "atom_index": 322,
          "name": "N",
          "element": "N",
          "coord": [
            0.31470000743865967,
            4.104599952697754,
            0.7013999819755554
          ]
        },
        {
          "atom_index": 323,
          "name": "CA",
          "element": "C",
          "coord": [
            0.336899995803833,
            3.9781999588012695,
            0.7705000042915344
          ]
        },
        {
          "atom_index": 324,
          "name": "C",
          "element": "C",
          "coord": [
            0.20970000326633453,
            3.9240000247955322,
            0.8360000252723694
          ]
        },
        {
          "atom_index": 325,
          "name": "O",
          "element": "O",
          "coord": [
            0.0982000008225441,
            3.9646999835968018,
            0.8004000186920166
          ]
        },
        {
          "atom_index": 326,
          "name": "CB",
          "element": "C",
          "coord": [
            0.4498000144958496,
            3.9969000816345215,
            0.8726000189781189
          ]
        },
        {
          "atom_index": 327,
          "name": "CG",
          "element": "C",
          "coord": [
            0.5835999846458435,
            4.022500038146973,
            0.8030999898910522
          ]
        },
        {
          "atom_index": 328,
          "name": "CD",
          "element": "C",
          "coord": [
            0.7002999782562256,
            4.031000137329102,
            0.8986999988555908
          ]
        },
        {
          "atom_index": 329,
          "name": "CE",
          "element": "C",
          "coord": [
            0.7124999761581421,
            4.171299934387207,
            0.9573000073432922
          ]
        },
        {
          "atom_index": 330,
          "name": "NZ",
          "element": "N",
          "coord": [
            0.8183000087738037,
            4.179599761962891,
            1.0621999502182007
          ]
        }
      ]
    },
    {
      "id": "H:46",
      "chain": "H",
      "resseq": 46,
      "icode": "",
      "resname": "GLY",
      "hetflag": " ",
      "sasa": 0.0,
      "atoms": [
        {
          "atom_index": 331,
          "name": "N",
          "element": "N",
          "coord": [
            0.2249000072479248,
            3.83240008354187,
            0.9318000078201294
          ]
        },
        {
          "atom_index": 332,
          "name": "CA",
          "element": "C",
          "coord": [
            0.11270000040531158,
            3.758699893951416,
            0.9853000044822693
          ]
        },
        {
          "atom_index": 333,
          "name": "C",
          "element": "C",
          "coord": [
            0.052299998700618744,
            3.823199987411499,
            1.1085000038146973
          ]
        },
        {
          "atom_index": 334,
          "name": "O",
          "element": "O",
          "coord": [
            0.08900000154972076,
            3.9330999851226807,
            1.1506999731063843
          ]
        }
      ]
    },
    {
      "id": "H:47",
      "chain": "H",
      "resseq": 47,
      "icode": "",
      "resname": "LEU",
      "hetflag": " ",
      "sasa": 0.0,
      "atoms": [
        {
          "atom_index": 335,
          "name": "N",
          "element": "N",
          "coord": [
            -0.04089999943971634,
            3.750200033187866,
            1.1682000160217285
          ]
        },
        {
          "atom_index": 336,
          "name": "CA",
          "element": "C",
          "coord": [
            -0.11869999766349792,
            3.797800064086914,
            1.2813999652862549
          ]
        },
        {
          "atom_index": 337,
          "name": "C",
          "element": "C",
          "coord": [
            -0.05739999935030937,
            3.7414000034332275,
            1.4084999561309814
          ]
        },
        {
          "atom_index": 338,
          "name": "O",
          "element": "O",
          "coord": [
            -0.023600000888109207,
            3.6226999759674072,
            1.4138000011444092
          ]
        },
        {
          "atom_index": 339,
          "name": "CB",
          "element": "C",
          "coord": [
            -0.2644999921321869,
            3.753700017929077,
            1.267899990081787
          ]
        },
        {
          "atom_index": 340,
          "name": "CG",
          "element": "C",
          "coord": [
            -0.33169999718666077,
            3.817199945449829,
            1.1460000276565552
          ]
        },
        {
          "atom_index": 341,
          "name": "CD1",
          "element": "C",
          "coord": [
            -0.45559999346733093,
            3.7439000606536865,
            1.104200005531311
          ]
        },
        {
          "atom_index": 342,
          "name": "CD2",
          "element": "C",
          "coord": [
            -0.36469998955726624,
            3.9598000049591064,
            1.1787999868392944
          ]
        }
      ]
    },
    {
      "id": "H:48",
      "chain": "H",
      "resseq": 48,
      "icode": "",
      "resname": "GLU",
      "hetflag": " ",
      "sasa": 0.0,
      "atoms": [
        {
          "atom_index": 343,
          "name": "N",
          "element": "N",
          "coord": [
            -0.04129999876022339,
            3.8264000415802,
            1.509600043296814
          ]
        },
        {
          "atom_index": 344,
          "name": "CA",
          "element": "C",
          "coord": [
            0.013700000010430813,
            3.784600019454956,
            1.6376999616622925
          ]
        },
        {
          "atom_index": 345,
          "name": "C",
          "element": "C",
          "coord": [
            -0.08510000258684158,
            3.8217999935150146,
            1.7472000122070312
          ]
        },
        {
          "atom_index": 346,
          "name": "O",
          "element": "O",
          "coord": [
            -0.12039999663829803,
            3.938999891281128,
            1.7621999979019165
          ]
        },
        {
          "atom_index": 347,
          "name": "CB",
          "element": "C",
          "coord": [
            0.14890000224113464,
            3.8499999046325684,
            1.6634999513626099
          ]
        },
        {
          "atom_index": 348,
          "name": "CG",
          "element": "C",
          "coord": [
            0.20200000703334808,
            3.8225998878479004,
            1.8026000261306763
          ]
        },
        {
          "atom_index": 349,
          "name": "CD",
          "element": "C",
          "coord": [
            0.3422999978065491,
            3.8752999305725098,
            1.8213000297546387
          ]
        },
        {
          "atom_index": 350,
          "name": "OE1",
          "element": "O",
          "coord": [
            0.43209999799728394,
            3.7929000854492188,
            1.8466999530792236
          ]
        },
        {
          "atom_index": 351,
          "name": "OE2",
          "element": "O",
          "coord": [
            0.3637999892234802,
            3.9976000785827637,
            1.8070000410079956
          ]
        }
      ]
    },
    {
      "id": "H:49",
      "chain": "H",
      "resseq": 49,
      "icode": "",
      "resname": "TRP",
      "hetflag": " ",
      "sasa": 0.0,
      "atoms": [
        {
          "atom_index": 352,
          "name": "N",
          "element": "N",
          "coord": [
            -0.13099999725818634,
            3.722100019454956,
            1.8215999603271484
          ]
        },
        {
          "atom_index": 353,
          "name": "CA",
          "element": "C",
          "coord": [
            -0.22040000557899475,
            3.747999906539917,
            1.933899998664856
          ]
        },
        {
          "atom_index": 354,
          "name": "C",
          "element": "C",
          "coord": [
            -0.14329999685287476,
            3.8106000423431396,
            2.050100088119507
          ]
        },
        {
          "atom_index": 355,
          "name": "O",
          "element": "O",
          "coord": [
            -0.03720000013709068,
            3.7613000869750977,
            2.090100049972534
          ]
        },
        {
          "atom_index": 356,
          "name": "CB",
          "element": "C",
          "coord": [
            -0.2865000069141388,
            3.6171998977661133,
            1.9764000177383423
          ]
        },
        {
          "atom_index": 357,
          "name": "CG",
          "element": "C",
          "coord": [
            -0.3711000084877014,
            3.622499942779541,
            2.100600004196167
          ]
        },
        {
          "atom_index": 358,
          "name": "CD1",
          "element": "C",
          "coord": [
            -0.4999000132083893,
            3.6686999797821045,
            2.1113998889923096
          ]
        },
        {
          "atom_index": 359,
          "name": "CD2",
          "element": "C",
          "coord": [
            -0.33390000462532043,
            3.575700044631958,
            2.231100082397461
          ]
        },
        {
          "atom_index": 360,
          "name": "NE1",
          "element": "N",
          "coord": [
            -0.5446000099182129,
            3.653700113296509,
            2.2418999671936035
          ]
        },
        {
          "atom_index": 361,
          "name": "CE2",
          "element": "C",
          "coord": [
            -0.44440001249313354,
            3.5969998836517334,
            2.316800117492676
          ]
        },
        {
          "atom_index": 362,
          "name": "CE3",
          "element": "C",
          "coord": [
            -0.2175000011920929,
            3.518899917602539,
            2.28410005569458
          ]
        },
        {
          "atom_index": 363,
          "name": "CZ2",
          "element": "C",
          "coord": [
            -0.44190001487731934,
            3.562700033187866,
            2.452399969100952
          ]
        },
        {
          "atom_index": 364,
          "name": "CZ3",
          "element": "C",
          "coord": [
            -0.21559999883174896,
            3.4844000339508057,
            2.420099973678589
          ]
        },
        {
          "atom_index": 365,
          "name": "CH2",
          "element": "C",
          "coord": [
            -0.32679998874664307,
            3.5074000358581543,
            2.501800060272217
          ]
        }
      ]
    },
    {
      "id": "H:50",
      "chain": "H",
      "resseq": 50,
      "icode": "",
      "resname": "ILE",
      "hetflag": " ",
      "sasa": 0.0,
      "atoms": [
        {
          "atom_index": 366,
          "name": "N",
          "element": "N",
          "coord": [
            -0.19619999825954437,
            3.919600009918213,
            2.10479998588562
          ]
        },
        {
          "atom_index": 367,
          "name": "CA",
          "element": "C",
          "coord": [
            -0.12849999964237213,
            3.9907000064849854,
            2.2132999897003174
          ]
        },
        {
          "atom_index": 368,
          "name": "C",
          "element": "C",
          "coord": [
            -0.1784999966621399,
            3.9430999755859375,
            2.3494999408721924
          ]
        },
        {
          "atom_index": 369,
          "name": "O",
          "element": "O",
          "coord": [
            -0.09960000216960907,
            3.920599937438965,
            2.4416000843048096
          ]
        },
        {
          "atom_index": 370,
          "name": "CB",
          "element": "C",
          "coord": [
            -0.147599995136261,
            4.1427998542785645,
            2.1972999572753906
          ]
        },
        {
          "atom_index": 371,
          "name": "CG1",
          "element": "C",
          "coord": [
            -0.08269999921321869,
            4.192800045013428,
            2.0666000843048096
          ]
        },
        {
          "atom_index": 372,
          "name": "CG2",
          "element": "C",
          "coord": [
            -0.08739999681711197,
            4.217700004577637,
            2.3180999755859375
          ]
        },
        {
          "atom_index": 373,
          "name": "CD1",
          "element": "C",
          "coord": [
            -0.10939999669790268,
            4.339200019836426,
            2.04010009765625
          ]
        }
      ]
    },
    {
      "id": "H:51",
      "chain": "H",
      "resseq": 51,
      "icode": "",
      "resname": "GLY",
      "hetflag": " ",
      "sasa": 0.0,
      "atoms": [
        {
          "atom_index": 374,
          "name": "N",
          "element": "N",
          "coord": [
            -0.3091999888420105,
            3.932499885559082,
            2.365000009536743
          ]
        },
        {
          "atom_index": 375,
          "name": "CA",
          "element": "C",
          "coord": [
            -0.3677999973297119,
            3.887700080871582,
            2.4900999069213867
          ]
        },
        {
          "atom_index": 376,
          "name": "C",
          "element": "C",
          "coord": [
            -0.5139999985694885,
            3.923099994659424,
            2.4946999549865723
          ]
        },
        {
          "atom_index": 377,
          "name": "O",
          "element": "O",
          "coord": [
            -0.5683000087738037,
            3.9872000217437744,
            2.404599905014038
          ]
        }
      ]
    },
    {
      "id": "H:52",
      "chain": "H",
      "resseq": 52,
      "icode": "",
      "resname": "TYR",
      "hetflag": " ",
      "sasa": 0.0,
      "atoms": [
        {
          "atom_index": 378,
          "name": "N",
          "element": "N",
          "coord": [
            -0.5802000164985657,
            3.8766000270843506,
            2.600800037384033
          ]
        },
        {
          "atom_index": 379,
          "name": "CA",
          "element": "C",
          "coord": [
            -0.7185999751091003,
            3.916100025177002,
            2.6217000484466553
          ]
        },
        {
          "atom_index": 380,
          "name": "C",
          "element": "C",
          "coord": [
            -0.7440999746322632,
            3.9365999698638916,
            2.7699999809265137
          ]
        },
        {
          "atom_index": 381,
          "name": "O",
          "element": "O",
          "coord": [
            -0.661899983882904,
            3.9019999504089355,
            2.8559999465942383
          ]
        },
        {
          "atom_index": 382,
          "name": "CB",
          "element": "C",
          "coord": [
            -0.8198000192642212,
            3.816999912261963,
            2.561000108718872
          ]
        },
        {
          "atom_index": 383,
          "name": "CG",
          "element": "C",
          "coord": [
            -0.8033999800682068,
            3.672800064086914,
            2.599299907684326
          ]
        },
        {
          "atom_index": 384,
          "name": "CD1",
          "element": "C",
          "coord": [
            -0.7961000204086304,
            3.634200096130371,
            2.7323999404907227
          ]
        },
        {
          "atom_index": 385,
          "name": "CD2",
          "element": "C",
          "coord": [
            -0.8009999990463257,
            3.574199914932251,
            2.50219988822937
          ]
        },
        {
          "atom_index": 386,
          "name": "CE1",
          "element": "C",
          "coord": [
            -0.7831000089645386,
            3.501300096511841,
            2.7678000926971436
          ]
        },
        {
          "atom_index": 387,
          "name": "CE2",
          "element": "C",
          "coord": [
            -0.7879999876022339,
            3.440999984741211,
            2.536099910736084
          ]
        },
        {
          "atom_index": 388,
          "name": "CZ",
          "element": "C",
          "coord": [
            -0.7788000106811523,
            3.4052999019622803,
            2.669100046157837
          ]
        },
        {
          "atom_index": 389,
          "name": "OH",
          "element": "O",
          "coord": [
            -0.766700029373169,
            3.27239990234375,
            2.703200101852417
          ]
        }
      ]
    },
    {
      "id": "H:53",
      "chain": "H",
      "resseq": 53,
      "icode": "",
      "resname": "THR",
      "hetflag": " ",
      "sasa": 0.0,
      "atoms": [
        {
          "atom_index": 390,
          "name": "N",
          "element": "N",
          "coord": [
            -0.859000027179718,
            3.9981000423431396,
            2.7978999614715576
          ]
        },
        {
          "atom_index": 391,
          "name": "CA",
          "element": "C",
          "coord": [
            -0.9007999897003174,
            4.029099941253662,
            2.933199882507324
          ]
        },
        {
          "atom_index": 392,
          "name": "C",
          "element": "C",
          "coord": [
            -1.052899956703186,
            4.022299766540527,
            2.938699960708618
          ]
        },
        {
          "atom_index": 393,
          "name": "O",
          "element": "O",
          "coord": [
            -1.121999979019165,
            4.031000137329102,
            2.836400032043457
          ]
        },
        {
          "atom_index": 394,
          "name": "CB",
          "element": "C",
          "coord": [
            -0.8464999794960022,
            4.166500091552734,
            2.9807000160217285
          ]
        },
        {
          "atom_index": 395,
          "name": "OG1",
          "element": "O",
          "coord": [
            -0.8690000176429749,
            4.182799816131592,
            3.1219000816345215
          ]
        },
        {
          "atom_index": 396,
          "name": "CG2",
          "element": "C",
          "coord": [
            -0.909600019454956,
            4.285099983215332,
            2.903599977493286
          ]
        }
      ]
    },
    {
      "id": "H:54",
      "chain": "H",
      "resseq": 54,
      "icode": "",
      "resname": "SER",
      "hetflag": " ",
      "sasa": 0.0,
      "atoms": [
        {
          "atom_index": 397,
          "name": "N",
          "element": "N",
          "coord": [
            -1.1039999723434448,
            3.99399995803833,
            3.0571999549865723
          ]
        },
        {
          "atom_index": 398,
          "name": "CA",
          "element": "C",
          "coord": [
            -1.246999979019165,
            3.9965999126434326,
            3.081700086593628
          ]
        },
        {
          "atom_index": 399,
          "name": "C",
          "element": "C",
          "coord": [
            -1.2768000364303589,
            4.098400115966797,
            3.1902999877929688
          ]
        },
        {
          "atom_index": 400,
          "name": "O",
          "element": "O",
          "coord": [
            -1.187600016593933,
            4.141900062561035,
            3.263400077819824
          ]
        },
        {
          "atom_index": 401,
          "name": "CB",
          "element": "C",
          "coord": [
            -1.29830002784729,
            3.859999895095825,
            3.1243999004364014
          ]
        },
        {
          "atom_index": 402,
          "name": "OG",
          "element": "O",
          "coord": [
            -1.2344000339508057,
            3.8241000175476074,
            3.2441000938415527
          ]
        }
      ]
    },
    {
      "id": "H:55",
      "chain": "H",
      "resseq": 55,
      "icode": "",
      "resname": "TYR",
      "hetflag": " ",
      "sasa": 4.152479648590088,
      "atoms": [
        {
          "atom_index": 403,
          "name": "N",
          "element": "N",
          "coord": [
            -1.4045000076293945,
            4.1346001625061035,
            3.2019999027252197
          ]
        },
        {
          "atom_index": 404,
          "name": "CA",
          "element": "C",
          "coord": [
            -1.4448000192642212,
            4.223800182342529,
            3.3099000453948975
          ]
        },
        {
          "atom_index": 405,
          "name": "C",
          "element": "C",
          "coord": [
            -1.4079999923706055,
            4.164700031280518,
            3.44569993019104
          ]
        },
        {
          "atom_index": 406,
          "name": "O",
          "element": "O",
          "coord": [
            -1.3555999994277954,
            4.235099792480469,
            3.532900094985962
          ]
        },
        {
          "atom_index": 407,
          "name": "CB",
          "element": "C",
          "coord": [
            -1.5950000286102295,
            4.251800060272217,
            3.3013999462127686
          ]
        },
        {
          "atom_index": 408,
          "name": "CG",
          "element": "C",
          "coord": [
            -1.6383999586105347,
            4.35699987411499,
            3.398900032043457
          ]
        },
        {
          "atom_index": 409,
          "name": "CD1",
          "element": "C",
          "coord": [
            -1.5822999477386475,
            4.484099864959717,
            3.3952999114990234
          ]
        },
        {
          "atom_index": 410,
          "name": "CD2",
          "element": "C",
          "coord": [
            -1.7350000143051147,
            4.330100059509277,
            3.495500087738037
          ]
        },
        {
          "atom_index": 411,
          "name": "CE1",
          "element": "C",
          "coord": [
            -1.6204999685287476,
            4.581600189208984,
            3.485100030899048
          ]
        },
        {
          "atom_index": 412,
          "name": "CE2",
          "element": "C",
          "coord": [
            -1.7740000486373901,
            4.427499771118164,
            3.586199998855591
          ]
        },
        {
          "atom_index": 413,
          "name": "CZ",
          "element": "C",
          "coord": [
            -1.7165000438690186,
            4.552999973297119,
            3.580199956893921
          ]
        },
        {
          "atom_index": 414,
          "name": "OH",
          "element": "O",
          "coord": [
            -1.7544000148773193,
            4.6508002281188965,
            3.6689999103546143
          ]
        }
      ]
    },
    {
      "id": "H:56",
      "chain": "H",
      "resseq": 56,
      "icode": "",
      "resname": "SER",
      "hetflag": " ",
      "sasa": 4.895320892333984,
      "atoms": [
        {
          "atom_index": 415,
          "name": "N",
          "element": "N",
          "coord": [
            -1.4325000047683716,
            4.034800052642822,
            3.4646999835968018
          ]
        },
        {
          "atom_index": 416,
          "name": "CA",
          "element": "C",
          "coord": [
            -1.3914999961853027,
            3.9683001041412354,
            3.5885000228881836
          ]
        },
        {
          "atom_index": 417,
          "name": "C",
          "element": "C",
          "coord": [
            -1.243299961090088,
            3.9885001182556152,
            3.6189000606536865
          ]
        },
        {
          "atom_index": 418,
          "name": "O",
          "element": "O",
          "coord": [
            -1.2014000415802002,
            3.971100091934204,
            3.7339000701904297
          ]
        },
        {
          "atom_index": 419,
          "name": "CB",
          "element": "C",
          "coord": [
            -1.4234000444412231,
            3.8183999061584473,
            3.5815999507904053
          ]
        },
        {
          "atom_index": 420,
          "name": "OG",
          "element": "O",
          "coord": [
            -1.3567999601364136,
            3.754499912261963,
            3.472899913787842
          ]
        }
      ]
    },
    {
      "id": "H:57",
      "chain": "H",
      "resseq": 57,
      "icode": "",
      "resname": "GLY",
      "hetflag": " ",
      "sasa": 0.31529858708381653,
      "atoms": [
        {
          "atom_index": 421,
          "name": "N",
          "element": "N",
          "coord": [
            -1.1628999710083008,
            4.025199890136719,
            3.519399881362915
          ]
        },
        {
          "atom_index": 422,
          "name": "CA",
          "element": "C",
          "coord": [
            -1.020400047302246,
            4.042699813842773,
            3.5373001098632812
          ]
        },
        {
          "atom_index": 423,
          "name": "C",
          "element": "C",
          "coord": [
            -0.9362999796867371,
            3.924799919128418,
            3.4944000244140625
          ]
        },
        {
          "atom_index": 424,
          "name": "O",
          "element": "O",
          "coord": [
            -0.8130999803543091,
            3.935699939727783,
            3.4948999881744385
          ]
        }
      ]
    },
    {
      "id": "H:58",
      "chain": "H",
      "resseq": 58,
      "icode": "",
      "resname": "SER",
      "hetflag": " ",
      "sasa": 1.171018362045288,
      "atoms": [
        {
          "atom_index": 425,
          "name": "N",
          "element": "N",
          "coord": [
            -0.9987999796867371,
            3.813199996948242,
            3.4565999507904053
          ]
        },
        {
          "atom_index": 426,
          "name": "CA",
          "element": "C",
          "coord": [
            -0.9265999794006348,
            3.69950008392334,
            3.400899887084961
          ]
        },
        {
          "atom_index": 427,
          "name": "C",
          "element": "C",
          "coord": [
            -0.8575000166893005,
            3.7416000366210938,
            3.27239990234375
          ]
        },
        {
          "atom_index": 428,
          "name": "O",
          "element": "O",
          "coord": [
            -0.9243000149726868,
            3.7690000534057617,
            3.1723999977111816
          ]
        },
        {
          "atom_index": 429,
          "name": "CB",
          "element": "C",
          "coord": [
            -1.0220999717712402,
            3.5838000774383545,
            3.373500108718872
          ]
        },
        {
          "atom_index": 430,
          "name": "OG",
          "element": "O",
          "coord": [
            -0.9528999924659729,
            3.4744999408721924,
            3.315999984741211
          ]
        }
      ]
    },
    {
      "id": "H:59",
      "chain": "H",
      "resseq": 59,
      "icode": "",
      "resname": "THR",
      "hetflag": " ",
      "sasa": 0.0,
      "atoms": [
        {
          "atom_index": 431,
          "name": "N",
          "element": "N",
          "coord": [
            -0.7246000170707703,
            3.7481000423431396,
            3.274199962615967
          ]
        },
        {
          "atom_index": 432,
          "name": "CA",
          "element": "C",
          "coord": [
            -0.647599995136261,
            3.7959001064300537,
            3.160599946975708
          ]
        },
        {
          "atom_index": 433,
          "name": "C",
          "element": "C",
          "coord": [
            -0.5393999814987183,
            3.694999933242798,
            3.126800060272217
          ]
        },
        {
          "atom_index": 434,
          "name": "O",
          "element": "O",
          "coord": [
            -0.48980000615119934,
            3.6221001148223877,
            3.2135000228881836
          ]
        },
        {
          "atom_index": 435,
          "name": "CB",
          "element": "C",
          "coord": [
            -0.5830000042915344,
            3.932300090789795,
            3.1879000663757324
          ]
        },
        {
          "atom_index": 436,
          "name": "OG1",
          "element": "O",
          "coord": [
            -0.46619999408721924,
            3.9138998985290527,
            3.268199920654297
          ]
        },
        {
          "atom_index": 437,
          "name": "CG2",
          "element": "C",
          "coord": [
            -0.6802999973297119,
            4.022500038146973,
            3.2620999813079834
          ]
        }
      ]
    },
    {
      "id": "H:60",
      "chain": "H",
      "resseq": 60,
      "icode": "",
      "resname": "LYS",
      "hetflag": " ",
      "sasa": 0.6963412165641785,
      "atoms": [
        {
          "atom_index": 438,
          "name": "N",
          "element": "N",
          "coord": [
            -0.5026000142097473,
            3.6921000480651855,
            2.999500036239624
          ]
        },
        {
          "atom_index": 439,
          "name": "CA",
          "element": "C",
          "coord": [
            -0.3995000123977661,
            3.6024999618530273,
            2.9511001110076904
          ]
        },
        {
          "atom_index": 440,
          "name": "C",
          "element": "C",
          "coord": [
            -0.32120001316070557,
            3.6786999702453613,
            2.8454999923706055
          ]
        },
        {
          "atom_index": 441,
          "name": "O",
          "element": "O",
          "coord": [
            -0.3799999952316284,
            3.7518999576568604,
            2.7653000354766846
          ]
        },
        {
          "atom_index": 442,
          "name": "CB",
          "element": "C",
          "coord": [
            -0.46299999952316284,
            3.475100040435791,
            2.89520001411438
          ]
        },
        {
          "atom_index": 443,
          "name": "CG",
          "element": "C",
          "coord": [
            -0.3707999885082245,
            3.3582000732421875,
            2.8678998947143555
          ]
        },
        {
          "atom_index": 444,
          "name": "CD",
          "element": "C",
          "coord": [
            -0.45320001244544983,
            3.2465999126434326,
            2.803100109100342
          ]
        },
        {
          "atom_index": 445,
          "name": "CE",
          "element": "C",
          "coord": [
            -0.3695000112056732,
            3.1270999908447266,
            2.7627999782562256
          ]
        },
        {
          "atom_index": 446,
          "name": "NZ",
          "element": "N",
          "coord": [
            -0.3172999918460846,
            3.0560998916625977,
            2.8824000358581543
          ]
        }
      ]
    },
    {
      "id": "H:61",
      "chain": "H",
      "resseq": 61,
      "icode": "",
      "resname": "TYR",
      "hetflag": " ",
      "sasa": 0.0,
      "atoms": [
        {
          "atom_index": 447,
          "name": "N",
          "element": "N",
          "coord": [
            -0.1891999989748001,
            3.6638998985290527,
            2.8466999530792236
          ]
        },
        {
          "atom_index": 448,
          "name": "CA",
          "element": "C",
          "coord": [
            -0.10220000147819519,
            3.7411999702453613,
            2.759500026702881
          ]
        },
        {
          "atom_index": 449,
          "name": "C",
          "element": "C",
          "coord": [
            -0.018300000578165054,
            3.646699905395508,
            2.674299955368042
          ]
        },
        {
          "atom_index": 450,
          "name": "O",
          "element": "O",
          "coord": [
            0.008200000040233135,
            3.532599925994873,
            2.713599920272827
          ]
        },
        {
          "atom_index": 451,
          "name": "CB",
          "element": "C",
          "coord": [
            -0.01140000019222498,
            3.83489990234375,
            2.8413000106811523
          ]
        },
        {
          "atom_index": 452,
          "name": "CG",
          "element": "C",
          "coord": [
            -0.08479999750852585,
            3.940200090408325,
            2.922499895095825
          ]
        },
        {
          "atom_index": 453,
          "name": "CD1",
          "element": "C",
          "coord": [
            -0.17990000545978546,
            4.021599769592285,
            2.863300085067749
          ]
        },
        {
          "atom_index": 454,
          "name": "CD2",
          "element": "C",
          "coord": [
            -0.05979999899864197,
            3.9572999477386475,
            3.0580999851226807
          ]
        },
        {
          "atom_index": 455,
          "name": "CE1",
          "element": "C",
          "coord": [
            -0.2468000054359436,
            4.117599964141846,
            2.9351999759674072
          ]
        },
        {
          "atom_index": 456,
          "name": "CE2",
          "element": "C",
          "coord": [
            -0.12720000743865967,
            4.053699970245361,
            3.1319000720977783
          ]
        },
        {
          "atom_index": 457,
          "name": "CZ",
          "element": "C",
          "coord": [
            -0.22030000388622284,
            4.134099960327148,
            3.069200038909912
          ]
        },
        {
          "atom_index": 458,
          "name": "OH",
          "element": "O",
          "coord": [
            -0.2896000146865845,
            4.230899810791016,
            3.1393001079559326
          ]
        }
      ]
    },
    {
      "id": "H:62",
      "chain": "H",
      "resseq": 62,
      "icode": "",
      "resname": "ASN",
      "hetflag": " ",
      "sasa": 0.0,
      "atoms": [
        {
          "atom_index": 459,
          "name": "N",
          "element": "N",
          "coord": [
            0.022199999541044235,
            3.6942999362945557,
            2.5566999912261963
          ]
        },
        {
          "atom_index": 460,
          "name": "CA",
          "element": "C",
          "coord": [
            0.12219999730587006,
            3.6229000091552734,
            2.479099988937378
          ]
        },
        {
          "atom_index": 461,
          "name": "C",
          "element": "C",
          "coord": [
            0.2515999972820282,
            3.613800048828125,
            2.559999942779541
          ]
        },
        {
          "atom_index": 462,
          "name": "O",
          "element": "O",
          "coord": [
            0.30300000309944153,
            3.7167999744415283,
            2.604599952697754
          ]
        },
        {
          "atom_index": 463,
          "name": "CB",
          "element": "C",
          "coord": [
            0.14869999885559082,
            3.6949000358581543,
            2.3464999198913574
          ]
        },
        {
          "atom_index": 464,
          "name": "CG",
          "element": "C",
          "coord": [
            0.2378000020980835,
            3.6147000789642334,
            2.2544000148773193
          ]
        },
        {
          "atom_index": 465,
          "name": "OD1",
          "element": "O",
          "coord": [
            0.34130001068115234,
            3.562999963760376,
            2.295799970626831
          ]
        },
        {
          "atom_index": 466,
          "name": "ND2",
          "element": "N",
          "coord": [
            0.19619999825954437,
            3.6010000705718994,
            2.129499912261963
          ]
        }
      ]
    },
    {
      "id": "H:63",
      "chain": "H",
      "resseq": 63,
      "icode": "",
      "resname": "PRO",
      "hetflag": " ",
      "sasa": 0.7046909332275391,
      "atoms": [
        {
          "atom_index": 467,
          "name": "N",
          "element": "N",
          "coord": [
            0.3068999946117401,
            3.4935998916625977,
            2.5810000896453857
          ]
        },
        {
          "atom_index": 468,
          "name": "CA",
          "element": "C",
          "coord": [
            0.4277999997138977,
            3.4820001125335693,
            2.664599895477295
          ]
        },
        {
          "atom_index": 469,
          "name": "C",
          "element": "C",
          "coord": [
            0.5403000116348267,
            3.5741000175476074,
            2.6215999126434326
          ]
        },
        {
          "atom_index": 470,
          "name": "O",
          "element": "O",
          "coord": [
            0.6097000241279602,
            3.6298999786376953,
            2.7070000171661377
          ]
        },
        {
          "atom_index": 471,
          "name": "CB",
          "element": "C",
          "coord": [
            0.46650001406669617,
            3.334399938583374,
            2.6496999263763428
          ]
        },
        {
          "atom_index": 472,
          "name": "CG",
          "element": "C",
          "coord": [
            0.3382999897003174,
            3.2662999629974365,
            2.620300054550171
          ]
        },
        {
          "atom_index": 473,
          "name": "CD",
          "element": "C",
          "coord": [
            0.25940001010894775,
            3.3624000549316406,
            2.5346999168395996
          ]
        }
      ]
    },
    {
      "id": "H:64",
      "chain": "H",
      "resseq": 64,
      "icode": "",
      "resname": "SER",
      "hetflag": " ",
      "sasa": 0.9664926528930664,
      "atoms": [
        {
          "atom_index": 474,
          "name": "N",
          "element": "N",
          "coord": [
            0.5590000152587891,
            3.592900037765503,
            2.4911000728607178
          ]
        },
        {
          "atom_index": 475,
          "name": "CA",
          "element": "C",
          "coord": [
            0.6664999723434448,
            3.6784000396728516,
            2.4428999423980713
          ]
        },
        {
          "atom_index": 476,
          "name": "C",
          "element": "C",
          "coord": [
            0.6439999938011169,
            3.8254001140594482,
            2.473599910736084
          ]
        },
        {
          "atom_index": 477,
          "name": "O",
          "element": "O",
          "coord": [
            0.7383999824523926,
            3.903899908065796,
            2.4618000984191895
          ]
        },
        {
          "atom_index": 478,
          "name": "CB",
          "element": "C",
          "coord": [
            0.6845999956130981,
            3.65939998626709,
            2.291800022125244
          ]
        },
        {
          "atom_index": 479,
          "name": "OG",
          "element": "O",
          "coord": [
            0.5770000219345093,
            3.7158000469207764,
            2.2190001010894775
          ]
        }
      ]
    },
    {
      "id": "H:65",
      "chain": "H",
      "resseq": 65,
      "icode": "",
      "resname": "LEU",
      "hetflag": " ",
      "sasa": 0.0,
      "atoms": [
        {
          "atom_index": 480,
          "name": "N",
          "element": "N",
          "coord": [
            0.5228999853134155,
            3.8654000759124756,
            2.512200117111206
          ]
        },
        {
          "atom_index": 481,
          "name": "CA",
          "element": "C",
          "coord": [
            0.4952000081539154,
            4.004499912261963,
            2.5434999465942383
          ]
        },
        {
          "atom_index": 482,
          "name": "C",
          "element": "C",
          "coord": [
            0.454800009727478,
            4.0269999504089355,
            2.6884000301361084
          ]
        },
        {
          "atom_index": 483,
          "name": "O",
          "element": "O",
          "coord": [
            0.450300008058548,
            4.1427001953125,
            2.7316999435424805
          ]
        },
        {
          "atom_index": 484,
          "name": "CB",
          "element": "C",
          "coord": [
            0.3822999894618988,
            4.057799816131592,
            2.453399896621704
          ]
        },
        {
          "atom_index": 485,
          "name": "CG",
          "element": "C",
          "coord": [
            0.41190001368522644,
            4.054999828338623,
            2.3034000396728516
          ]
        },
        {
          "atom_index": 486,
          "name": "CD1",
          "element": "C",
          "coord": [
            0.2815999984741211,
            4.055200099945068,
            2.2227001190185547
          ]
        },
        {
          "atom_index": 487,
          "name": "CD2",
          "element": "C",
          "coord": [
            0.5026999711990356,
            4.1697001457214355,
            2.2644999027252197
          ]
        }
      ]
    },
    {
      "id": "H:66",
      "chain": "H",
      "resseq": 66,
      "icode": "",
      "resname": "LYS",
      "hetflag": " ",
      "sasa": 3.0974843502044678,
      "atoms": [
        {
          "atom_index": 488,
          "name": "N",
          "element": "N",
          "coord": [
            0.4325000047683716,
            3.9202001094818115,
            2.7657999992370605
          ]
        },
        {
          "atom_index": 489,
          "name": "CA",
          "element": "C",
          "coord": [
            0.36970001459121704,
            3.9342000484466553,
            2.896899938583374
          ]
        },
        {
          "atom_index": 490,
          "name": "C",
          "element": "C",
          "coord": [
            0.43639999628067017,
            4.041999816894531,
            2.9820001125335693
          ]
        },
        {
          "atom_index": 491,
          "name": "O",
          "element": "O",
          "coord": [
            0.3677000105381012,
            4.1230998039245605,
            3.045099973678589
          ]
        },
        {
          "atom_index": 492,
          "name": "CB",
          "element": "C",
          "coord": [
            0.37059998512268066,
            3.799099922180176,
            2.969599962234497
          ]
        },
        {
          "atom_index": 493,
          "name": "CG",
          "element": "C",
          "coord": [
            0.2870999872684479,
            3.796799898147583,
            3.09879994392395
          ]
        },
        {
          "atom_index": 494,
          "name": "CD",
          "element": "C",
          "coord": [
            0.2872999906539917,
            3.6586999893188477,
            3.1640000343322754
          ]
        },
        {
          "atom_index": 495,
          "name": "CE",
          "element": "C",
          "coord": [
            0.1729000061750412,
            3.6426000595092773,
            3.264899969100952
          ]
        },
        {
          "atom_index": 496,
          "name": "NZ",
          "element": "N",
          "coord": [
            0.03880000114440918,
            3.620500087738037,
            3.2009999752044678
          ]
        }
      ]
    },
    {
      "id": "H:67",
      "chain": "H",
      "resseq": 67,
      "icode": "",
      "resname": "SER",
      "hetflag": " ",
      "sasa": 3.2756295204162598,
      "atoms": [
        {
          "atom_index": 497,
          "name": "N",
          "element": "N",
          "coord": [
            0.5695000290870667,
            4.048099994659424,
            2.981800079345703
          ]
        },
        {
          "atom_index": 498,
          "name": "CA",
          "element": "C",
          "coord": [
            0.6377000212669373,
            4.141200065612793,
            3.071700096130371
          ]
        },
        {
          "atom_index": 499,
          "name": "C",
          "element": "C",
          "coord": [
            0.6097000241279602,
            4.2881999015808105,
            3.0401999950408936
          ]
        },
        {
          "atom_index": 500,
          "name": "O",
          "element": "O",
          "coord": [
            0.6333000063896179,
            4.374199867248535,
            3.125499963760376
          ]
        },
        {
          "atom_index": 501,
          "name": "CB",
          "element": "C",
          "coord": [
            0.7888000011444092,
            4.1149001121521,
            3.0690999031066895
          ]
        },
        {
          "atom_index": 502,
          "name": "OG",
          "element": "O",
          "coord": [
            0.84170001745224,
            4.126699924468994,
            2.938199996948242
          ]
        }
      ]
    },
    {
      "id": "H:68",
      "chain": "H",
      "resseq": 68,
      "icode": "",
      "resname": "ARG",
      "hetflag": " ",
      "sasa": 0.0,
      "atoms": [
        {
          "atom_index": 503,
          "name": "N",
          "element": "N",
          "coord": [
            0.5591999888420105,
            4.319799900054932,
            2.9212000370025635
          ]
        },
        {
          "atom_index": 504,
          "name": "CA",
          "element": "C",
          "coord": [
            0.5429999828338623,
            4.457900047302246,
            2.8803000450134277
          ]
        },
        {
          "atom_index": 505,
          "name": "C",
          "element": "C",
          "coord": [
            0.3978999853134155,
            4.4994001388549805,
            2.858799934387207
          ]
        },
        {
          "atom_index": 506,
          "name": "O",
          "element": "O",
          "coord": [
            0.3725999891757965,
            4.618199825286865,
            2.8378000259399414
          ]
        },
        {
          "atom_index": 507,
          "name": "CB",
          "element": "C",
          "coord": [
            0.6222000122070312,
            4.482800006866455,
            2.7507998943328857
          ]
        },
        {
          "atom_index": 508,
          "name": "CG",
          "element": "C",
          "coord": [
            0.7644000053405762,
            4.423500061035156,
            2.7502999305725098
          ]
        },
        {
          "atom_index": 509,
          "name": "CD",
          "element": "C",
          "coord": [
            0.8108000159263611,
            4.4008002281188965,
            2.6077001094818115
          ]
        },
        {
          "atom_index": 510,
          "name": "NE",
          "element": "N",
          "coord": [
            0.7883999943733215,
            4.522500038146973,
            2.534600019454956
          ]
        },
        {
          "atom_index": 511,
          "name": "CZ",
          "element": "C",
          "coord": [
            0.7584999799728394,
            4.532100200653076,
            2.4058001041412354
          ]
        },
        {
          "atom_index": 512,
          "name": "NH1",
          "element": "N",
          "coord": [
            0.7473999857902527,
            4.42519998550415,
            2.327500104904175
          ]
        },
        {
          "atom_index": 513,
          "name": "NH2",
          "element": "N",
          "coord": [
            0.7386000156402588,
            4.652599811553955,
            2.3568999767303467
          ]
        }
      ]
    },
    {
      "id": "H:69",
      "chain": "H",
      "resseq": 69,
      "icode": "",
      "resname": "VAL",
      "hetflag": " ",
      "sasa": 0.0,
      "atoms": [
        {
          "atom_index": 514,
          "name": "N",
          "element": "N",
          "coord": [
            0.3025999963283539,
            4.407100200653076,
            2.8664000034332275
          ]
        },
        {
          "atom_index": 515,
          "name": "CA",
          "element": "C",
          "coord": [
            0.16500000655651093,
            4.43179988861084,
            2.8252999782562256
          ]
        },
        {
          "atom_index": 516,
          "name": "C",
          "element": "C",
          "coord": [
            0.07410000264644623,
            4.4405999183654785,
            2.9465999603271484
          ]
        },
        {
          "atom_index": 517,
          "name": "O",
          "element": "O",
          "coord": [
            0.08429999649524689,
            4.359399795532227,
            3.039099931716919
          ]
        },
        {
          "atom_index": 518,
          "name": "CB",
          "element": "C",
          "coord": [
            0.11339999735355377,
            4.321599960327148,
            2.7309000492095947
          ]
        },
        {
          "atom_index": 519,
          "name": "CG1",
          "element": "C",
          "coord": [
            -0.033799998462200165,
            4.345799922943115,
            2.700500011444092
          ]
        },
        {
          "atom_index": 520,
          "name": "CG2",
          "element": "C",
          "coord": [
            0.1941000074148178,
            4.320400238037109,
            2.604599952697754
          ]
        }
      ]
    },
    {
      "id": "H:70",
      "chain": "H",
      "resseq": 70,
      "icode": "",
      "resname": "THR",
      "hetflag": " ",
      "sasa": 0.1613273024559021,
      "atoms": [
        {
          "atom_index": 521,
          "name": "N",
          "element": "N",
          "coord": [
            -0.017100000753998756,
            4.537700176239014,
            2.9433000087738037
          ]
        },
        {
          "atom_index": 522,
          "name": "CA",
          "element": "C",
          "coord": [
            -0.12790000438690186,
            4.548500061035156,
            3.0378000736236572
          ]
        },
        {
          "atom_index": 523,
          "name": "C",
          "element": "C",
          "coord": [
            -0.25589999556541443,
            4.566199779510498,
            2.958199977874756
          ]
        },
        {
          "atom_index": 524,
          "name": "O",
          "element": "O",
          "coord": [
            -0.26109999418258667,
            4.649400234222412,
            2.867000102996826
          ]
        },
        {
          "atom_index": 525,
          "name": "CB",
          "element": "C",
          "coord": [
            -0.11219999939203262,
            4.667600154876709,
            3.133500099182129
          ]
        },
        {
          "atom_index": 526,
          "name": "OG1",
          "element": "O",
          "coord": [
            0.007300000172108412,
            4.6529998779296875,
            3.210900068283081
          ]
        },
        {
          "atom_index": 527,
          "name": "CG2",
          "element": "C",
          "coord": [
            -0.23180000483989716,
            4.6753997802734375,
            3.22760009765625
          ]
        }
      ]
    },
    {
      "id": "H:71",
      "chain": "H",
      "resseq": 71,
      "icode": "",
      "resname": "LEU",
      "hetflag": " ",
      "sasa": 0.0,
      "atoms": [
        {
          "atom_index": 528,
          "name": "N",
          "element": "N",
          "coord": [
            -0.35760000348091125,
            4.487800121307373,
            2.9911999702453613
          ]
        },
        {
          "atom_index": 529,
          "name": "CA",
          "element": "C",
          "coord": [
            -0.49149999022483826,
            4.503600120544434,
            2.9370999336242676
          ]
        },
        {
          "atom_index": 530,
          "name": "C",
          "element": "C",
          "coord": [
            -0.5864999890327454,
            4.545899868011475,
            3.0483999252319336
          ]
        },
        {
          "atom_index": 531,
          "name": "O",
          "element": "O",
          "coord": [
            -0.5699999928474426,
            4.506400108337402,
            3.1640000343322754
          ]
        },
        {
          "atom_index": 532,
          "name": "CB",
          "element": "C",
          "coord": [
            -0.5397999882698059,
            4.373300075531006,
            2.8733999729156494
          ]
        },
        {
          "atom_index": 533,
          "name": "CG",
          "element": "C",
          "coord": [
            -0.5214999914169312,
            4.35230016708374,
            2.723099946975708
          ]
        },
        {
          "atom_index": 534,
          "name": "CD1",
          "element": "C",
          "coord": [
            -0.3801000118255615,
            4.380000114440918,
            2.6789000034332275
          ]
        },
        {
          "atom_index": 535,
          "name": "CD2",
          "element": "C",
          "coord": [
            -0.5619999766349792,
            4.210400104522705,
            2.6847000122070312
          ]
        }
      ]
    },
    {
      "id": "H:72",
      "chain": "H",
      "resseq": 72,
      "icode": "",
      "resname": "SER",
      "hetflag": " ",
      "sasa": 0.1613273024559021,
      "atoms": [
        {
          "atom_index": 536,
          "name": "N",
          "element": "N",
          "coord": [
            -0.6855000257492065,
            4.627799987792969,
            3.0144999027252197
          ]
        },
        {
          "atom_index": 537,
          "name": "CA",
          "element": "C",
          "coord": [
            -0.7849000096321106,
            4.663700103759766,
            3.114500045776367
          ]
        },
        {
          "atom_index": 538,
          "name": "C",
          "element": "C",
          "coord": [
            -0.9185000061988831,
            4.6930999755859375,
            3.047600030899048
          ]
        },
        {
          "atom_index": 539,
          "name": "O",
          "element": "O",
          "coord": [
            -0.9262999892234802,
            4.719699859619141,
            2.9270999431610107
          ]
        },
        {
          "atom_index": 540,
          "name": "CB",
          "element": "C",
          "coord": [
            -0.7397000193595886,
            4.78439998626709,
            3.1984000205993652
          ]
        },
        {
          "atom_index": 541,
          "name": "OG",
          "element": "O",
          "coord": [
            -0.715499997138977,
            4.896100044250488,
            3.1164000034332275
          ]
        }
      ]
    },
    {
      "id": "H:73",
      "chain": "H",
      "resseq": 73,
      "icode": "",
      "resname": "VAL",
      "hetflag": " ",
      "sasa": 0.09458957612514496,
      "atoms": [
        {
          "atom_index": 542,
          "name": "N",
          "element": "N",
          "coord": [
            -1.0236999988555908,
            4.689300060272217,
            3.129300117492676
          ]
        },
        {
          "atom_index": 543,
          "name": "CA",
          "element": "C",
          "coord": [
            -1.1603000164031982,
            4.714000225067139,
            3.085400104522705
          ]
        },
        {
          "atom_index": 544,
          "name": "C",
          "element": "C",
          "coord": [
            -1.211300015449524,
            4.839600086212158,
            3.155400037765503
          ]
        },
        {
          "atom_index": 545,
          "name": "O",
          "element": "O",
          "coord": [
            -1.187999963760376,
            4.85890007019043,
            3.275099992752075
          ]
        },
        {
          "atom_index": 546,
          "name": "CB",
          "element": "C",
          "coord": [
            -1.2516000270843506,
            4.592899799346924,
            3.115299940109253
          ]
        },
        {
          "atom_index": 547,
          "name": "CG1",
          "element": "C",
          "coord": [
            -1.3903000354766846,
            4.6178998947143555,
            3.063999891281128
          ]
        },
        {
          "atom_index": 548,
          "name": "CG2",
          "element": "C",
          "coord": [
            -1.1953999996185303,
            4.46560001373291,
            3.050800085067749
          ]
        }
      ]
    },
    {
      "id": "H:74",
      "chain": "H",
      "resseq": 74,
      "icode": "",
      "resname": "ASP",
      "hetflag": " ",
      "sasa": 0.0,
      "atoms": [
        {
          "atom_index": 549,
          "name": "N",
          "element": "N",
          "coord": [
            -1.283400058746338,
            4.923799991607666,
            3.0815000534057617
          ]
        },
        {
          "atom_index": 550,
          "name": "CA",
          "element": "C",
          "coord": [
            -1.343500018119812,
            5.045400142669678,
            3.13700008392334
          ]
        },
        {
          "atom_index": 551,
          "name": "C",
          "element": "C",
          "coord": [
            -1.4953999519348145,
            5.035600185394287,
            3.1198999881744385
          ]
        },
        {
          "atom_index": 552,
          "name": "O",
          "element": "O",
          "coord": [
            -1.5498000383377075,
            5.0625,
            3.0125999450683594
          ]
        },
        {
          "atom_index": 553,
          "name": "CB",
          "element": "C",
          "coord": [
            -1.284600019454956,
            5.1697001457214355,
            3.070499897003174
          ]
        },
        {
          "atom_index": 554,
          "name": "CG",
          "element": "C",
          "coord": [
            -1.3551000356674194,
            5.298299789428711,
            3.1120998859405518
          ]
        },
        {
          "atom_index": 555,
          "name": "OD1",
          "element": "O",
          "coord": [
            -1.436400055885315,
            5.296199798583984,
            3.2065999507904053
          ]
        },
        {
          "atom_index": 556,
          "name": "OD2",
          "element": "O",
          "coord": [
            -1.3325999975204468,
            5.401400089263916,
            3.0460000038146973
          ]
        }
      ]
    },
    {
      "id": "H:75",
      "chain": "H",
      "resseq": 75,
      "icode": "",
      "resname": "MET",
      "hetflag": " ",
      "sasa": 0.8091105222702026,
      "atoms": [
        {
          "atom_index": 557,
          "name": "N",
          "element": "N",
          "coord": [
            -1.5647000074386597,
            4.992599964141846,
            3.225100040435791
          ]
        },
        {
          "atom_index": 558,
          "name": "CA",
          "element": "C",
          "coord": [
            -1.7094000577926636,
            4.9781999588012695,
            3.214200019836426
          ]
        },
        {
          "atom_index": 559,
          "name": "C",
          "element": "C",
          "coord": [
            -1.7766000032424927,
            5.1118998527526855,
            3.1839001178741455
          ]
        },
        {
          "atom_index": 560,
          "name": "O",
          "element": "O",
          "coord": [
            -1.8736000061035156,
            5.116799831390381,
            3.107300043106079
          ]
        },
        {
          "atom_index": 561,
          "name": "CB",
          "element": "C",
          "coord": [
            -1.7662999629974365,
            4.916900157928467,
            3.342400074005127
          ]
        },
        {
          "atom_index": 562,
          "name": "CG",
          "element": "C",
          "coord": [
            -1.9180999994277954,
            4.898900032043457,
            3.3420000076293945
          ]
        },
        {
          "atom_index": 563,
          "name": "SD",
          "element": "S",
          "coord": [
            -1.9758000373840332,
            4.761600017547607,
            3.2385001182556152
          ]
        },
        {
          "atom_index": 564,
          "name": "CE",
          "element": "C",
          "coord": [
            -1.8753999471664429,
            4.627600193023682,
            3.3025999069213867
          ]
        }
      ]
    },
    {
      "id": "H:76",
      "chain": "H",
      "resseq": 76,
      "icode": "",
      "resname": "SER",
      "hetflag": " ",
      "sasa": 7.236722946166992,
      "atoms": [
        {
          "atom_index": 565,
          "name": "N",
          "element": "N",
          "coord": [
            -1.7264000177383423,
            5.221799850463867,
            3.242300033569336
          ]
        },
        {
          "atom_index": 566,
          "name": "CA",
          "element": "C",
          "coord": [
            -1.795799970626831,
            5.350299835205078,
            3.2304000854492188
          ]
        },
        {
          "atom_index": 567,
          "name": "C",
          "element": "C",
          "coord": [
            -1.8043999671936035,
            5.401299953460693,
            3.086899995803833
          ]
        },
        {
          "atom_index": 568,
          "name": "O",
          "element": "O",
          "coord": [
            -1.8940999507904053,
            5.480000019073486,
            3.0557000637054443
          ]
        },
        {
          "atom_index": 569,
          "name": "CB",
          "element": "C",
          "coord": [
            -1.7282999753952026,
            5.4558000564575195,
            3.3185999393463135
          ]
        },
        {
          "atom_index": 570,
          "name": "OG",
          "element": "O",
          "coord": [
            -1.6014000177383423,
            5.49399995803833,
            3.2664999961853027
          ]
        }
      ]
    },
    {
      "id": "H:77",
      "chain": "H",
      "resseq": 77,
      "icode": "",
      "resname": "LYS",
      "hetflag": " ",
      "sasa": 2.897500991821289,
      "atoms": [
        {
          "atom_index": 571,
          "name": "N",
          "element": "N",
          "coord": [
            -1.7142000198364258,
            5.359499931335449,
            2.9983999729156494
          ]
        },
        {
          "atom_index": 572,
          "name": "CA",
          "element": "C",
          "coord": [
            -1.722000002861023,
            5.399799823760986,
            2.8587000370025635
          ]
        },
        {
          "atom_index": 573,
          "name": "C",
          "element": "C",
          "coord": [
            -1.7461999654769897,
            5.281000137329102,
            2.766900062561035
          ]
        },
        {
          "atom_index": 574,
          "name": "O",
          "element": "O",
          "coord": [
            -1.7457000017166138,
            5.297100067138672,
            2.6440000534057617
          ]
        },
        {
          "atom_index": 575,
          "name": "CB",
          "element": "C",
          "coord": [
            -1.5958000421524048,
            5.475800037384033,
            2.8169000148773193
          ]
        },
        {
          "atom_index": 576,
          "name": "CG",
          "element": "C",
          "coord": [
            -1.582200050354004,
            5.61329984664917,
            2.884000062942505
          ]
        },
        {
          "atom_index": 577,
          "name": "CD",
          "element": "C",
          "coord": [
            -1.4492000341415405,
            5.678400039672852,
            2.8487000465393066
          ]
        },
        {
          "atom_index": 578,
          "name": "CE",
          "element": "C",
          "coord": [
            -1.4531999826431274,
            5.744500160217285,
            2.7118000984191895
          ]
        },
        {
          "atom_index": 579,
          "name": "NZ",
          "element": "N",
          "coord": [
            -1.3323999643325806,
            5.828400135040283,
            2.6868999004364014
          ]
        }
      ]
    },
    {
      "id": "H:78",
      "chain": "H",
      "resseq": 78,
      "icode": "",
      "resname": "ASN",
      "hetflag": " ",
      "sasa": 0.0,
      "atoms": [
        {
          "atom_index": 580,
          "name": "N",
          "element": "N",
          "coord": [
            -1.767699956893921,
            5.162799835205078,
            2.823699951171875
          ]
        },
        {
          "atom_index": 581,
          "name": "CA",
          "element": "C",
          "coord": [
            -1.7811000347137451,
            5.040599822998047,
            2.7460999488830566
          ]
        },
        {
          "atom_index": 582,
          "name": "C",
          "element": "C",
          "coord": [
            -1.6628999710083008,
            5.025400161743164,
            2.651400089263916
          ]
        },
        {
          "atom_index": 583,
          "name": "O",
          "element": "O",
          "coord": [
            -1.6785000562667847,
            5.009200096130371,
            2.530400037765503
          ]
        },
        {
          "atom_index": 584,
          "name": "CB",
          "element": "C",
          "coord": [
            -1.9120999574661255,
            5.035799980163574,
            2.6689999103546143
          ]
        },
        {
          "atom_index": 585,
          "name": "CG",
          "element": "C",
          "coord": [
            -1.9594999551773071,
            4.894800186157227,
            2.651700019836426
          ]
        },
        {
          "atom_index": 586,
          "name": "OD1",
          "element": "O",
          "coord": [
            -1.9541000127792358,
            4.816400051116943,
            2.745699882507324
          ]
        },
        {
          "atom_index": 587,
          "name": "ND2",
          "element": "N",
          "coord": [
            -1.9991999864578247,
            4.85890007019043,
            2.5304999351501465
          ]
        }
      ]
    },
    {
      "id": "H:79",
      "chain": "H",
      "resseq": 79,
      "icode": "",
      "resname": "GLN",
      "hetflag": " ",
      "sasa": 0.0,
      "atoms": [
        {
          "atom_index": 588,
          "name": "N",
          "element": "N",
          "coord": [
            -1.5434000492095947,
            5.032700061798096,
            2.7090001106262207
          ]
        },
        {
          "atom_index": 589,
          "name": "CA",
          "element": "C",
          "coord": [
            -1.4179999828338623,
            5.031700134277344,
            2.635499954223633
          ]
        },
        {
          "atom_index": 590,
          "name": "C",
          "element": "C",
          "coord": [
            -1.32260000705719,
            4.932799816131592,
            2.7014999389648438
          ]
        },
        {
          "atom_index": 591,
          "name": "O",
          "element": "O",
          "coord": [
            -1.3402999639511108,
            4.894899845123291,
            2.8173000812530518
          ]
        },
        {
          "atom_index": 592,
          "name": "CB",
          "element": "C",
          "coord": [
            -1.3566999435424805,
            5.172100067138672,
            2.63070011138916
          ]
        },
        {
          "atom_index": 593,
          "name": "CG",
          "element": "C",
          "coord": [
            -1.4222999811172485,
            5.264500141143799,
            2.5251998901367188
          ]
        },
        {
          "atom_index": 594,
          "name": "CD",
          "element": "C",
          "coord": [
            -1.3667999505996704,
            5.406700134277344,
            2.525599956512451
          ]
        },
        {
          "atom_index": 595,
          "name": "OE1",
          "element": "O",
          "coord": [
            -1.298799991607666,
            5.44890022277832,
            2.6196999549865723
          ]
        },
        {
          "atom_index": 596,
          "name": "NE2",
          "element": "N",
          "coord": [
            -1.3913999795913696,
            5.479400157928467,
            2.41729998588562
          ]
        }
      ]
    },
    {
      "id": "H:80",
      "chain": "H",
      "resseq": 80,
      "icode": "",
      "resname": "PHE",
      "hetflag": " ",
      "sasa": 0.0,
      "atoms": [
        {
          "atom_index": 597,
          "name": "N",
          "element": "N",
          "coord": [
            -1.222499966621399,
            4.887599945068359,
            2.626199960708618
          ]
        },
        {
          "atom_index": 598,
          "name": "CA",
          "element": "C",
          "coord": [
            -1.1109999418258667,
            4.818299770355225,
            2.6882998943328857
          ]
        },
        {
          "atom_index": 599,
          "name": "C",
          "element": "C",
          "coord": [
            -0.9835000038146973,
            4.86870002746582,
            2.621799945831299
          ]
        },
        {
          "atom_index": 600,
          "name": "O",
          "element": "O",
          "coord": [
            -0.9878000020980835,
            4.927999973297119,
            2.5134999752044678
          ]
        },
        {
          "atom_index": 601,
          "name": "CB",
          "element": "C",
          "coord": [
            -1.125599980354309,
            4.664299964904785,
            2.6816000938415527
          ]
        },
        {
          "atom_index": 602,
          "name": "CG",
          "element": "C",
          "coord": [
            -1.1246999502182007,
            4.606299877166748,
            2.540800094604492
          ]
        },
        {
          "atom_index": 603,
          "name": "CD1",
          "element": "C",
          "coord": [
            -1.2400000095367432,
            4.606100082397461,
            2.464099884033203
          ]
        },
        {
          "atom_index": 604,
          "name": "CD2",
          "element": "C",
          "coord": [
            -1.0082999467849731,
            4.551599979400635,
            2.486999988555908
          ]
        },
        {
          "atom_index": 605,
          "name": "CE1",
          "element": "C",
          "coord": [
            -1.2408000230789185,
            4.5524001121521,
            2.336199998855591
          ]
        },
        {
          "atom_index": 606,
          "name": "CE2",
          "element": "C",
          "coord": [
            -1.0078999996185303,
            4.496799945831299,
            2.357599973678589
          ]
        },
        {
          "atom_index": 607,
          "name": "CZ",
          "element": "C",
          "coord": [
            -1.124500036239624,
            4.498000144958496,
            2.282900094985962
          ]
        }
      ]
    },
    {
      "id": "H:81",
      "chain": "H",
      "resseq": 81,
      "icode": "",
      "resname": "SER",
      "hetflag": " ",
      "sasa": 0.0,
      "atoms": [
        {
          "atom_index": 608,
          "name": "N",
          "element": "N",
          "coord": [
            -0.869700014591217,
            4.84689998626709,
            2.6877999305725098
          ]
        },
        {
          "atom_index": 609,
          "name": "CA",
          "element": "C",
          "coord": [
            -0.748199999332428,
            4.917399883270264,
            2.6480000019073486
          ]
        },
        {
          "atom_index": 610,
          "name": "C",
          "element": "C",
          "coord": [
            -0.6269999742507935,
            4.826099872589111,
            2.6514999866485596
          ]
        },
        {
          "atom_index": 611,
          "name": "O",
          "element": "O",
          "coord": [
            -0.6244000196456909,
            4.723199844360352,
            2.7197000980377197
          ]
        },
        {
          "atom_index": 612,
          "name": "CB",
          "element": "C",
          "coord": [
            -0.720300018787384,
            5.038099765777588,
            2.7381999492645264
          ]
        },
        {
          "atom_index": 613,
          "name": "OG",
          "element": "O",
          "coord": [
            -0.8080000281333923,
            5.145100116729736,
            2.7079999446868896
          ]
        }
      ]
    },
    {
      "id": "H:82",
      "chain": "H",
      "resseq": 82,
      "icode": "",
      "resname": "LEU",
      "hetflag": " ",
      "sasa": 0.0,
      "atoms": [
        {
          "atom_index": 614,
          "name": "N",
          "element": "N",
          "coord": [
            -0.5238000154495239,
            4.870999813079834,
            2.580899953842163
          ]
        },
        {
          "atom_index": 615,
          "name": "CA",
          "element": "C",
          "coord": [
            -0.39500001072883606,
            4.8043999671936035,
            2.573199987411499
          ]
        },
        {
          "atom_index": 616,
          "name": "C",
          "element": "C",
          "coord": [
            -0.28769999742507935,
            4.90500020980835,
            2.6133999824523926
          ]
        },
        {
          "atom_index": 617,
          "name": "O",
          "element": "O",
          "coord": [
            -0.29120001196861267,
            5.020699977874756,
            2.569700002670288
          ]
        },
        {
          "atom_index": 618,
          "name": "CB",
          "element": "C",
          "coord": [
            -0.36890000104904175,
            4.751800060272217,
            2.43149995803833
          ]
        },
        {
          "atom_index": 619,
          "name": "CG",
          "element": "C",
          "coord": [
            -0.2240999937057495,
            4.710100173950195,
            2.402100086212158
          ]
        },
        {
          "atom_index": 620,
          "name": "CD1",
          "element": "C",
          "coord": [
            -0.1882999986410141,
            4.5883002281188965,
            2.4832000732421875
          ]
        },
        {
          "atom_index": 621,
          "name": "CD2",
          "element": "C",
          "coord": [
            -0.20730000734329224,
            4.678699970245361,
            2.255000114440918
          ]
        }
      ]
    },
    {
      "id": "H:83",
      "chain": "H",
      "resseq": 83,
      "icode": "",
      "resname": "LYS",
      "hetflag": " ",
      "sasa": 1.4805296659469604,
      "atoms": [
        {
          "atom_index": 622,
          "name": "N",
          "element": "N",
          "coord": [
            -0.19580000638961792,
            4.862199783325195,
            2.7002999782562256
          ]
        },
        {
          "atom_index": 623,
          "name": "CA",
          "element": "C",
          "coord": [
            -0.0738999992609024,
            4.9359002113342285,
            2.7300000190734863
          ]
        },
        {
          "atom_index": 624,
          "name": "C",
          "element": "C",
          "coord": [
            0.04430000111460686,
            4.845300197601318,
            2.6998000144958496
          ]
        },
        {
          "atom_index": 625,
          "name": "O",
          "element": "O",
          "coord": [
            0.048700001090765,
            4.731800079345703,
            2.748199939727783
          ]
        },
        {
          "atom_index": 626,
          "name": "CB",
          "element": "C",
          "coord": [
            -0.0674000009894371,
            4.980400085449219,
            2.876699924468994
          ]
        },
        {
          "atom_index": 627,
          "name": "CG",
          "element": "C",
          "coord": [
            -0.1453000009059906,
            5.105400085449219,
            2.9063000679016113
          ]
        },
        {
          "atom_index": 628,
          "name": "CD",
          "element": "C",
          "coord": [
            -0.10339999943971634,
            5.168700218200684,
            3.0371999740600586
          ]
        },
        {
          "atom_index": 629,
          "name": "CE",
          "element": "C",
          "coord": [
            -0.19329999387264252,
            5.288400173187256,
            3.0653998851776123
          ]
        },
        {
          "atom_index": 630,
          "name": "NZ",
          "element": "N",
          "coord": [
            -0.21780000627040863,
            5.367800235748291,
            2.940700054168701
          ]
        }
      ]
    },
    {
      "id": "H:84",
      "chain": "H",
      "resseq": 84,
      "icode": "",
      "resname": "LEU",
      "hetflag": " ",
      "sasa": 0.0,
      "atoms": [
        {
          "atom_index": 631,
          "name": "N",
          "element": "N",
          "coord": [
            0.1395999938249588,
            4.895400047302246,
            2.620699882507324
          ]
        },
        {
          "atom_index": 632,
          "name": "CA",
          "element": "C",
          "coord": [
            0.2565999925136566,
            4.817699909210205,
            2.580199956893921
          ]
        },
        {
          "atom_index": 633,
          "name": "C",
          "element": "C",
          "coord": [
            0.3797999918460846,
            4.902599811553955,
            2.606600046157837
          ]
        },
        {
          "atom_index": 634,
          "name": "O",
          "element": "O",
          "coord": [
            0.40310001373291016,
            5.002500057220459,
            2.537600040435791
          ]
        },
        {
          "atom_index": 635,
          "name": "CB",
          "element": "C",
          "coord": [
            0.24899999797344208,
            4.7758002281188965,
            2.433000087738037
          ]
        },
        {
          "atom_index": 636,
          "name": "CG",
          "element": "C",
          "coord": [
            0.3675000071525574,
            4.690000057220459,
            2.384200096130371
          ]
        },
        {
          "atom_index": 637,
          "name": "CD1",
          "element": "C",
          "coord": [
            0.3707999885082245,
            4.553400039672852,
            2.4507999420166016
          ]
        },
        {
          "atom_index": 638,
          "name": "CD2",
          "element": "C",
          "coord": [
            0.3650999963283539,
            4.671899795532227,
            2.231100082397461
          ]
        }
      ]
    },
    {
      "id": "H:85",
      "chain": "H",
      "resseq": 85,
      "icode": "",
      "resname": "LYS",
      "hetflag": " ",
      "sasa": 4.494565963745117,
      "atoms": [
        {
          "atom_index": 639,
          "name": "N",
          "element": "N",
          "coord": [
            0.4593000113964081,
            4.861299991607666,
            2.7046000957489014
          ]
        },
        {
          "atom_index": 640,
          "name": "CA",
          "element": "C",
          "coord": [
            0.5684999823570251,
            4.941800117492676,
            2.7560999393463135
          ]
        },
        {
          "atom_index": 641,
          "name": "C",
          "element": "C",
          "coord": [
            0.6966999769210815,
            4.917399883270264,
            2.677000045776367
          ]
        },
        {
          "atom_index": 642,
          "name": "O",
          "element": "O",
          "coord": [
            0.7156999707221985,
            4.812300205230713,
            2.6154000759124756
          ]
        },
        {
          "atom_index": 643,
          "name": "CB",
          "element": "C",
          "coord": [
            0.5932999849319458,
            4.907199859619141,
            2.902899980545044
          ]
        },
        {
          "atom_index": 644,
          "name": "CG",
          "element": "C",
          "coord": [
            0.4796999990940094,
            4.941400051116943,
            2.998800039291382
          ]
        },
        {
          "atom_index": 645,
          "name": "CD",
          "element": "C",
          "coord": [
            0.5299000144004822,
            4.926000118255615,
            3.1422998905181885
          ]
        },
        {
          "atom_index": 646,
          "name": "CE",
          "element": "C",
          "coord": [
            0.4212000072002411,
            4.946700096130371,
            3.245300054550171
          ]
        },
        {
          "atom_index": 647,
          "name": "NZ",
          "element": "N",
          "coord": [
            0.4788999855518341,
            4.925099849700928,
            3.3808999061584473
          ]
        }
      ]
    },
    {
      "id": "H:86",
      "chain": "H",
      "resseq": 86,
      "icode": "",
      "resname": "SER",
      "hetflag": " ",
      "sasa": 0.9774256348609924,
      "atoms": [
        {
          "atom_index": 648,
          "name": "N",
          "element": "N",
          "coord": [
            0.7865999937057495,
            5.015999794006348,
            2.6826000213623047
          ]
        },
        {
          "atom_index": 649,
          "name": "CA",
          "element": "C",
          "coord": [
            0.9228000044822693,
            5.000500202178955,
            2.631500005722046
          ]
        },
        {
          "atom_index": 650,
          "name": "C",
          "element": "C",
          "coord": [
            0.9236000180244446,
            4.957099914550781,
            2.485100030899048
          ]
        },
        {
          "atom_index": 651,
          "name": "O",
          "element": "O",
          "coord": [
            0.9898999929428101,
            4.861299991607666,
            2.4470999240875244
          ]
        },
        {
          "atom_index": 652,
          "name": "CB",
          "element": "C",
          "coord": [
            1.0024000406265259,
            4.9029998779296875,
            2.718400001525879
          ]
        },
        {
          "atom_index": 653,
          "name": "OG",
          "element": "O",
          "coord": [
            1.0053000450134277,
            4.952199935913086,
            2.8519999980926514
          ]
        }
      ]
    },
    {
      "id": "H:87",
      "chain": "H",
      "resseq": 87,
      "icode": "",
      "resname": "VAL",
      "hetflag": " ",
      "sasa": 0.0,
      "atoms": [
        {
          "atom_index": 654,
          "name": "N",
          "element": "N",
          "coord": [
            0.8471999764442444,
            5.027900218963623,
            2.402400016784668
          ]
        },
        {
          "atom_index": 655,
          "name": "CA",
          "element": "C",
          "coord": [
            0.8356999754905701,
            4.985400199890137,
            2.263700008392334
          ]
        },
        {
          "atom_index": 656,
          "name": "C",
          "element": "C",
          "coord": [
            0.9668999910354614,
            5.011099815368652,
            2.1907999515533447
          ]
        },
        {
          "atom_index": 657,
          "name": "O",
          "element": "O",
          "coord": [
            1.0444999933242798,
            5.101399898529053,
            2.2255001068115234
          ]
        },
        {
          "atom_index": 658,
          "name": "CB",
          "element": "C",
          "coord": [
            0.7189000248908997,
            5.055300235748291,
            2.191800117492676
          ]
        },
        {
          "atom_index": 659,
          "name": "CG1",
          "element": "C",
          "coord": [
            0.5860999822616577,
            5.01230001449585,
            2.251699924468994
          ]
        },
        {
          "atom_index": 660,
          "name": "CG2",
          "element": "C",
          "coord": [
            0.7339000105857849,
            5.206399917602539,
            2.1972999572753906
          ]
        }
      ]
    },
    {
      "id": "H:88",
      "chain": "H",
      "resseq": 88,
      "icode": "",
      "resname": "THR",
      "hetflag": " ",
      "sasa": 1.8391313552856445,
      "atoms": [
        {
          "atom_index": 661,
          "name": "N",
          "element": "N",
          "coord": [
            0.9909999966621399,
            4.930200099945068,
            2.088200092315674
          ]
        },
        {
          "atom_index": 662,
          "name": "CA",
          "element": "C",
          "coord": [
            1.0959999561309814,
            4.952199935913086,
            1.9905999898910522
          ]
        },
        {
          "atom_index": 663,
          "name": "C",
          "element": "C",
          "coord": [
            1.0329999923706055,
            4.945899963378906,
            1.8518999814987183
          ]
        },
        {
          "atom_index": 664,
          "name": "O",
          "element": "O",
          "coord": [
            0.9132999777793884,
            4.918700218200684,
            1.8367999792099
          ]
        },
        {
          "atom_index": 665,
          "name": "CB",
          "element": "C",
          "coord": [
            1.2059999704360962,
            4.8470001220703125,
            2.0051000118255615
          ]
        },
        {
          "atom_index": 666,
          "name": "OG1",
          "element": "O",
          "coord": [
            1.1574000120162964,
            4.721700191497803,
            1.9557000398635864
          ]
        },
        {
          "atom_index": 667,
          "name": "CG2",
          "element": "C",
          "coord": [
            1.2472000122070312,
            4.8333001136779785,
            2.152899980545044
          ]
        }
      ]
    },
    {
      "id": "H:89",
      "chain": "H",
      "resseq": 89,
      "icode": "",
      "resname": "ALA",
      "hetflag": " ",
      "sasa": 0.8711674809455872,
      "atoms": [
        {
          "atom_index": 668,
          "name": "N",
          "element": "N",
          "coord": [
            1.11489999294281,
            4.966100215911865,
            1.7490999698638916
          ]
        },
        {
          "atom_index": 669,
          "name": "CA",
          "element": "C",
          "coord": [
            1.061900019645691,
            4.961999893188477,
            1.6134999990463257
          ]
        },
        {
          "atom_index": 670,
          "name": "C",
          "element": "C",
          "coord": [
            0.9988999962806702,
            4.827000141143799,
            1.5814000368118286
          ]
        },
        {
          "atom_index": 671,
          "name": "O",
          "element": "O",
          "coord": [
            0.9158999919891357,
            4.8180999755859375,
            1.490399956703186
          ]
        },
        {
          "atom_index": 672,
          "name": "CB",
          "element": "C",
          "coord": [
            1.1720999479293823,
            4.996500015258789,
            1.5123000144958496
          ]
        }
      ]
    },
    {
      "id": "H:90",
      "chain": "H",
      "resseq": 90,
      "icode": "",
      "resname": "ALA",
      "hetflag": " ",
      "sasa": 0.8066365718841553,
      "atoms": [
        {
          "atom_index": 673,
          "name": "N",
          "element": "N",
          "coord": [
            1.0354000329971313,
            4.721399784088135,
            1.6543999910354614
          ]
        },
        {
          "atom_index": 674,
          "name": "CA",
          "element": "C",
          "coord": [
            0.9702000021934509,
            4.592899799346924,
            1.6359000205993652
          ]
        },
        {
          "atom_index": 675,
          "name": "C",
          "element": "C",
          "coord": [
            0.8216999769210815,
            4.594900131225586,
            1.6742000579833984
          ]
        },
        {
          "atom_index": 676,
          "name": "O",
          "element": "O",
          "coord": [
            0.7487000226974487,
            4.502399921417236,
            1.636199951171875
          ]
        },
        {
          "atom_index": 677,
          "name": "CB",
          "element": "C",
          "coord": [
            1.0435999631881714,
            4.485400199890137,
            1.7160999774932861
          ]
        }
      ]
    },
    {
      "id": "H:91",
      "chain": "H",
      "resseq": 91,
      "icode": "",
      "resname": "ASP",
      "hetflag": " ",
      "sasa": 0.0,
      "atoms": [
        {
          "atom_index": 678,
          "name": "N",
          "element": "N",
          "coord": [
            0.7746999859809875,
            4.6975998878479,
            1.7444000244140625
          ]
        },
        {
          "atom_index": 679,
          "name": "CA",
          "element": "C",
          "coord": [
            0.6340000033378601,
            4.707499980926514,
            1.7819000482559204
          ]
        },
        {
          "atom_index": 680,
          "name": "C",
          "element": "C",
          "coord": [
            0.5508999824523926,
            4.78849983215332,
            1.682800054550171
          ]
        },
        {
          "atom_index": 681,
          "name": "O",
          "element": "O",
          "coord": [
            0.4300999939441681,
            4.8018999099731445,
            1.7027000188827515
          ]
        },
        {
          "atom_index": 682,
          "name": "CB",
          "element": "C",
          "coord": [
            0.6209999918937683,
            4.767899990081787,
            1.9220999479293823
          ]
        },
        {
          "atom_index": 683,
          "name": "CG",
          "element": "C",
          "coord": [
            0.6887000203132629,
            4.6819000244140625,
            2.02810001373291
          ]
        },
        {
          "atom_index": 684,
          "name": "OD1",
          "element": "O",
          "coord": [
            0.6679999828338623,
            4.558899879455566,
            2.025599956512451
          ]
        },
        {
          "atom_index": 685,
          "name": "OD2",
          "element": "O",
          "coord": [
            0.7630000114440918,
            4.736499786376953,
            2.1119000911712646
          ]
        }
      ]
    },
    {
      "id": "H:92",
      "chain": "H",
      "resseq": 92,
      "icode": "",
      "resname": "THR",
      "hetflag": " ",
      "sasa": 0.0,
      "atoms": [
        {
          "atom_index": 686,
          "name": "N",
          "element": "N",
          "coord": [
            0.6115000247955322,
            4.842299938201904,
            1.5772000551223755
          ]
        },
        {
          "atom_index": 687,
          "name": "CA",
          "element": "C",
          "coord": [
            0.5335999727249146,
            4.904099941253662,
            1.4699000120162964
          ]
        },
        {
          "atom_index": 688,
          "name": "C",
          "element": "C",
          "coord": [
            0.44279998540878296,
            4.800300121307373,
            1.406999945640564
          ]
        },
        {
          "atom_index": 689,
          "name": "O",
          "element": "O",
          "coord": [
            0.48969998955726624,
            4.6956000328063965,
            1.361899971961975
          ]
        },
        {
          "atom_index": 690,
          "name": "CB",
          "element": "C",
          "coord": [
            0.6279000043869019,
            4.9629998207092285,
            1.3652000427246094
          ]
        },
        {
          "atom_index": 691,
          "name": "OG1",
          "element": "O",
          "coord": [
            0.7045000195503235,
            5.064499855041504,
            1.4280999898910522
          ]
        },
        {
          "atom_index": 692,
          "name": "CG2",
          "element": "C",
          "coord": [
            0.5501999855041504,
            5.026700019836426,
            1.2479000091552734
          ]
        }
      ]
    },
    {
      "id": "H:93",
      "chain": "H",
      "resseq": 93,
      "icode": "",
      "resname": "ALA",
      "hetflag": " ",
      "sasa": 0.0,
      "atoms": [
        {
          "atom_index": 693,
          "name": "N",
          "element": "N",
          "coord": [
            0.3127000033855438,
            4.828400135040283,
            1.402999997138977
          ]
        },
        {
          "atom_index": 694,
          "name": "CA",
          "element": "C",
          "coord": [
            0.2199999988079071,
            4.729100227355957,
            1.3504999876022339
          ]
        },
        {
          "atom_index": 695,
          "name": "C",
          "element": "C",
          "coord": [
            0.08169999718666077,
            4.791200160980225,
            1.3438999652862549
          ]
        },
        {
          "atom_index": 696,
          "name": "O",
          "element": "O",
          "coord": [
            0.05640000104904175,
            4.89769983291626,
            1.4004000425338745
          ]
        },
        {
          "atom_index": 697,
          "name": "CB",
          "element": "C",
          "coord": [
            0.21610000729560852,
            4.601799964904785,
            1.4366999864578247
          ]
        }
      ]
    },
    {
      "id": "H:94",
      "chain": "H",
      "resseq": 94,
      "icode": "",
      "resname": "VAL",
      "hetflag": " ",
      "sasa": 0.0,
      "atoms": [
        {
          "atom_index": 698,
          "name": "N",
          "element": "N",
          "coord": [
            -0.006800000090152025,
            4.723899841308594,
            1.2717000246047974
          ]
        },
        {
          "atom_index": 699,
          "name": "CA",
          "element": "C",
          "coord": [
            -0.14880000054836273,
            4.752200126647949,
            1.2826000452041626
          ]
        },
        {
          "atom_index": 700,
          "name": "C",
          "element": "C",
          "coord": [
            -0.20059999823570251,
            4.672100067138672,
            1.4010000228881836
          ]
        },
        {
          "atom_index": 701,
          "name": "O",
          "element": "O",
          "coord": [
            -0.17870000004768372,
            4.550600051879883,
            1.4077999591827393
          ]
        },
        {
          "atom_index": 702,
          "name": "CB",
          "element": "C",
          "coord": [
            -0.22210000455379486,
            4.715099811553955,
            1.152500033378601
          ]
        },
        {
          "atom_index": 703,
          "name": "CG1",
          "element": "C",
          "coord": [
            -0.3702999949455261,
            4.731100082397461,
            1.1687999963760376
          ]
        },
        {
          "atom_index": 704,
          "name": "CG2",
          "element": "C",
          "coord": [
            -0.1695999950170517,
            4.8024001121521,
            1.035099983215332
          ]
        }
      ]
    },
    {
      "id": "H:95",
      "chain": "H",
      "resseq": 95,
      "icode": "",
      "resname": "TYR",
      "hetflag": " ",
      "sasa": 0.0,
      "atoms": [
        {
          "atom_index": 705,
          "name": "N",
          "element": "N",
          "coord": [
            -0.26440000534057617,
            4.740600109100342,
            1.4954999685287476
          ]
        },
        {
          "atom_index": 706,
          "name": "CA",
          "element": "C",
          "coord": [
            -0.3215999901294708,
            4.679500102996826,
            1.6150000095367432
          ]
        },
        {
          "atom_index": 707,
          "name": "C",
          "element": "C",
          "coord": [
            -0.47279998660087585,
            4.669300079345703,
            1.597000002861023
          ]
        },
        {
          "atom_index": 708,
          "name": "O",
          "element": "O",
          "coord": [
            -0.5390999913215637,
            4.769800186157227,
            1.569200038909912
          ]
        },
        {
          "atom_index": 709,
          "name": "CB",
          "element": "C",
          "coord": [
            -0.28630000352859497,
            4.761199951171875,
            1.7401000261306763
          ]
        },
        {
          "atom_index": 710,
          "name": "CG",
          "element": "C",
          "coord": [
            -0.14180000126361847,
            4.7444000244140625,
            1.7791999578475952
          ]
        },
        {
          "atom_index": 711,
          "name": "CD1",
          "element": "C",
          "coord": [
            -0.040300000458955765,
            4.805799961090088,
            1.704800009727478
          ]
        },
        {
          "atom_index": 712,
          "name": "CD2",
          "element": "C",
          "coord": [
            -0.10570000112056732,
            4.66510009765625,
            1.8876999616622925
          ]
        },
        {
          "atom_index": 713,
          "name": "CE1",
          "element": "C",
          "coord": [
            0.09239999949932098,
            4.788000106811523,
            1.7369999885559082
          ]
        },
        {
          "atom_index": 714,
          "name": "CE2",
          "element": "C",
          "coord": [
            0.027699999511241913,
            4.646299839019775,
            1.9210000038146973
          ]
        },
        {
          "atom_index": 715,
          "name": "CZ",
          "element": "C",
          "coord": [
            0.1257999986410141,
            4.708399772644043,
            1.8461999893188477
          ]
        },
        {
          "atom_index": 716,
          "name": "OH",
          "element": "O",
          "coord": [
            0.2581000030040741,
            4.691100120544434,
            1.8772000074386597
          ]
        }
      ]
    },
    {
      "id": "H:96",
      "chain": "H",
      "resseq": 96,
      "icode": "",
      "resname": "PHE",
      "hetflag": " ",
      "sasa": 0.0,
      "atoms": [
        {
          "atom_index": 717,
          "name": "N",
          "element": "N",
          "coord": [
            -0.5260000228881836,
            4.547900199890137,
            1.6102999448776245
          ]
        },
        {
          "atom_index": 718,
          "name": "CA",
          "element": "C",
          "coord": [
            -0.6682999730110168,
            4.519999980926514,
            1.5994999408721924
          ]
        },
        {
          "atom_index": 719,
          "name": "C",
          "element": "C",
          "coord": [
            -0.7210999727249146,
            4.484499931335449,
            1.736899971961975
          ]
        },
        {
          "atom_index": 720,
          "name": "O",
          "element": "O",
          "coord": [
            -0.659500002861023,
            4.404200077056885,
            1.8066999912261963
          ]
        },
        {
          "atom_index": 721,
          "name": "CB",
          "element": "C",
          "coord": [
            -0.6972000002861023,
            4.399099826812744,
            1.5118000507354736
          ]
        },
        {
          "atom_index": 722,
          "name": "CG",
          "element": "C",
          "coord": [
            -0.6570000052452087,
            4.4145002365112305,
            1.3688000440597534
          ]
        },
        {
          "atom_index": 723,
          "name": "CD1",
          "element": "C",
          "coord": [
            -0.746999979019165,
            4.463399887084961,
            1.2754000425338745
          ]
        },
        {
          "atom_index": 724,
          "name": "CD2",
          "element": "C",
          "coord": [
            -0.529699981212616,
            4.377600193023682,
            1.3277000188827515
          ]
        },
        {
          "atom_index": 725,
          "name": "CE1",
          "element": "C",
          "coord": [
            -0.7110000252723694,
            4.476500034332275,
            1.1426000595092773
          ]
        },
        {
          "atom_index": 726,
          "name": "CE2",
          "element": "C",
          "coord": [
            -0.4916999936103821,
            4.390200138092041,
            1.1953999996185303
          ]
        },
        {
          "atom_index": 727,
          "name": "CZ",
          "element": "C",
          "coord": [
            -0.5831000208854675,
            4.439799785614014,
            1.1022000312805176
          ]
        }
      ]
    },
    {
      "id": "H:97",
      "chain": "H",
      "resseq": 97,
      "icode": "",
      "resname": "CYS",
      "hetflag": " ",
      "sasa": 0.0,
      "atoms": [
        {
          "atom_index": 728,
          "name": "N",
          "element": "N",
          "coord": [
            -0.8366000056266785,
            4.538700103759766,
            1.7719999551773071
          ]
        },
        {
          "atom_index": 729,
          "name": "CA",
          "element": "C",
          "coord": [
            -0.9128000140190125,
            4.485899925231934,
            1.8840999603271484
          ]
        },
        {
          "atom_index": 730,
          "name": "C",
          "element": "C",
          "coord": [
            -1.0190000534057617,
            4.390699863433838,
            1.8301000595092773
          ]
        },
        {
          "atom_index": 731,
          "name": "O",
          "element": "O",
          "coord": [
            -1.0534000396728516,
            4.393700122833252,
            1.7117999792099
          ]
        },
        {
          "atom_index": 732,
          "name": "CB",
          "element": "C",
          "coord": [
            -0.9739000201225281,
            4.598400115966797,
            1.9686000347137451
          ]
        },
        {
          "atom_index": 733,
          "name": "SG",
          "element": "S",
          "coord": [
            -1.0889999866485596,
            4.717400074005127,
            1.8919999599456787
          ]
        }
      ]
    },
    {
      "id": "H:98",
      "chain": "H",
      "resseq": 98,
      "icode": "",
      "resname": "ALA",
      "hetflag": " ",
      "sasa": 0.0,
      "atoms": [
        {
          "atom_index": 734,
          "name": "N",
          "element": "N",
          "coord": [
            -1.0640000104904175,
            4.298900127410889,
            1.9155999422073364
          ]
        },
        {
          "atom_index": 735,
          "name": "CA",
          "element": "C",
          "coord": [
            -1.1577999591827393,
            4.196499824523926,
            1.871999979019165
          ]
        },
        {
          "atom_index": 736,
          "name": "C",
          "element": "C",
          "coord": [
            -1.2267999649047852,
            4.1371002197265625,
            1.9941999912261963
          ]
        },
        {
          "atom_index": 737,
          "name": "O",
          "element": "O",
          "coord": [
            -1.176900029182434,
            4.146900177001953,
            2.1066999435424805
          ]
        },
        {
          "atom_index": 738,
          "name": "CB",
          "element": "C",
          "coord": [
            -1.0886000394821167,
            4.084499835968018,
            1.794600009918213
          ]
        }
      ]
    },
    {
      "id": "H:99",
      "chain": "H",
      "resseq": 99,
      "icode": "",
      "resname": "ARG",
      "hetflag": " ",
      "sasa": 0.0,
      "atoms": [
        {
          "atom_index": 739,
          "name": "N",
          "element": "N",
          "coord": [
            -1.3408000469207764,
            4.07390022277832,
            1.969599962234497
          ]
        },
        {
          "atom_index": 740,
          "name": "CA",
          "element": "C",
          "coord": [
            -1.4085999727249146,
            3.993799924850464,
            2.0708000659942627
          ]
        },
        {
          "atom_index": 741,
          "name": "C",
          "element": "C",
          "coord": [
            -1.3691999912261963,
            3.847899913787842,
            2.053100109100342
          ]
        },
        {
          "atom_index": 742,
          "name": "O",
          "element": "O",
          "coord": [
            -1.3858000040054321,
            3.792099952697754,
            1.9443999528884888
          ]
        },
        {
          "atom_index": 743,
          "name": "CB",
          "element": "C",
          "coord": [
            -1.5602999925613403,
            4.008600234985352,
            2.061199903488159
          ]
        },
        {
          "atom_index": 744,
          "name": "CG",
          "element": "C",
          "coord": [
            -1.6311999559402466,
            3.93179988861084,
            2.1744000911712646
          ]
        },
        {
          "atom_index": 745,
          "name": "CD",
          "element": "C",
          "coord": [
            -1.7805999517440796,
            3.9539999961853027,
            2.172300100326538
          ]
        },
        {
          "atom_index": 746,
          "name": "NE",
          "element": "N",
          "coord": [
            -1.8486000299453735,
            3.879199981689453,
            2.0664000511169434
          ]
        },
        {
          "atom_index": 747,
          "name": "CZ",
          "element": "C",
          "coord": [
            -1.9808000326156616,
            3.8694000244140625,
            2.0562000274658203
          ]
        },
        {
          "atom_index": 748,
          "name": "NH1",
          "element": "N",
          "coord": [
            -2.059299945831299,
            3.9293999671936035,
            2.1454999446868896
          ]
        },
        {
          "atom_index": 749,
          "name": "NH2",
          "element": "N",
          "coord": [
            -2.034600019454956,
            3.7994000911712646,
            1.957900047302246
          ]
        }
      ]
    },
    {
      "id": "H:100",
      "chain": "H",
      "resseq": 100,
      "icode": "",
      "resname": "ASP",
      "hetflag": " ",
      "sasa": 0.0,
      "atoms": [
        {
          "atom_index": 750,
          "name": "N",
          "element": "N",
          "coord": [
            -1.317199945449829,
            3.786400079727173,
            2.1593000888824463
          ]
        },
        {
          "atom_index": 751,
          "name": "CA",
          "element": "C",
          "coord": [
            -1.2935999631881714,
            3.6421000957489014,
            2.1628000736236572
          ]
        },
        {
          "atom_index": 752,
          "name": "C",
          "element": "C",
          "coord": [
            -1.4120999574661255,
            3.5803000926971436,
            2.2360000610351562
          ]
        },
        {
          "atom_index": 753,
          "name": "O",
          "element": "O",
          "coord": [
            -1.4225000143051147,
            3.5901999473571777,
            2.3587000370025635
          ]
        },
        {
          "atom_index": 754,
          "name": "CB",
          "element": "C",
          "coord": [
            -1.1608999967575073,
            3.609800100326538,
            2.230600118637085
          ]
        },
        {
          "atom_index": 755,
          "name": "CG",
          "element": "C",
          "coord": [
            -1.1128000020980835,
            3.4683001041412354,
            2.203000068664551
          ]
        },
        {
          "atom_index": 756,
          "name": "OD1",
          "element": "O",
          "coord": [
            -1.180999994277954,
            3.3929998874664307,
            2.1308999061584473
          ]
        },
        {
          "atom_index": 757,
          "name": "OD2",
          "element": "O",
          "coord": [
            -1.0044000148773193,
            3.4326999187469482,
            2.2520999908447266
          ]
        }
      ]
    },
    {
      "id": "H:101",
      "chain": "H",
      "resseq": 101,
      "icode": "",
      "resname": "ARG",
      "hetflag": " ",
      "sasa": 1.1711193323135376,
      "atoms": [
        {
          "atom_index": 758,
          "name": "N",
          "element": "N",
          "coord": [
            -1.5032999515533447,
            3.51990008354187,
            2.1603000164031982
          ]
        },
        {
          "atom_index": 759,
          "name": "CA",
          "element": "C",
          "coord": [
            -1.6279000043869019,
            3.4679999351501465,
            2.215100049972534
          ]
        },
        {
          "atom_index": 760,
          "name": "C",
          "element": "C",
          "coord": [
            -1.6109000444412231,
            3.321000099182129,
            2.2499001026153564
          ]
        },
        {
          "atom_index": 761,
          "name": "O",
          "element": "O",
          "coord": [
            -1.5842000246047974,
            3.2386999130249023,
            2.161600112915039
          ]
        },
        {
          "atom_index": 762,
          "name": "CB",
          "element": "C",
          "coord": [
            -1.743299961090088,
            3.4855000972747803,
            2.115799903869629
          ]
        },
        {
          "atom_index": 763,
          "name": "CG",
          "element": "C",
          "coord": [
            -1.878000020980835,
            3.439300060272217,
            2.1714999675750732
          ]
        },
        {
          "atom_index": 764,
          "name": "CD",
          "element": "C",
          "coord": [
            -1.9398000240325928,
            3.5434000492095947,
            2.2630999088287354
          ]
        },
        {
          "atom_index": 765,
          "name": "NE",
          "element": "N",
          "coord": [
            -2.0780999660491943,
            3.516900062561035,
            2.3052000999450684
          ]
        },
        {
          "atom_index": 766,
          "name": "CZ",
          "element": "C",
          "coord": [
            -2.1689000129699707,
            3.444499969482422,
            2.2395999431610107
          ]
        },
        {
          "atom_index": 767,
          "name": "NH1",
          "element": "N",
          "coord": [
            -2.1407999992370605,
            3.3856000900268555,
            2.1238999366760254
          ]
        },
        {
          "atom_index": 768,
          "name": "NH2",
          "element": "N",
          "coord": [
            -2.290299892425537,
            3.430000066757202,
            2.2918999195098877
          ]
        }
      ]
    },
    {
      "id": "H:102",
      "chain": "H",
      "resseq": 102,
      "icode": "",
      "resname": "PHE",
      "hetflag": " ",
      "sasa": 0.0,
      "atoms": [
        {
          "atom_index": 769,
          "name": "N",
          "element": "N",
          "coord": [
            -1.6252000331878662,
            3.288100004196167,
            2.3775999546051025
          ]
        },
        {
          "atom_index": 770,
          "name": "CA",
          "element": "C",
          "coord": [
            -1.6212999820709229,
            3.149399995803833,
            2.422100067138672
          ]
        },
        {
          "atom_index": 771,
          "name": "C",
          "element": "C",
          "coord": [
            -1.7633999586105347,
            3.0945000648498535,
            2.43149995803833
          ]
        },
        {
          "atom_index": 772,
          "name": "O",
          "element": "O",
          "coord": [
            -1.8549000024795532,
            3.1610000133514404,
            2.4820001125335693
          ]
        },
        {
          "atom_index": 773,
          "name": "CB",
          "element": "C",
          "coord": [
            -1.5498000383377075,
            3.1377999782562256,
            2.5573999881744385
          ]
        },
        {
          "atom_index": 774,
          "name": "CG",
          "element": "C",
          "coord": [
            -1.4004000425338745,
            3.1501998901367188,
            2.5481998920440674
          ]
        },
        {
          "atom_index": 775,
          "name": "CD1",
          "element": "C",
          "coord": [
            -1.3184000253677368,
            3.0411999225616455,
            2.569499969482422
          ]
        },
        {
          "atom_index": 776,
          "name": "CD2",
          "element": "C",
          "coord": [
            -1.3420000076293945,
            3.2709999084472656,
            2.514899969100952
          ]
        },
        {
          "atom_index": 777,
          "name": "CE1",
          "element": "C",
          "coord": [
            -1.1801999807357788,
            3.0525999069213867,
            2.559799909591675
          ]
        },
        {
          "atom_index": 778,
          "name": "CE2",
          "element": "C",
          "coord": [
            -1.204699993133545,
            3.282900094985962,
            2.5053000450134277
          ]
        },
        {
          "atom_index": 779,
          "name": "CZ",
          "element": "C",
          "coord": [
            -1.1237000226974487,
            3.173099994659424,
            2.5272998809814453
          ]
        }
      ]
    },
    {
      "id": "H:103",
      "chain": "H",
      "resseq": 103,
      "icode": "",
      "resname": "ASP",
      "hetflag": " ",
      "sasa": 0.0,
      "atoms": [
        {
          "atom_index": 780,
          "name": "N",
          "element": "N",
          "coord": [
            -1.7819000482559204,
            2.973299980163574,
            2.3810999393463135
          ]
        },
        {
          "atom_index": 781,
          "name": "CA",
          "element": "C",
          "coord": [
            -1.9076000452041626,
            2.9012999534606934,
            2.3970999717712402
          ]
        },
        {
          "atom_index": 782,
          "name": "C",
          "element": "C",
          "coord": [
            -1.882099986076355,
            2.755000114440918,
            2.364000082015991
          ]
        },
        {
          "atom_index": 783,
          "name": "O",
          "element": "O",
          "coord": [
            -1.7697999477386475,
            2.7149999141693115,
            2.3310000896453857
          ]
        },
        {
          "atom_index": 784,
          "name": "CB",
          "element": "C",
          "coord": [
            -2.0211000442504883,
            2.9598000049591064,
            2.3113999366760254
          ]
        },
        {
          "atom_index": 785,
          "name": "CG",
          "element": "C",
          "coord": [
            -1.9940999746322632,
            2.951200008392334,
            2.161600112915039
          ]
        },
        {
          "atom_index": 786,
          "name": "OD1",
          "element": "O",
          "coord": [
            -1.902899980545044,
            2.875999927520752,
            2.119499921798706
          ]
        },
        {
          "atom_index": 787,
          "name": "OD2",
          "element": "O",
          "coord": [
            -2.0680999755859375,
            3.016900062561035,
            2.0848000049591064
          ]
        }
      ]
    },
    {
      "id": "H:104",
      "chain": "H",
      "resseq": 104,
      "icode": "",
      "resname": "VAL",
      "hetflag": " ",
      "sasa": 8.098630905151367,
      "atoms": [
        {
          "atom_index": 788,
          "name": "N",
          "element": "N",
          "coord": [
            -1.9882999658584595,
            2.674999952316284,
            2.3731000423431396
          ]
        },
        {
          "atom_index": 789,
          "name": "CA",
          "element": "C",
          "coord": [
            -1.9739999771118164,
            2.5313000679016113,
            2.35260009765625
          ]
        },
        {
          "atom_index": 790,
          "name": "C",
          "element": "C",
          "coord": [
            -1.955199956893921,
            2.4992001056671143,
            2.2047998905181885
          ]
        },
        {
          "atom_index": 791,
          "name": "O",
          "element": "O",
          "coord": [
            -1.874899983406067,
            2.4124999046325684,
            2.168800115585327
          ]
        },
        {
          "atom_index": 792,
          "name": "CB",
          "element": "C",
          "coord": [
            -2.0952000617980957,
            2.4572999477386475,
            2.411799907684326
          ]
        },
        {
          "atom_index": 793,
          "name": "CG1",
          "element": "C",
          "coord": [
            -2.0998001098632812,
            2.3141000270843506,
            2.3606998920440674
          ]
        },
        {
          "atom_index": 794,
          "name": "CG2",
          "element": "C",
          "coord": [
            -2.088399887084961,
            2.4602999687194824,
            2.5636000633239746
          ]
        }
      ]
    },
    {
      "id": "H:105",
      "chain": "H",
      "resseq": 105,
      "icode": "",
      "resname": "ALA",
      "hetflag": " ",
      "sasa": 0.5807783007621765,
      "atoms": [
        {
          "atom_index": 795,
          "name": "N",
          "element": "N",
          "coord": [
            -2.027899980545044,
            2.5689001083374023,
            2.1171998977661133
          ]
        },
        {
          "atom_index": 796,
          "name": "CA",
          "element": "C",
          "coord": [
            -2.0253000259399414,
            2.5341999530792236,
            1.9752999544143677
          ]
        },
        {
          "atom_index": 797,
          "name": "C",
          "element": "C",
          "coord": [
            -1.8866000175476074,
            2.5532000064849854,
            1.9148000478744507
          ]
        },
        {
          "atom_index": 798,
          "name": "O",
          "element": "O",
          "coord": [
            -1.8430999517440796,
            2.4727001190185547,
            1.8315999507904053
          ]
        },
        {
          "atom_index": 799,
          "name": "CB",
          "element": "C",
          "coord": [
            -2.1287999153137207,
            2.61680006980896,
            1.898900032043457
          ]
        }
      ]
    },
    {
      "id": "H:106",
      "chain": "H",
      "resseq": 106,
      "icode": "",
      "resname": "SER",
      "hetflag": " ",
      "sasa": 0.0,
      "atoms": [
        {
          "atom_index": 800,
          "name": "N",
          "element": "N",
          "coord": [
            -1.8147000074386597,
            2.6579999923706055,
            1.9558000564575195
          ]
        },
        {
          "atom_index": 801,
          "name": "CA",
          "element": "C",
          "coord": [
            -1.6892000436782837,
            2.6949000358581543,
            1.8911000490188599
          ]
        },
        {
          "atom_index": 802,
          "name": "C",
          "element": "C",
          "coord": [
            -1.565000057220459,
            2.6735000610351562,
            1.9768999814987183
          ]
        },
        {
          "atom_index": 803,
          "name": "O",
          "element": "O",
          "coord": [
            -1.4536999464035034,
            2.676300048828125,
            1.9227999448776245
          ]
        },
        {
          "atom_index": 804,
          "name": "CB",
          "element": "C",
          "coord": [
            -1.694000005722046,
            2.8427000045776367,
            1.848099946975708
          ]
        },
        {
          "atom_index": 805,
          "name": "OG",
          "element": "O",
          "coord": [
            -1.6907999515533447,
            2.9289000034332275,
            1.9617999792099
          ]
        }
      ]
    },
    {
      "id": "H:107",
      "chain": "H",
      "resseq": 107,
      "icode": "",
      "resname": "GLY",
      "hetflag": " ",
      "sasa": 0.0,
      "atoms": [
        {
          "atom_index": 806,
          "name": "N",
          "element": "N",
          "coord": [
            -1.5795999765396118,
            2.653700113296509,
            2.1078999042510986
          ]
        },
        {
          "atom_index": 807,
          "name": "CA",
          "element": "C",
          "coord": [
            -1.46589994430542,
            2.669100046157837,
            2.1965999603271484
          ]
        },
        {
          "atom_index": 808,
          "name": "C",
          "element": "C",
          "coord": [
            -1.440600037574768,
            2.8173999786376953,
            2.2167000770568848
          ]
        },
        {
          "atom_index": 809,
          "name": "O",
          "element": "O",
          "coord": [
            -1.4785000085830688,
            2.8738999366760254,
            2.32069993019104
          ]
        }
      ]
    },
    {
      "id": "H:108",
      "chain": "H",
      "resseq": 108,
      "icode": "",
      "resname": "SER",
      "hetflag": " ",
      "sasa": 0.0,
      "atoms": [
        {
          "atom_index": 810,
          "name": "N",
          "element": "N",
          "coord": [
            -1.375100016593933,
            2.8803000450134277,
            2.1180999279022217
          ]
        },
        {
          "atom_index": 811,
          "name": "CA",
          "element": "C",
          "coord": [
            -1.3481999635696411,
            3.023699998855591,
            2.1191000938415527
          ]
        },
        {
          "atom_index": 812,
          "name": "C",
          "element": "C",
          "coord": [
            -1.3174999952316284,
            3.0690999031066895,
            1.976199984550476
          ]
        },
        {
          "atom_index": 813,
          "name": "O",
          "element": "O",
          "coord": [
            -1.2520999908447266,
            2.9971001148223877,
            1.9003000259399414
          ]
        },
        {
          "atom_index": 814,
          "name": "CB",
          "element": "C",
          "coord": [
            -1.233199954032898,
            3.060499906539917,
            2.2137999534606934
          ]
        },
        {
          "atom_index": 815,
          "name": "OG",
          "element": "O",
          "coord": [
            -1.1068999767303467,
            3.0281999111175537,
            2.1594998836517334
          ]
        }
      ]
    },
    {
      "id": "H:109",
      "chain": "H",
      "resseq": 109,
      "icode": "",
      "resname": "SER",
      "hetflag": " ",
      "sasa": 0.0,
      "atoms": [
        {
          "atom_index": 816,
          "name": "N",
          "element": "N",
          "coord": [
            -1.3639999628067017,
            3.188699960708618,
            1.940500020980835
          ]
        },
        {
          "atom_index": 817,
          "name": "CA",
          "element": "C",
          "coord": [
            -1.3344999551773071,
            3.2448999881744385,
            1.809399962425232
          ]
        },
        {
          "atom_index": 818,
          "name": "C",
          "element": "C",
          "coord": [
            -1.3351000547409058,
            3.396699905395508,
            1.8172999620437622
          ]
        },
        {
          "atom_index": 819,
          "name": "O",
          "element": "O",
          "coord": [
            -1.409000039100647,
            3.4560000896453857,
            1.8961999416351318
          ]
        },
        {
          "atom_index": 820,
          "name": "CB",
          "element": "C",
          "coord": [
            -1.4351999759674072,
            3.196500062942505,
            1.7044999599456787
          ]
        },
        {
          "atom_index": 821,
          "name": "OG",
          "element": "O",
          "coord": [
            -1.5614999532699585,
            3.260999917984009,
            1.717900037765503
          ]
        }
      ]
    },
    {
      "id": "H:110",
      "chain": "H",
      "resseq": 110,
      "icode": "",
      "resname": "PHE",
      "hetflag": " ",
      "sasa": 0.0,
      "atoms": [
        {
          "atom_index": 822,
          "name": "N",
          "element": "N",
          "coord": [
            -1.2506999969482422,
            3.4591000080108643,
            1.7345000505447388
          ]
        },
        {
          "atom_index": 823,
          "name": "CA",
          "element": "C",
          "coord": [
            -1.2493000030517578,
            3.604300022125244,
            1.7207000255584717
          ]
        },
        {
          "atom_index": 824,
          "name": "C",
          "element": "C",
          "coord": [
            -1.360700011253357,
            3.6440000534057617,
            1.624400019645691
          ]
        },
        {
          "atom_index": 825,
          "name": "O",
          "element": "O",
          "coord": [
            -1.340000033378601,
            3.670599937438965,
            1.5055999755859375
          ]
        },
        {
          "atom_index": 826,
          "name": "CB",
          "element": "C",
          "coord": [
            -1.1126999855041504,
            3.6498000621795654,
            1.6713999509811401
          ]
        },
        {
          "atom_index": 827,
          "name": "CG",
          "element": "C",
          "coord": [
            -0.9995999932289124,
            3.606600046157837,
            1.760699987411499
          ]
        },
        {
          "atom_index": 828,
          "name": "CD1",
          "element": "C",
          "coord": [
            -1.003499984741211,
            3.6321001052856445,
            1.8968000411987305
          ]
        },
        {
          "atom_index": 829,
          "name": "CD2",
          "element": "C",
          "coord": [
            -0.890500009059906,
            3.5387001037597656,
            1.7094999551773071
          ]
        },
        {
          "atom_index": 830,
          "name": "CE1",
          "element": "C",
          "coord": [
            -0.8998000025749207,
            3.591099977493286,
            1.9802000522613525
          ]
        },
        {
          "atom_index": 831,
          "name": "CE2",
          "element": "C",
          "coord": [
            -0.786300003528595,
            3.4986000061035156,
            1.7914999723434448
          ]
        },
        {
          "atom_index": 832,
          "name": "CZ",
          "element": "C",
          "coord": [
            -0.7908999919891357,
            3.5244998931884766,
            1.927299976348877
          ]
        }
      ]
    },
    {
      "id": "H:111",
      "chain": "H",
      "resseq": 111,
      "icode": "",
      "resname": "ASP",
      "hetflag": " ",
      "sasa": 0.0,
      "atoms": [
        {
          "atom_index": 833,
          "name": "N",
          "element": "N",
          "coord": [
            -1.4816999435424805,
            3.6528000831604004,
            1.677299976348877
          ]
        },
        {
          "atom_index": 834,
          "name": "CA",
          "element": "C",
          "coord": [
            -1.5953999757766724,
            3.6572999954223633,
            1.5866999626159668
          ]
        },
        {
          "atom_index": 835,
          "name": "C",
          "element": "C",
          "coord": [
            -1.628999948501587,
            3.798099994659424,
            1.5403000116348267
          ]
        },
        {
          "atom_index": 836,
          "name": "O",
          "element": "O",
          "coord": [
            -1.6999000310897827,
            3.813199996948242,
            1.4404000043869019
          ]
        },
        {
          "atom_index": 837,
          "name": "CB",
          "element": "C",
          "coord": [
            -1.717900037765503,
            3.58870005607605,
            1.6496000289916992
          ]
        },
        {
          "atom_index": 838,
          "name": "CG",
          "element": "C",
          "coord": [
            -1.771299958229065,
            3.6582999229431152,
            1.7731000185012817
          ]
        },
        {
          "atom_index": 839,
          "name": "OD1",
          "element": "O",
          "coord": [
            -1.7029999494552612,
            3.744499921798706,
            1.8330999612808228
          ]
        },
        {
          "atom_index": 840,
          "name": "OD2",
          "element": "O",
          "coord": [
            -1.88510000705719,
            3.621999979019165,
            1.812600016593933
          ]
        }
      ]
    },
    {
      "id": "H:112",
      "chain": "H",
      "resseq": 112,
      "icode": "",
      "resname": "PHE",
      "hetflag": " ",
      "sasa": 0.0,
      "atoms": [
        {
          "atom_index": 841,
          "name": "N",
          "element": "N",
          "coord": [
            -1.5789999961853027,
            3.9010000228881836,
            1.6081000566482544
          ]
        },
        {
          "atom_index": 842,
          "name": "CA",
          "element": "C",
          "coord": [
            -1.5898000001907349,
            4.036900043487549,
            1.5571999549865723
          ]
        },
        {
          "atom_index": 843,
          "name": "C",
          "element": "C",
          "coord": [
            -1.4579999446868896,
            4.109300136566162,
            1.5776000022888184
          ]
        },
        {
          "atom_index": 844,
          "name": "O",
          "element": "O",
          "coord": [
            -1.3991999626159668,
            4.1031999588012695,
            1.6858999729156494
          ]
        },
        {
          "atom_index": 845,
          "name": "CB",
          "element": "C",
          "coord": [
            -1.7027000188827515,
            4.114699840545654,
            1.6260000467300415
          ]
        },
        {
          "atom_index": 846,
          "name": "CG",
          "element": "C",
          "coord": [
            -1.8395999670028687,
            4.060699939727783,
            1.5954999923706055
          ]
        },
        {
          "atom_index": 847,
          "name": "CD1",
          "element": "C",
          "coord": [
            -1.9068000316619873,
            4.098800182342529,
            1.4799000024795532
          ]
        },
        {
          "atom_index": 848,
          "name": "CD2",
          "element": "C",
          "coord": [
            -1.8990999460220337,
            3.9686999320983887,
            1.6794999837875366
          ]
        },
        {
          "atom_index": 849,
          "name": "CE1",
          "element": "C",
          "coord": [
            -2.0334999561309814,
            4.048099994659424,
            1.4505000114440918
          ]
        },
        {
          "atom_index": 850,
          "name": "CE2",
          "element": "C",
          "coord": [
            -2.025700092315674,
            3.917099952697754,
            1.6507999897003174
          ]
        },
        {
          "atom_index": 851,
          "name": "CZ",
          "element": "C",
          "coord": [
            -2.092600107192993,
            3.957200050354004,
            1.5364999771118164
          ]
        }
      ]
    },
    {
      "id": "H:113",
      "chain": "H",
      "resseq": 113,
      "icode": "",
      "resname": "TRP",
      "hetflag": " ",
      "sasa": 0.0,
      "atoms": [
        {
          "atom_index": 852,
          "name": "N",
          "element": "N",
          "coord": [
            -1.4144999980926514,
            4.181600093841553,
            1.4746999740600586
          ]
        },
        {
          "atom_index": 853,
          "name": "CA",
          "element": "C",
          "coord": [
            -1.288599967956543,
            4.254799842834473,
            1.4768999814987183
          ]
        },
        {
          "atom_index": 854,
          "name": "C",
          "element": "C",
          "coord": [
            -1.3111000061035156,
            4.4029998779296875,
            1.4473999738693237
          ]
        },
        {
          "atom_index": 855,
          "name": "O",
          "element": "O",
          "coord": [
            -1.4057999849319458,
            4.440700054168701,
            1.3775999546051025
          ]
        },
        {
          "atom_index": 856,
          "name": "CB",
          "element": "C",
          "coord": [
            -1.1902999877929688,
            4.201200008392334,
            1.371999979019165
          ]
        },
        {
          "atom_index": 857,
          "name": "CG",
          "element": "C",
          "coord": [
            -1.1473000049591064,
            4.059199810028076,
            1.3823000192642212
          ]
        },
        {
          "atom_index": 858,
          "name": "CD1",
          "element": "C",
          "coord": [
            -1.2265000343322754,
            3.948199987411499,
            1.3834999799728394
          ]
        },
        {
          "atom_index": 859,
          "name": "CD2",
          "element": "C",
          "coord": [
            -1.0116000175476074,
            4.011899948120117,
            1.3833999633789062
          ]
        },
        {
          "atom_index": 860,
          "name": "NE1",
          "element": "N",
          "coord": [
            -1.148300051689148,
            3.8350000381469727,
            1.3868999481201172
          ]
        },
        {
          "atom_index": 861,
          "name": "CE2",
          "element": "C",
          "coord": [
            -1.0161999464035034,
            3.8712000846862793,
            1.3868000507354736
          ]
        },
        {
          "atom_index": 862,
          "name": "CE3",
          "element": "C",
          "coord": [
            -0.8870000243186951,
            4.075399875640869,
            1.3818000555038452
          ]
        },
        {
          "atom_index": 863,
          "name": "CZ2",
          "element": "C",
          "coord": [
            -0.9003999829292297,
            3.792099952697754,
            1.389299988746643
          ]
        },
        {
          "atom_index": 864,
          "name": "CZ3",
          "element": "C",
          "coord": [
            -0.7717999815940857,
            3.996799945831299,
            1.3844000101089478
          ]
        },
        {
          "atom_index": 865,
          "name": "CH2",
          "element": "C",
          "coord": [
            -0.7796000242233276,
            3.857100009918213,
            1.3885999917984009
          ]
        }
      ]
    },
    {
      "id": "H:114",
      "chain": "H",
      "resseq": 114,
      "icode": "",
      "resname": "GLY",
      "hetflag": " ",
      "sasa": 0.0,
      "atoms": [
        {
          "atom_index": 866,
          "name": "N",
          "element": "N",
          "coord": [
            -1.2230000495910645,
            4.487100124359131,
            1.5013999938964844
          ]
        },
        {
          "atom_index": 867,
          "name": "CA",
          "element": "C",
          "coord": [
            -1.212399959564209,
            4.624000072479248,
            1.4559999704360962
          ]
        },
        {
          "atom_index": 868,
          "name": "C",
          "element": "C",
          "coord": [
            -1.1368000507354736,
            4.631899833679199,
            1.3243999481201172
          ]
        },
        {
          "atom_index": 869,
          "name": "O",
          "element": "O",
          "coord": [
            -1.0845999717712402,
            4.5329999923706055,
            1.2716000080108643
          ]
        }
      ]
    },
    {
      "id": "H:115",
      "chain": "H",
      "resseq": 115,
      "icode": "",
      "resname": "GLN",
      "hetflag": " ",
      "sasa": 0.0,
      "atoms": [
        {
          "atom_index": 870,
          "name": "N",
          "element": "N",
          "coord": [
            -1.1273000240325928,
            4.75439977645874,
            1.2721999883651733
          ]
        },
        {
          "atom_index": 871,
          "name": "CA",
          "element": "C",
          "coord": [
            -1.0605000257492065,
            4.775000095367432,
            1.1452000141143799
          ]
        },
        {
          "atom_index": 872,
          "name": "C",
          "element": "C",
          "coord": [
            -0.9085999727249146,
            4.787700176239014,
            1.159500002861023
          ]
        },
        {
          "atom_index": 873,
          "name": "O",
          "element": "O",
          "coord": [
            -0.8378000259399414,
            4.780700206756592,
            1.0583000183105469
          ]
        },
        {
          "atom_index": 874,
          "name": "CB",
          "element": "C",
          "coord": [
            -1.121000051498413,
            4.899099826812744,
            1.0778000354766846
          ]
        },
        {
          "atom_index": 875,
          "name": "CG",
          "element": "C",
          "coord": [
            -1.0779999494552612,
            4.921800136566162,
            0.9348000288009644
          ]
        },
        {
          "atom_index": 876,
          "name": "CD",
          "element": "C",
          "coord": [
            -1.1299999952316284,
            5.054200172424316,
            0.8794999718666077
          ]
        },
        {
          "atom_index": 877,
          "name": "OE1",
          "element": "O",
          "coord": [
            -1.231600046157837,
            5.10699987411499,
            0.9261000156402588
          ]
        },
        {
          "atom_index": 878,
          "name": "NE2",
          "element": "N",
          "coord": [
            -1.0604000091552734,
            5.10830020904541,
            0.7799999713897705
          ]
        }
      ]
    },
    {
      "id": "H:116",
      "chain": "H",
      "resseq": 116,
      "icode": "",
      "resname": "GLY",
      "hetflag": " ",
      "sasa": 0.0,
      "atoms": [
        {
          "atom_index": 879,
          "name": "N",
          "element": "N",
          "coord": [
            -0.8565999865531921,
            4.801700115203857,
            1.2812000513076782
          ]
        },
        {
          "atom_index": 880,
          "name": "CA",
          "element": "C",
          "coord": [
            -0.7121000289916992,
            4.811800003051758,
            1.2960000038146973
          ]
        },
        {
          "atom_index": 881,
          "name": "C",
          "element": "C",
          "coord": [
            -0.6636000275611877,
            4.9552001953125,
            1.2943999767303467
          ]
        },
        {
          "atom_index": 882,
          "name": "O",
          "element": "O",
          "coord": [
            -0.7172999978065491,
            5.042399883270264,
            1.2252999544143677
          ]
        }
      ]
    },
    {
      "id": "H:117",
      "chain": "H",
      "resseq": 117,
      "icode": "",
      "resname": "THR",
      "hetflag": " ",
      "sasa": 0.0,
      "atoms": [
        {
          "atom_index": 883,
          "name": "N",
          "element": "N",
          "coord": [
            -0.5601999759674072,
            4.980800151824951,
            1.3739999532699585
          ]
        },
        {
          "atom_index": 884,
          "name": "CA",
          "element": "C",
          "coord": [
            -0.5,
            5.113100051879883,
            1.377500057220459
          ]
        },
        {
          "atom_index": 885,
          "name": "C",
          "element": "C",
          "coord": [
            -0.3483999967575073,
            5.099400043487549,
            1.3726999759674072
          ]
        },
        {
          "atom_index": 886,
          "name": "O",
          "element": "O",
          "coord": [
            -0.28999999165534973,
            5.017300128936768,
            1.444000005722046
          ]
        },
        {
          "atom_index": 887,
          "name": "CB",
          "element": "C",
          "coord": [
            -0.5460000038146973,
            5.192599773406982,
            1.5002000331878662
          ]
        },
        {
          "atom_index": 888,
          "name": "OG1",
          "element": "O",
          "coord": [
            -0.4977000057697296,
            5.327199935913086,
            1.4902000427246094
          ]
        },
        {
          "atom_index": 889,
          "name": "CG2",
          "element": "C",
          "coord": [
            -0.4961000084877014,
            5.128399848937988,
            1.6294000148773193
          ]
        }
      ]
    },
    {
      "id": "H:118",
      "chain": "H",
      "resseq": 118,
      "icode": "",
      "resname": "LEU",
      "hetflag": " ",
      "sasa": 0.0,
      "atoms": [
        {
          "atom_index": 890,
          "name": "N",
          "element": "N",
          "coord": [
            -0.2847999930381775,
            5.179100036621094,
            1.2871999740600586
          ]
        },
        {
          "atom_index": 891,
          "name": "CA",
          "element": "C",
          "coord": [
            -0.14090000092983246,
            5.170199871063232,
            1.267799973487854
          ]
        },
        {
          "atom_index": 892,
          "name": "C",
          "element": "C",
          "coord": [
            -0.06710000336170197,
            5.250899791717529,
            1.3741999864578247
          ]
        },
        {
          "atom_index": 893,
          "name": "O",
          "element": "O",
          "coord": [
            -0.08760000020265579,
            5.372399806976318,
            1.3866000175476074
          ]
        },
        {
          "atom_index": 894,
          "name": "CB",
          "element": "C",
          "coord": [
            -0.10360000282526016,
            5.221700191497803,
            1.128999948501587
          ]
        },
        {
          "atom_index": 895,
          "name": "CG",
          "element": "C",
          "coord": [
            0.045899998396635056,
            5.227099895477295,
            1.105299949645996
          ]
        },
        {
          "atom_index": 896,
          "name": "CD1",
          "element": "C",
          "coord": [
            0.10220000147819519,
            5.085899829864502,
            1.0981999635696411
          ]
        },
        {
          "atom_index": 897,
          "name": "CD2",
          "element": "C",
          "coord": [
            0.07530000060796738,
            5.307600021362305,
            0.9779000282287598
          ]
        }
      ]
    },
    {
      "id": "H:119",
      "chain": "H",
      "resseq": 119,
      "icode": "",
      "resname": "VAL",
      "hetflag": " ",
      "sasa": 0.0,
      "atoms": [
        {
          "atom_index": 898,
          "name": "N",
          "element": "N",
          "coord": [
            0.020099999383091927,
            5.184100151062012,
            1.4490000009536743
          ]
        },
        {
          "atom_index": 899,
          "name": "CA",
          "element": "C",
          "coord": [
            0.10970000177621841,
            5.24970006942749,
            1.5434000492095947
          ]
        },
        {
          "atom_index": 900,
          "name": "C",
          "element": "C",
          "coord": [
            0.25119999051094055,
            5.240799903869629,
            1.486799955368042
          ]
        },
        {
          "atom_index": 901,
          "name": "O",
          "element": "O",
          "coord": [
            0.30329999327659607,
            5.13129997253418,
            1.4617999792099
          ]
        },
        {
          "atom_index": 902,
          "name": "CB",
          "element": "C",
          "coord": [
            0.10159999877214432,
            5.186399936676025,
            1.6829999685287476
          ]
        },
        {
          "atom_index": 903,
          "name": "CG1",
          "element": "C",
          "coord": [
            0.19910000264644623,
            5.2555999755859375,
            1.7776999473571777
          ]
        },
        {
          "atom_index": 904,
          "name": "CG2",
          "element": "C",
          "coord": [
            -0.04100000113248825,
            5.196700096130371,
            1.7355999946594238
          ]
        }
      ]
    },
    {
      "id": "H:120",
      "chain": "H",
      "resseq": 120,
      "icode": "",
      "resname": "THR",
      "hetflag": " ",
      "sasa": 0.0,
      "atoms": [
        {
          "atom_index": 905,
          "name": "N",
          "element": "N",
          "coord": [
            0.313400000333786,
            5.355199813842773,
            1.465999960899353
          ]
        },
        {
          "atom_index": 906,
          "name": "CA",
          "element": "C",
          "coord": [
            0.4498000144958496,
            5.360300064086914,
            1.4156999588012695
          ]
        },
        {
          "atom_index": 907,
          "name": "C",
          "element": "C",
          "coord": [
            0.5375999808311462,
            5.4039998054504395,
            1.531599998474121
          ]
        },
        {
          "atom_index": 908,
          "name": "O",
          "element": "O",
          "coord": [
            0.5116999745368958,
            5.508399963378906,
            1.5916999578475952
          ]
        },
        {
          "atom_index": 909,
          "name": "CB",
          "element": "C",
          "coord": [
            0.4607999920845032,
            5.458700180053711,
            1.2991000413894653
          ]
        },
        {
          "atom_index": 910,
          "name": "OG1",
          "element": "O",
          "coord": [
            0.3691999912261963,
            5.418399810791016,
            1.1966999769210815
          ]
        },
        {
          "atom_index": 911,
          "name": "CG2",
          "element": "C",
          "coord": [
            0.6049000024795532,
            5.4604997634887695,
            1.2416000366210938
          ]
        }
      ]
    },
    {
      "id": "H:121",
      "chain": "H",
      "resseq": 121,
      "icode": "",
      "resname": "VAL",
      "hetflag": " ",
      "sasa": 0.0,
      "atoms": [
        {
          "atom_index": 912,
          "name": "N",
          "element": "N",
          "coord": [
            0.6373999714851379,
            5.323299884796143,
            1.5644999742507935
          ]
        },
        {
          "atom_index": 913,
          "name": "CA",
          "element": "C",
          "coord": [
            0.7343000173568726,
            5.357100009918213,
            1.6689000129699707
          ]
        },
        {
          "atom_index": 914,
          "name": "C",
          "element": "C",
          "coord": [
            0.8507999777793884,
            5.4268999099731445,
            1.6007000207901
          ]
        },
        {
          "atom_index": 915,
          "name": "O",
          "element": "O",
          "coord": [
            0.9171000123023987,
            5.367599964141846,
            1.5152000188827515
          ]
        },
        {
          "atom_index": 916,
          "name": "CB",
          "element": "C",
          "coord": [
            0.7803999781608582,
            5.231299877166748,
            1.7447999715805054
          ]
        },
        {
          "atom_index": 917,
          "name": "CG1",
          "element": "C",
          "coord": [
            0.8953999876976013,
            5.263500213623047,
            1.8428000211715698
          ]
        },
        {
          "atom_index": 918,
          "name": "CG2",
          "element": "C",
          "coord": [
            0.6618000268936157,
            5.168900012969971,
            1.819200038909912
          ]
        }
      ]
    },
    {
      "id": "H:122",
      "chain": "H",
      "resseq": 122,
      "icode": "",
      "resname": "SER",
      "hetflag": " ",
      "sasa": 0.0,
      "atoms": [
        {
          "atom_index": 919,
          "name": "N",
          "element": "N",
          "coord": [
            0.8744999766349792,
            5.552299976348877,
            1.6368999481201172
          ]
        },
        {
          "atom_index": 920,
          "name": "CA",
          "element": "C",
          "coord": [
            0.9677000045776367,
            5.635900020599365,
            1.5634000301361084
          ]
        },
        {
          "atom_index": 921,
          "name": "C",
          "element": "C",
          "coord": [
            1.0233999490737915,
            5.744500160217285,
            1.6526999473571777
          ]
        },
        {
          "atom_index": 922,
          "name": "O",
          "element": "O",
          "coord": [
            0.9531000256538391,
            5.799099922180176,
            1.7381000518798828
          ]
        },
        {
          "atom_index": 923,
          "name": "CB",
          "element": "C",
          "coord": [
            0.9010000228881836,
            5.703700065612793,
            1.44350004196167
          ]
        },
        {
          "atom_index": 924,
          "name": "OG",
          "element": "O",
          "coord": [
            0.9904000163078308,
            5.79580020904541,
            1.385200023651123
          ]
        }
      ]
    },
    {
      "id": "H:123",
      "chain": "H",
      "resseq": 123,
      "icode": "",
      "resname": "SER",
      "hetflag": " ",
      "sasa": 3.238849401473999,
      "atoms": [
        {
          "atom_index": 925,
          "name": "N",
          "element": "N",
          "coord": [
            1.1504000425338745,
            5.77839994430542,
            1.6274000406265259
          ]
        },
        {
          "atom_index": 926,
          "name": "CA",
          "element": "C",
          "coord": [
            1.216599941253662,
            5.892899990081787,
            1.6892999410629272
          ]
        },
        {
          "atom_index": 927,
          "name": "C",
          "element": "C",
          "coord": [
            1.1827000379562378,
            6.0243000984191895,
            1.620300054550171
          ]
        },
        {
          "atom_index": 928,
          "name": "O",
          "element": "O",
          "coord": [
            1.2071000337600708,
            6.130499839782715,
            1.6776000261306763
          ]
        },
        {
          "atom_index": 929,
          "name": "CB",
          "element": "C",
          "coord": [
            1.3687000274658203,
            5.874499797821045,
            1.6851999759674072
          ]
        },
        {
          "atom_index": 930,
          "name": "OG",
          "element": "O",
          "coord": [
            1.4140000343322754,
            5.861499786376953,
            1.5497000217437744
          ]
        }
      ]
    },
    {
      "id": "H:124",
      "chain": "H",
      "resseq": 124,
      "icode": "",
      "resname": "ALA",
      "hetflag": " ",
      "sasa": 0.0,
      "atoms": [
        {
          "atom_index": 931,
          "name": "N",
          "element": "N",
          "coord": [
            1.12909996509552,
            6.0192999839782715,
            1.4982999563217163
          ]
        },
        {
          "atom_index": 932,
          "name": "CA",
          "element": "C",
          "coord": [
            1.1069999933242798,
            6.139200210571289,
            1.4186999797821045
          ]
        },
        {
          "atom_index": 933,
          "name": "C",
          "element": "C",
          "coord": [
            0.9768999814987183,
            6.208000183105469,
            1.4593000411987305
          ]
        },
        {
          "atom_index": 934,
          "name": "O",
          "element": "O",
          "coord": [
            0.8881999850273132,
            6.147299766540527,
            1.518399953842163
          ]
        },
        {
          "atom_index": 935,
          "name": "CB",
          "element": "C",
          "coord": [
            1.103600025177002,
            6.104800224304199,
            1.269700050354004
          ]
        }
      ]
    },
    {
      "id": "H:125",
      "chain": "H",
      "resseq": 125,
      "icode": "",
      "resname": "SER",
      "hetflag": " ",
      "sasa": 2.9213438034057617,
      "atoms": [
        {
          "atom_index": 936,
          "name": "N",
          "element": "N",
          "coord": [
            0.9659000039100647,
            6.335899829864502,
            1.4259999990463257
          ]
        },
        {
          "atom_index": 937,
          "name": "CA",
          "element": "C",
          "coord": [
            0.8443999886512756,
            6.410399913787842,
            1.4545999765396118
          ]
        },
        {
          "atom_index": 938,
          "name": "C",
          "element": "C",
          "coord": [
            0.7427999973297119,
            6.392300128936768,
            1.3420000076293945
          ]
        },
        {
          "atom_index": 939,
          "name": "O",
          "element": "O",
          "coord": [
            0.777999997138977,
            6.359499931335449,
            1.2283999919891357
          ]
        },
        {
          "atom_index": 940,
          "name": "CB",
          "element": "C",
          "coord": [
            0.8763999938964844,
            6.557799816131592,
            1.4747999906539917
          ]
        },
        {
          "atom_index": 941,
          "name": "OG",
          "element": "O",
          "coord": [
            0.9523000121116638,
            6.603700160980225,
            1.3655999898910522
          ]
        }
      ]
    },
    {
      "id": "H:126",
      "chain": "H",
      "resseq": 126,
      "icode": "",
      "resname": "THR",
      "hetflag": " ",
      "sasa": 0.15764929354190826,
      "atoms": [
        {
          "atom_index": 942,
          "name": "N",
          "element": "N",
          "coord": [
            0.6154000163078308,
            6.4120001792907715,
            1.375
          ]
        },
        {
          "atom_index": 943,
          "name": "CA",
          "element": "C",
          "coord": [
            0.5110999941825867,
            6.400199890136719,
            1.273900032043457
          ]
        },
        {
          "atom_index": 944,
          "name": "C",
          "element": "C",
          "coord": [
            0.5192999839782715,
            6.51639986038208,
            1.1756999492645264
          ]
        },
        {
          "atom_index": 945,
          "name": "O",
          "element": "O",
          "coord": [
            0.5629000067710876,
            6.626500129699707,
            1.2095999717712402
          ]
        },
        {
          "atom_index": 946,
          "name": "CB",
          "element": "C",
          "coord": [
            0.37209999561309814,
            6.397500038146973,
            1.337399959564209
          ]
        },
        {
          "atom_index": 947,
          "name": "OG1",
          "element": "O",
          "coord": [
            0.3400000035762787,
            6.52869987487793,
            1.3844000101089478
          ]
        },
        {
          "atom_index": 948,
          "name": "CG2",
          "element": "C",
          "coord": [
            0.3693000078201294,
            6.3007001876831055,
            1.454300045967102
          ]
        }
      ]
    },
    {
      "id": "H:127",
      "chain": "H",
      "resseq": 127,
      "icode": "",
      "resname": "LYS",
      "hetflag": " ",
      "sasa": 0.6130437850952148,
      "atoms": [
        {
          "atom_index": 949,
          "name": "N",
          "element": "N",
          "coord": [
            0.47609999775886536,
            6.491099834442139,
            1.0521999597549438
          ]
        },
        {
          "atom_index": 950,
          "name": "CA",
          "element": "C",
          "coord": [
            0.4738999903202057,
            6.594399929046631,
            0.9495000243186951
          ]
        },
        {
          "atom_index": 951,
          "name": "C",
          "element": "C",
          "coord": [
            0.34689998626708984,
            6.578000068664551,
            0.8668000102043152
          ]
        },
        {
          "atom_index": 952,
          "name": "O",
          "element": "O",
          "coord": [
            0.3190999925136566,
            6.469299793243408,
            0.8144999742507935
          ]
        },
        {
          "atom_index": 953,
          "name": "CB",
          "element": "C",
          "coord": [
            0.5992000102996826,
            6.5858001708984375,
            0.8622000217437744
          ]
        },
        {
          "atom_index": 954,
          "name": "CG",
          "element": "C",
          "coord": [
            0.6080999970436096,
            6.694300174713135,
            0.7562000155448914
          ]
        },
        {
          "atom_index": 955,
          "name": "CD",
          "element": "C",
          "coord": [
            0.7419000267982483,
            6.691699981689453,
            0.6834999918937683
          ]
        },
        {
          "atom_index": 956,
          "name": "CE",
          "element": "C",
          "coord": [
            0.7422000169754028,
            6.7967000007629395,
            0.5737000107765198
          ]
        },
        {
          "atom_index": 957,
          "name": "NZ",
          "element": "N",
          "coord": [
            0.6108999848365784,
            6.792699813842773,
            0.5023999810218811
          ]
        }
      ]
    },
    {
      "id": "H:128",
      "chain": "H",
      "resseq": 128,
      "icode": "",
      "resname": "GLY",
      "hetflag": " ",
      "sasa": 0.0,
      "atoms": [
        {
          "atom_index": 958,
          "name": "N",
          "element": "N",
          "coord": [
            0.26809999346733093,
            6.684500217437744,
            0.8579999804496765
          ]
        },
        {
          "atom_index": 959,
          "name": "CA",
          "element": "C",
          "coord": [
            0.14630000293254852,
            6.68120002746582,
            0.7809000015258789
          ]
        },
        {
          "atom_index": 960,
          "name": "C",
          "element": "C",
          "coord": [
            0.17489999532699585,
            6.693699836730957,
            0.6323999762535095
          ]
        },
        {
          "atom_index": 961,
          "name": "O",
          "element": "O",
          "coord": [
            0.27720001339912415,
            6.748899936676025,
            0.5906999707221985
          ]
        }
      ]
    },
    {
      "id": "H:129",
      "chain": "H",
      "resseq": 129,
      "icode": "",
      "resname": "PRO",
      "hetflag": " ",
      "sasa": 0.0,
      "atoms": [
        {
          "atom_index": 962,
          "name": "N",
          "element": "N",
          "coord": [
            0.08299999684095383,
            6.644199848175049,
            0.5501000285148621
          ]
        },
        {
          "atom_index": 963,
          "name": "CA",
          "element": "C",
          "coord": [
            0.10419999808073044,
            6.6442999839782715,
            0.4050999879837036
          ]
        },
        {
          "atom_index": 964,
          "name": "C",
          "element": "C",
          "coord": [
            0.07580000162124634,
            6.7795000076293945,
            0.34040001034736633
          ]
        },
        {
          "atom_index": 965,
          "name": "O",
          "element": "O",
          "coord": [
            0.0017999999690800905,
            6.8632001876831055,
            0.39239999651908875
          ]
        },
        {
          "atom_index": 966,
          "name": "CB",
          "element": "C",
          "coord": [
            0.0035000001080334187,
            6.54010009765625,
            0.35600000619888306
          ]
        },
        {
          "atom_index": 967,
          "name": "CG",
          "element": "C",
          "coord": [
            -0.10980000346899033,
            6.551599979400635,
            0.45350000262260437
          ]
        },
        {
          "atom_index": 968,
          "name": "CD",
          "element": "C",
          "coord": [
            -0.04439999908208847,
            6.580399990081787,
            0.5878999829292297
          ]
        }
      ]
    },
    {
      "id": "H:130",
      "chain": "H",
      "resseq": 130,
      "icode": "",
      "resname": "SER",
      "hetflag": " ",
      "sasa": 0.0,
      "atoms": [
        {
          "atom_index": 969,
          "name": "N",
          "element": "N",
          "coord": [
            0.13670000433921814,
            6.798299789428711,
            0.22380000352859497
          ]
        },
        {
          "atom_index": 970,
          "name": "CA",
          "element": "C",
          "coord": [
            0.09440000355243683,
            6.8968000411987305,
            0.1256999969482422
          ]
        },
        {
          "atom_index": 971,
          "name": "C",
          "element": "C",
          "coord": [
            0.003700000001117587,
            6.827099800109863,
            0.025499999523162842
          ]
        },
        {
          "atom_index": 972,
          "name": "O",
          "element": "O",
          "coord": [
            0.029999999329447746,
            6.712500095367432,
            -0.012199999764561653
          ]
        },
        {
          "atom_index": 973,
          "name": "CB",
          "element": "C",
          "coord": [
            0.21629999577999115,
            6.955599784851074,
            0.054099999368190765
          ]
        },
        {
          "atom_index": 974,
          "name": "OG",
          "element": "O",
          "coord": [
            0.3075999915599823,
            7.008399963378906,
            0.14869999885559082
          ]
        }
      ]
    },
    {
      "id": "H:131",
      "chain": "H",
      "resseq": 131,
      "icode": "",
      "resname": "VAL",
      "hetflag": " ",
      "sasa": 0.0,
      "atoms": [
        {
          "atom_index": 975,
          "name": "N",
          "element": "N",
          "coord": [
            -0.10300000011920929,
            6.894400119781494,
            -0.01730000041425228
          ]
        },
        {
          "atom_index": 976,
          "name": "CA",
          "element": "C",
          "coord": [
            -0.20080000162124634,
            6.835299968719482,
            -0.1080000028014183
          ]
        },
        {
          "atom_index": 977,
          "name": "C",
          "element": "C",
          "coord": [
            -0.20499999821186066,
            6.918600082397461,
            -0.23569999635219574
          ]
        },
        {
          "atom_index": 978,
          "name": "O",
          "element": "O",
          "coord": [
            -0.2273000031709671,
            7.040299892425537,
            -0.23090000450611115
          ]
        },
        {
          "atom_index": 979,
          "name": "CB",
          "element": "C",
          "coord": [
            -0.33959999680519104,
            6.824999809265137,
            -0.04280000180006027
          ]
        },
        {
          "atom_index": 980,
          "name": "CG1",
          "element": "C",
          "coord": [
            -0.4406999945640564,
            6.763899803161621,
            -0.13950000703334808
          ]
        },
        {
          "atom_index": 981,
          "name": "CG2",
          "element": "C",
          "coord": [
            -0.33090001344680786,
            6.741000175476074,
            0.08190000057220459
          ]
        }
      ]
    },
    {
      "id": "H:132",
      "chain": "H",
      "resseq": 132,
      "icode": "",
      "resname": "PHE",
      "hetflag": " ",
      "sasa": 0.0,
      "atoms": [
        {
          "atom_index": 982,
          "name": "N",
          "element": "N",
          "coord": [
            -0.18060000240802765,
            6.853799819946289,
            -0.3495999872684479
          ]
        },
        {
          "atom_index": 983,
          "name": "CA",
          "element": "C",
          "coord": [
            -0.17980000376701355,
            6.920499801635742,
            -0.4790000021457672
          ]
        },
        {
          "atom_index": 984,
          "name": "C",
          "element": "C",
          "coord": [
            -0.27790001034736633,
            6.851500034332275,
            -0.5723000168800354
          ]
        },
        {
          "atom_index": 985,
          "name": "O",
          "element": "O",
          "coord": [
            -0.2969000041484833,
            6.729499816894531,
            -0.564300000667572
          ]
        },
        {
          "atom_index": 986,
          "name": "CB",
          "element": "C",
          "coord": [
            -0.04050000011920929,
            6.9197001457214355,
            -0.5432999730110168
          ]
        },
        {
          "atom_index": 987,
          "name": "CG",
          "element": "C",
          "coord": [
            0.06849999725818634,
            6.970200061798096,
            -0.4510999917984009
          ]
        },
        {
          "atom_index": 988,
          "name": "CD1",
          "element": "C",
          "coord": [
            0.0714000016450882,
            7.103099822998047,
            -0.4106999933719635
          ]
        },
        {
          "atom_index": 989,
          "name": "CD2",
          "element": "C",
          "coord": [
            0.1687999963760376,
            6.88539981842041,
            -0.4068000018596649
          ]
        },
        {
          "atom_index": 990,
          "name": "CE1",
          "element": "C",
          "coord": [
            0.17260000109672546,
            7.1508002281188965,
            -0.32580000162124634
          ]
        },
        {
          "atom_index": 991,
          "name": "CE2",
          "element": "C",
          "coord": [
            0.26980000734329224,
            6.9328999519348145,
            -0.32190001010894775
          ]
        },
        {
          "atom_index": 992,
          "name": "CZ",
          "element": "C",
          "coord": [
            0.2703999876976013,
            7.066500186920166,
            -0.28209999203681946
          ]
        }
      ]
    },
    {
      "id": "H:133",
      "chain": "H",
      "resseq": 133,
      "icode": "",
      "resname": "PRO",
      "hetflag": " ",
      "sasa": 0.0,
      "atoms": [
        {
          "atom_index": 993,
          "name": "N",
          "element": "N",
          "coord": [
            -0.3434999883174896,
            6.9268999099731445,
            -0.659500002861023
          ]
        },
        {
          "atom_index": 994,
          "name": "CA",
          "element": "C",
          "coord": [
            -0.43810001015663147,
            6.866099834442139,
            -0.7533000111579895
          ]
        },
        {
          "atom_index": 995,
          "name": "C",
          "element": "C",
          "coord": [
            -0.3650999963283539,
            6.796299934387207,
            -0.8669999837875366
          ]
        },
        {
          "atom_index": 996,
          "name": "O",
          "element": "O",
          "coord": [
            -0.25769999623298645,
            6.838600158691406,
            -0.9106000065803528
          ]
        },
        {
          "atom_index": 997,
          "name": "CB",
          "element": "C",
          "coord": [
            -0.5174999833106995,
            6.986800193786621,
            -0.8054999709129333
          ]
        },
        {
          "atom_index": 998,
          "name": "CG",
          "element": "C",
          "coord": [
            -0.4163999855518341,
            7.1016998291015625,
            -0.7994999885559082
          ]
        },
        {
          "atom_index": 999,
          "name": "CD",
          "element": "C",
          "coord": [
            -0.3310000002384186,
            7.073299884796143,
            -0.6773999929428101
          ]
        }
      ]
    },
    {
      "id": "H:134",
      "chain": "H",
      "resseq": 134,
      "icode": "",
      "resname": "LEU",
      "hetflag": " ",
      "sasa": 0.0,
      "atoms": [
        {
          "atom_index": 1000,
          "name": "N",
          "element": "N",
          "coord": [
            -0.4242999851703644,
            6.686500072479248,
            -0.9128000140190125
          ]
        },
        {
          "atom_index": 1001,
          "name": "CA",
          "element": "C",
          "coord": [
            -0.3855000138282776,
            6.62060022354126,
            -1.0377999544143677
          ]
        },
        {
          "atom_index": 1002,
          "name": "C",
          "element": "C",
          "coord": [
            -0.49470001459121704,
            6.656400203704834,
            -1.138100028038025
          ]
        },
        {
          "atom_index": 1003,
          "name": "O",
          "element": "O",
          "coord": [
            -0.6028000116348267,
            6.5960001945495605,
            -1.1396000385284424
          ]
        },
        {
          "atom_index": 1004,
          "name": "CB",
          "element": "C",
          "coord": [
            -0.3682999908924103,
            6.46999979019165,
            -1.0187000036239624
          ]
        },
        {
          "atom_index": 1005,
          "name": "CG",
          "element": "C",
          "coord": [
            -0.2524999976158142,
            6.431399822235107,
            -0.9243000149726868
          ]
        },
        {
          "atom_index": 1006,
          "name": "CD1",
          "element": "C",
          "coord": [
            -0.265500009059906,
            6.285699844360352,
            -0.8777999877929688
          ]
        },
        {
          "atom_index": 1007,
          "name": "CD2",
          "element": "C",
          "coord": [
            -0.11699999868869781,
            6.452300071716309,
            -0.9922999739646912
          ]
        }
      ]
    },
    {
      "id": "H:135",
      "chain": "H",
      "resseq": 135,
      "icode": "",
      "resname": "ALA",
      "hetflag": " ",
      "sasa": 0.0,
      "atoms": [
        {
          "atom_index": 1008,
          "name": "N",
          "element": "N",
          "coord": [
            -0.46860000491142273,
            6.758200168609619,
            -1.2177000045776367
          ]
        },
        {
          "atom_index": 1009,
          "name": "CA",
          "element": "C",
          "coord": [
            -0.5812000036239624,
            6.81879997253418,
            -1.2861000299453735
          ]
        },
        {
          "atom_index": 1010,
          "name": "C",
          "element": "C",
          "coord": [
            -0.6190999746322632,
            6.736199855804443,
            -1.408400058746338
          ]
        },
        {
          "atom_index": 1011,
          "name": "O",
          "element": "O",
          "coord": [
            -0.5315999984741211,
            6.686500072479248,
            -1.478600025177002
          ]
        },
        {
          "atom_index": 1012,
          "name": "CB",
          "element": "C",
          "coord": [
            -0.5486000180244446,
            6.963600158691406,
            -1.3278000354766846
          ]
        }
      ]
    },
    {
      "id": "H:136",
      "chain": "H",
      "resseq": 136,
      "icode": "",
      "resname": "PRO",
      "hetflag": " ",
      "sasa": 0.0,
      "atoms": [
        {
          "atom_index": 1013,
          "name": "N",
          "element": "N",
          "coord": [
            -0.748199999332428,
            6.723700046539307,
            -1.4385000467300415
          ]
        },
        {
          "atom_index": 1014,
          "name": "CA",
          "element": "C",
          "coord": [
            -0.7875999808311462,
            6.655200004577637,
            -1.5621999502182007
          ]
        },
        {
          "atom_index": 1015,
          "name": "C",
          "element": "C",
          "coord": [
            -0.7487000226974487,
            6.7403998374938965,
            -1.6822999715805054
          ]
        },
        {
          "atom_index": 1016,
          "name": "O",
          "element": "O",
          "coord": [
            -0.7537999749183655,
            6.862800121307373,
            -1.6757999658584595
          ]
        },
        {
          "atom_index": 1017,
          "name": "CB",
          "element": "C",
          "coord": [
            -0.9394000172615051,
            6.6442999839782715,
            -1.5497000217437744
          ]
        },
        {
          "atom_index": 1018,
          "name": "CG",
          "element": "C",
          "coord": [
            -0.9764999747276306,
            6.764500141143799,
            -1.4671000242233276
          ]
        },
        {
          "atom_index": 1019,
          "name": "CD",
          "element": "C",
          "coord": [
            -0.8629000186920166,
            6.785999774932861,
            -1.3697999715805054
          ]
        }
      ]
    },
    {
      "id": "H:137",
      "chain": "H",
      "resseq": 137,
      "icode": "",
      "resname": "SER",
      "hetflag": " ",
      "sasa": 0.0,
      "atoms": [
        {
          "atom_index": 1020,
          "name": "N",
          "element": "N",
          "coord": [
            -0.7092999815940857,
            6.674699783325195,
            -1.791599988937378
          ]
        },
        {
          "atom_index": 1021,
          "name": "CA",
          "element": "C",
          "coord": [
            -0.6682999730110168,
            6.74399995803833,
            -1.913699984550476
          ]
        },
        {
          "atom_index": 1022,
          "name": "C",
          "element": "C",
          "coord": [
            -0.6869000196456909,
            6.647500038146973,
            -2.029400110244751
          ]
        },
        {
          "atom_index": 1023,
          "name": "O",
          "element": "O",
          "coord": [
            -0.7228999733924866,
            6.531499862670898,
            -2.009399890899658
          ]
        },
        {
          "atom_index": 1024,
          "name": "CB",
          "element": "C",
          "coord": [
            -0.5224000215530396,
            6.790200233459473,
            -1.907099962234497
          ]
        },
        {
          "atom_index": 1025,
          "name": "OG",
          "element": "O",
          "coord": [
            -0.436599999666214,
            6.68120002746582,
            -1.9430999755859375
          ]
        }
      ]
    },
    {
      "id": "H:138",
      "chain": "H",
      "resseq": 138,
      "icode": "",
      "resname": "SER",
      "hetflag": " ",
      "sasa": 1.4512102603912354,
      "atoms": [
        {
          "atom_index": 1026,
          "name": "N",
          "element": "N",
          "coord": [
            -0.656000018119812,
            6.693999767303467,
            -2.1512999534606934
          ]
        },
        {
          "atom_index": 1027,
          "name": "CA",
          "element": "C",
          "coord": [
            -0.661300003528595,
            6.602499961853027,
            -2.2651000022888184
          ]
        },
        {
          "atom_index": 1028,
          "name": "C",
          "element": "C",
          "coord": [
            -0.5659999847412109,
            6.485099792480469,
            -2.246799945831299
          ]
        },
        {
          "atom_index": 1029,
          "name": "O",
          "element": "O",
          "coord": [
            -0.5879999995231628,
            6.379300117492676,
            -2.3060998916625977
          ]
        },
        {
          "atom_index": 1030,
          "name": "CB",
          "element": "C",
          "coord": [
            -0.6280999779701233,
            6.674099922180176,
            -2.396199941635132
          ]
        },
        {
          "atom_index": 1031,
          "name": "OG",
          "element": "O",
          "coord": [
            -0.49219998717308044,
            6.711299896240234,
            -2.400700092315674
          ]
        }
      ]
    },
    {
      "id": "H:139",
      "chain": "H",
      "resseq": 139,
      "icode": "",
      "resname": "LYS",
      "hetflag": " ",
      "sasa": 0.569733738899231,
      "atoms": [
        {
          "atom_index": 1032,
          "name": "N",
          "element": "N",
          "coord": [
            -0.4616999924182892,
            6.501299858093262,
            -2.16510009765625
          ]
        },
        {
          "atom_index": 1033,
          "name": "CA",
          "element": "C",
          "coord": [
            -0.36230000853538513,
            6.39739990234375,
            -2.139400005340576
          ]
        },
        {
          "atom_index": 1034,
          "name": "C",
          "element": "C",
          "coord": [
            -0.4081000089645386,
            6.297599792480469,
            -2.0344998836517334
          ]
        },
        {
          "atom_index": 1035,
          "name": "O",
          "element": "O",
          "coord": [
            -0.3375999927520752,
            6.1992998123168945,
            -2.007999897003174
          ]
        },
        {
          "atom_index": 1036,
          "name": "CB",
          "element": "C",
          "coord": [
            -0.23090000450611115,
            6.461699962615967,
            -2.095900058746338
          ]
        },
        {
          "atom_index": 1037,
          "name": "CG",
          "element": "C",
          "coord": [
            -0.1687999963760376,
            6.55019998550415,
            -2.202500104904175
          ]
        },
        {
          "atom_index": 1038,
          "name": "CD",
          "element": "C",
          "coord": [
            -0.1315000057220459,
            6.470799922943115,
            -2.328000068664551
          ]
        },
        {
          "atom_index": 1039,
          "name": "CE",
          "element": "C",
          "coord": [
            -0.03999999910593033,
            6.553599834442139,
            -2.4210000038146973
          ]
        },
        {
          "atom_index": 1040,
          "name": "NZ",
          "element": "N",
          "coord": [
            0.007600000128149986,
            6.47599983215332,
            -2.5418999195098877
          ]
        }
      ]
    },
    {
      "id": "H:140",
      "chain": "H",
      "resseq": 140,
      "icode": "",
      "resname": "SER",
      "hetflag": " ",
      "sasa": 0.0,
      "atoms": [
        {
          "atom_index": 1041,
          "name": "N",
          "element": "N",
          "coord": [
            -0.5238999724388123,
            6.3206000328063965,
            -1.9743000268936157
          ]
        },
        {
          "atom_index": 1042,
          "name": "CA",
          "element": "C",
          "coord": [
            -0.580299973487854,
            6.225399971008301,
            -1.8796000480651855
          ]
        },
        {
          "atom_index": 1043,
          "name": "C",
          "element": "C",
          "coord": [
            -0.7206000089645386,
            6.181600093841553,
            -1.9205000400543213
          ]
        },
        {
          "atom_index": 1044,
          "name": "O",
          "element": "O",
          "coord": [
            -0.795799970626831,
            6.127999782562256,
            -1.8379000425338745
          ]
        },
        {
          "atom_index": 1045,
          "name": "CB",
          "element": "C",
          "coord": [
            -0.579200029373169,
            6.286499977111816,
            -1.739400029182434
          ]
        },
        {
          "atom_index": 1046,
          "name": "OG",
          "element": "O",
          "coord": [
            -0.6861000061035156,
            6.378900051116943,
            -1.7235000133514404
          ]
        }
      ]
    },
    {
      "id": "H:141",
      "chain": "H",
      "resseq": 141,
      "icode": "",
      "resname": "THR",
      "hetflag": " ",
      "sasa": 0.0,
      "atoms": [
        {
          "atom_index": 1047,
          "name": "N",
          "element": "N",
          "coord": [
            -0.7544000148773193,
            6.194799900054932,
            -2.0487000942230225
          ]
        },
        {
          "atom_index": 1048,
          "name": "CA",
          "element": "C",
          "coord": [
            -0.886900007724762,
            6.161900043487549,
            -2.0989999771118164
          ]
        },
        {
          "atom_index": 1049,
          "name": "C",
          "element": "C",
          "coord": [
            -0.8777999877929688,
            6.0524001121521,
            -2.204900026321411
          ]
        },
        {
          "atom_index": 1050,
          "name": "O",
          "element": "O",
          "coord": [
            -0.7900999784469604,
            6.054500102996826,
            -2.291800022125244
          ]
        },
        {
          "atom_index": 1051,
          "name": "CB",
          "element": "C",
          "coord": [
            -0.9556000232696533,
            6.286900043487549,
            -2.155100107192993
          ]
        },
        {
          "atom_index": 1052,
          "name": "OG1",
          "element": "O",
          "coord": [
            -0.9710999727249146,
            6.382900238037109,
            -2.049799919128418
          ]
        },
        {
          "atom_index": 1053,
          "name": "CG2",
          "element": "C",
          "coord": [
            -1.090399980545044,
            6.253399848937988,
            -2.213099956512451
          ]
        }
      ]
    },
    {
      "id": "H:142",
      "chain": "H",
      "resseq": 142,
      "icode": "",
      "resname": "SER",
      "hetflag": " ",
      "sasa": 0.0,
      "atoms": [
        {
          "atom_index": 1054,
          "name": "N",
          "element": "N",
          "coord": [
            -0.9681000113487244,
            5.95550012588501,
            -2.1953001022338867
          ]
        },
        {
          "atom_index": 1055,
          "name": "CA",
          "element": "C",
          "coord": [
            -0.9739000201225281,
            5.842899799346924,
            -2.287600040435791
          ]
        },
        {
          "atom_index": 1056,
          "name": "C",
          "element": "C",
          "coord": [
            -1.1194000244140625,
            5.818600177764893,
            -2.3227999210357666
          ]
        },
        {
          "atom_index": 1057,
          "name": "O",
          "element": "O",
          "coord": [
            -1.2010999917984009,
            5.790299892425537,
            -2.234499931335449
          ]
        },
        {
          "atom_index": 1058,
          "name": "CB",
          "element": "C",
          "coord": [
            -0.9121000170707703,
            5.7170000076293945,
            -2.2258999347686768
          ]
        },
        {
          "atom_index": 1059,
          "name": "OG",
          "element": "O",
          "coord": [
            -0.916700005531311,
            5.608500003814697,
            -2.3171000480651855
          ]
        }
      ]
    },
    {
      "id": "H:143",
      "chain": "H",
      "resseq": 143,
      "icode": "",
      "resname": "GLY",
      "hetflag": " ",
      "sasa": 3.9901270866394043,
      "atoms": [
        {
          "atom_index": 1060,
          "name": "N",
          "element": "N",
          "coord": [
            -1.1514999866485596,
            5.82919979095459,
            -2.450700044631958
          ]
        },
        {
          "atom_index": 1061,
          "name": "CA",
          "element": "C",
          "coord": [
            -1.2913000583648682,
            5.822400093078613,
            -2.4883999824523926
          ]
        },
        {
          "atom_index": 1062,
          "name": "C",
          "element": "C",
          "coord": [
            -1.3653000593185425,
            5.934700012207031,
            -2.419800043106079
          ]
        },
        {
          "atom_index": 1063,
          "name": "O",
          "element": "O",
          "coord": [
            -1.3233000040054321,
            6.051000118255615,
            -2.4235000610351562
          ]
        }
      ]
    },
    {
      "id": "H:144",
      "chain": "H",
      "resseq": 144,
      "icode": "",
      "resname": "GLY",
      "hetflag": " ",
      "sasa": 1.0865947008132935,
      "atoms": [
        {
          "atom_index": 1064,
          "name": "N",
          "element": "N",
          "coord": [
            -1.4740999937057495,
            5.899400234222412,
            -2.352099895477295
          ]
        },
        {
          "atom_index": 1065,
          "name": "CA",
          "element": "C",
          "coord": [
            -1.5525000095367432,
            5.997700214385986,
            -2.2804999351501465
          ]
        },
        {
          "atom_index": 1066,
          "name": "C",
          "element": "C",
          "coord": [
            -1.528499960899353,
            6.000100135803223,
            -2.1308000087738037
          ]
        },
        {
          "atom_index": 1067,
          "name": "O",
          "element": "O",
          "coord": [
            -1.6119999885559082,
            6.051400184631348,
            -2.055500030517578
          ]
        }
      ]
    },
    {
      "id": "H:145",
      "chain": "H",
      "resseq": 145,
      "icode": "",
      "resname": "THR",
      "hetflag": " ",
      "sasa": 0.4194509983062744,
      "atoms": [
        {
          "atom_index": 1068,
          "name": "N",
          "element": "N",
          "coord": [
            -1.4146000146865845,
            5.948200225830078,
            -2.0857999324798584
          ]
        },
        {
          "atom_index": 1069,
          "name": "CA",
          "element": "C",
          "coord": [
            -1.3844000101089478,
            5.943299770355225,
            -1.94350004196167
          ]
        },
        {
          "atom_index": 1070,
          "name": "C",
          "element": "C",
          "coord": [
            -1.2581000328063965,
            6.023099899291992,
            -1.9138000011444092
          ]
        },
        {
          "atom_index": 1071,
          "name": "O",
          "element": "O",
          "coord": [
            -1.1588000059127808,
            6.014900207519531,
            -1.9874999523162842
          ]
        },
        {
          "atom_index": 1072,
          "name": "CB",
          "element": "C",
          "coord": [
            -1.3697999715805054,
            5.7972002029418945,
            -1.8964999914169312
          ]
        },
        {
          "atom_index": 1073,
          "name": "OG1",
          "element": "O",
          "coord": [
            -1.2457000017166138,
            5.743899822235107,
            -1.9422999620437622
          ]
        },
        {
          "atom_index": 1074,
          "name": "CG2",
          "element": "C",
          "coord": [
            -1.4794000387191772,
            5.713399887084961,
            -1.9565000534057617
          ]
        }
      ]
    },
    {
      "id": "H:146",
      "chain": "H",
      "resseq": 146,
      "icode": "",
      "resname": "ALA",
      "hetflag": " ",
      "sasa": 0.0,
      "atoms": [
        {
          "atom_index": 1075,
          "name": "N",
          "element": "N",
          "coord": [
            -1.2618999481201172,
            6.101799964904785,
            -1.8065999746322632
          ]
        },
        {
          "atom_index": 1076,
          "name": "CA",
          "element": "C",
          "coord": [
            -1.1454999446868896,
            6.177299976348877,
            -1.7625999450683594
          ]
        },
        {
          "atom_index": 1077,
          "name": "C",
          "element": "C",
          "coord": [
            -1.097499966621399,
            6.125999927520752,
            -1.627500057220459
          ]
        },
        {
          "atom_index": 1078,
          "name": "O",
          "element": "O",
          "coord": [
            -1.1784000396728516,
            6.095699787139893,
            -1.5392999649047852
          ]
        },
        {
          "atom_index": 1079,
          "name": "CB",
          "element": "C",
          "coord": [
            -1.176300048828125,
            6.326499938964844,
            -1.750599980354309
          ]
        }
      ]
    },
    {
      "id": "H:147",
      "chain": "H",
      "resseq": 147,
      "icode": "",
      "resname": "ALA",
      "hetflag": " ",
      "sasa": 0.0,
      "atoms": [
        {
          "atom_index": 1080,
          "name": "N",
          "element": "N",
          "coord": [
            -0.9663000106811523,
            6.119100093841553,
            -1.610700011253357
          ]
        },
        {
          "atom_index": 1081,
          "name": "CA",
          "element": "C",
          "coord": [
            -0.9068999886512756,
            6.089000225067139,
            -1.4809999465942383
          ]
        },
        {
          "atom_index": 1082,
          "name": "C",
          "element": "C",
          "coord": [
            -0.8597000241279602,
            6.218999862670898,
            -1.4179999828338623
          ]
        },
        {
          "atom_index": 1083,
          "name": "O",
          "element": "O",
          "coord": [
            -0.8012999892234802,
            6.304900169372559,
            -1.4851000308990479
          ]
        },
        {
          "atom_index": 1084,
          "name": "CB",
          "element": "C",
          "coord": [
            -0.7886999845504761,
            5.991499900817871,
            -1.4937000274658203
          ]
        }
      ]
    },
    {
      "id": "H:148",
      "chain": "H",
      "resseq": 148,
      "icode": "",
      "resname": "LEU",
      "hetflag": " ",
      "sasa": 0.0,
      "atoms": [
        {
          "atom_index": 1085,
          "name": "N",
          "element": "N",
          "coord": [
            -0.8828999996185303,
            6.231400012969971,
            -1.2884000539779663
          ]
        },
        {
          "atom_index": 1086,
          "name": "CA",
          "element": "C",
          "coord": [
            -0.833899974822998,
            6.34250020980835,
            -1.2086999416351318
          ]
        },
        {
          "atom_index": 1087,
          "name": "C",
          "element": "C",
          "coord": [
            -0.7944999933242798,
            6.287199974060059,
            -1.072700023651123
          ]
        },
        {
          "atom_index": 1088,
          "name": "O",
          "element": "O",
          "coord": [
            -0.8245000243186951,
            6.172100067138672,
            -1.041200041770935
          ]
        },
        {
          "atom_index": 1089,
          "name": "CB",
          "element": "C",
          "coord": [
            -0.9402999877929688,
            6.452000141143799,
            -1.195099949836731
          ]
        },
        {
          "atom_index": 1090,
          "name": "CG",
          "element": "C",
          "coord": [
            -1.0721999406814575,
            6.405300140380859,
            -1.1345000267028809
          ]
        },
        {
          "atom_index": 1091,
          "name": "CD1",
          "element": "C",
          "coord": [
            -1.0781999826431274,
            6.450099945068359,
            -0.9891999959945679
          ]
        },
        {
          "atom_index": 1092,
          "name": "CD2",
          "element": "C",
          "coord": [
            -1.1894999742507935,
            6.461100101470947,
            -1.2142000198364258
          ]
        }
      ]
    },
    {
      "id": "H:149",
      "chain": "H",
      "resseq": 149,
      "icode": "",
      "resname": "GLY",
      "hetflag": " ",
      "sasa": 0.0,
      "atoms": [
        {
          "atom_index": 1093,
          "name": "N",
          "element": "N",
          "coord": [
            -0.7268000245094299,
            6.368299961090088,
            -0.9916999936103821
          ]
        },
        {
          "atom_index": 1094,
          "name": "CA",
          "element": "C",
          "coord": [
            -0.6829000115394592,
            6.315700054168701,
            -0.8636999726295471
          ]
        },
        {
          "atom_index": 1095,
          "name": "C",
          "element": "C",
          "coord": [
            -0.6215000152587891,
            6.42110013961792,
            -0.7741000056266785
          ]
        },
        {
          "atom_index": 1096,
          "name": "O",
          "element": "O",
          "coord": [
            -0.6295999884605408,
            6.541900157928467,
            -0.7997999787330627
          ]
        }
      ]
    },
    {
      "id": "H:150",
      "chain": "H",
      "resseq": 150,
      "icode": "",
      "resname": "CYS",
      "hetflag": " ",
      "sasa": 0.0,
      "atoms": [
        {
          "atom_index": 1097,
          "name": "N",
          "element": "N",
          "coord": [
            -0.5586000084877014,
            6.371799945831299,
            -0.6678000092506409
          ]
        },
        {
          "atom_index": 1098,
          "name": "CA",
          "element": "C",
          "coord": [
            -0.486299991607666,
            6.4532999992370605,
            -0.5719000101089478
          ]
        },
        {
          "atom_index": 1099,
          "name": "C",
          "element": "C",
          "coord": [
            -0.35580000281333923,
            6.3831000328063965,
            -0.5376999974250793
          ]
        },
        {
          "atom_index": 1100,
          "name": "O",
          "element": "O",
          "coord": [
            -0.35019999742507935,
            6.260000228881836,
            -0.5300999879837036
          ]
        },
        {
          "atom_index": 1101,
          "name": "CB",
          "element": "C",
          "coord": [
            -0.5690000057220459,
            6.478799819946289,
            -0.44440001249313354
          ]
        },
        {
          "atom_index": 1102,
          "name": "SG",
          "element": "S",
          "coord": [
            -0.6940000057220459,
            6.60830020904541,
            -0.46380001306533813
          ]
        }
      ]
    },
    {
      "id": "H:151",
      "chain": "H",
      "resseq": 151,
      "icode": "",
      "resname": "LEU",
      "hetflag": " ",
      "sasa": 0.0,
      "atoms": [
        {
          "atom_index": 1103,
          "name": "N",
          "element": "N",
          "coord": [
            -0.25060001015663147,
            6.461599826812744,
            -0.5198000073432922
          ]
        },
        {
          "atom_index": 1104,
          "name": "CA",
          "element": "C",
          "coord": [
            -0.12229999899864197,
            6.410099983215332,
            -0.4765999913215637
          ]
        },
        {
          "atom_index": 1105,
          "name": "C",
          "element": "C",
          "coord": [
            -0.10029999911785126,
            6.458399772644043,
            -0.334199994802475
          ]
        },
        {
          "atom_index": 1106,
          "name": "O",
          "element": "O",
          "coord": [
            -0.10580000281333923,
            6.57919979095459,
            -0.3082999885082245
          ]
        },
        {
          "atom_index": 1107,
          "name": "CB",
          "element": "C",
          "coord": [
            -0.010700000450015068,
            6.4583001136779785,
            -0.5687999725341797
          ]
        },
        {
          "atom_index": 1108,
          "name": "CG",
          "element": "C",
          "coord": [
            0.13359999656677246,
            6.422500133514404,
            -0.5347999930381775
          ]
        },
        {
          "atom_index": 1109,
          "name": "CD1",
          "element": "C",
          "coord": [
            0.1565999984741211,
            6.27269983291626,
            -0.5360000133514404
          ]
        },
        {
          "atom_index": 1110,
          "name": "CD2",
          "element": "C",
          "coord": [
            0.2257000058889389,
            6.49399995803833,
            -0.6370999813079834
          ]
        }
      ]
    },
    {
      "id": "H:152",
      "chain": "H",
      "resseq": 152,
      "icode": "",
      "resname": "VAL",
      "hetflag": " ",
      "sasa": 0.0,
      "atoms": [
        {
          "atom_index": 1111,
          "name": "N",
          "element": "N",
          "coord": [
            -0.07680000364780426,
            6.3643999099731445,
            -0.24310000240802765
          ]
        },
        {
          "atom_index": 1112,
          "name": "CA",
          "element": "C",
          "coord": [
            -0.062199998646974564,
            6.391300201416016,
            -0.10040000081062317
          ]
        },
        {
          "atom_index": 1113,
          "name": "C",
          "element": "C",
          "coord": [
            0.08320000022649765,
            6.362599849700928,
            -0.06340000033378601
          ]
        },
        {
          "atom_index": 1114,
          "name": "O",
          "element": "O",
          "coord": [
            0.12430000305175781,
            6.246099948883057,
            -0.057999998331069946
          ]
        },
        {
          "atom_index": 1115,
          "name": "CB",
          "element": "C",
          "coord": [
            -0.15719999372959137,
            6.303899765014648,
            -0.017899999395012856
          ]
        },
        {
          "atom_index": 1116,
          "name": "CG1",
          "element": "C",
          "coord": [
            -0.149399995803833,
            6.342899799346924,
            0.1306000053882599
          ]
        },
        {
          "atom_index": 1117,
          "name": "CG2",
          "element": "C",
          "coord": [
            -0.3000999987125397,
            6.310200214385986,
            -0.0746999979019165
          ]
        }
      ]
    },
    {
      "id": "H:153",
      "chain": "H",
      "resseq": 153,
      "icode": "",
      "resname": "LYS",
      "hetflag": " ",
      "sasa": 0.0,
      "atoms": [
        {
          "atom_index": 1118,
          "name": "N",
          "element": "N",
          "coord": [
            0.16140000522136688,
            6.4664998054504395,
            -0.03590000048279762
          ]
        },
        {
          "atom_index": 1119,
          "name": "CA",
          "element": "C",
          "coord": [
            0.3066999912261963,
            6.455100059509277,
            -0.041200000792741776
          ]
        },
        {
          "atom_index": 1120,
          "name": "C",
          "element": "C",
          "coord": [
            0.37070000171661377,
            6.4934000968933105,
            0.09120000153779984
          ]
        },
        {
          "atom_index": 1121,
          "name": "O",
          "element": "O",
          "coord": [
            0.32339999079704285,
            6.584499835968018,
            0.16009999811649323
          ]
        },
        {
          "atom_index": 1122,
          "name": "CB",
          "element": "C",
          "coord": [
            0.3626999855041504,
            6.546000003814697,
            -0.15230000019073486
          ]
        },
        {
          "atom_index": 1123,
          "name": "CG",
          "element": "C",
          "coord": [
            0.5080999732017517,
            6.522500038146973,
            -0.1859000027179718
          ]
        },
        {
          "atom_index": 1124,
          "name": "CD",
          "element": "C",
          "coord": [
            0.5490999817848206,
            6.602799892425537,
            -0.31049999594688416
          ]
        },
        {
          "atom_index": 1125,
          "name": "CE",
          "element": "C",
          "coord": [
            0.6991999745368958,
            6.588900089263916,
            -0.3402999937534332
          ]
        },
        {
          "atom_index": 1126,
          "name": "NZ",
          "element": "N",
          "coord": [
            0.7856000065803528,
            6.630499839782715,
            -0.22529999911785126
          ]
        }
      ]
    },
    {
      "id": "H:154",
      "chain": "H",
      "resseq": 154,
      "icode": "",
      "resname": "ASP",
      "hetflag": " ",
      "sasa": 0.0,
      "atoms": [
        {
          "atom_index": 1127,
          "name": "N",
          "element": "N",
          "coord": [
            0.4796999990940094,
            6.423399925231934,
            0.125
          ]
        },
        {
          "atom_index": 1128,
          "name": "CA",
          "element": "C",
          "coord": [
            0.5705000162124634,
            6.462100028991699,
            0.23229999840259552
          ]
        },
        {
          "atom_index": 1129,
          "name": "C",
          "element": "C",
          "coord": [
            0.5072000026702881,
            6.457900047302246,
            0.37049999833106995
          ]
        },
        {
          "atom_index": 1130,
          "name": "O",
          "element": "O",
          "coord": [
            0.5052000284194946,
            6.5594000816345215,
            0.4408999979496002
          ]
        },
        {
          "atom_index": 1131,
          "name": "CB",
          "element": "C",
          "coord": [
            0.6288999915122986,
            6.600100040435791,
            0.20440000295639038
          ]
        },
        {
          "atom_index": 1132,
          "name": "CG",
          "element": "C",
          "coord": [
            0.7164999842643738,
            6.600299835205078,
            0.08049999922513962
          ]
        },
        {
          "atom_index": 1133,
          "name": "OD1",
          "element": "O",
          "coord": [
            0.7734000086784363,
            6.49399995803833,
            0.04639999940991402
          ]
        },
        {
          "atom_index": 1134,
          "name": "OD2",
          "element": "O",
          "coord": [
            0.7293000221252441,
            6.706099987030029,
            0.018300000578165054
          ]
        }
      ]
    },
    {
      "id": "H:155",
      "chain": "H",
      "resseq": 155,
      "icode": "",
      "resname": "TYR",
      "hetflag": " ",
      "sasa": 0.0,
      "atoms": [
        {
          "atom_index": 1135,
          "name": "N",
          "element": "N",
          "coord": [
            0.4537000060081482,
            6.342299938201904,
            0.4099999964237213
          ]
        },
        {
          "atom_index": 1136,
          "name": "CA",
          "element": "C",
          "coord": [
            0.39250001311302185,
            6.327600002288818,
            0.5418000221252441
          ]
        },
        {
          "atom_index": 1137,
          "name": "C",
          "element": "C",
          "coord": [
            0.4544000029563904,
            6.210100173950195,
            0.6171000003814697
          ]
        },
        {
          "atom_index": 1138,
          "name": "O",
          "element": "O",
          "coord": [
            0.5209000110626221,
            6.123199939727783,
            0.5590999722480774
          ]
        },
        {
          "atom_index": 1139,
          "name": "CB",
          "element": "C",
          "coord": [
            0.24009999632835388,
            6.309999942779541,
            0.5325999855995178
          ]
        },
        {
          "atom_index": 1140,
          "name": "CG",
          "element": "C",
          "coord": [
            0.193900004029274,
            6.183599948883057,
            0.4657999873161316
          ]
        },
        {
          "atom_index": 1141,
          "name": "CD1",
          "element": "C",
          "coord": [
            0.17100000381469727,
            6.0680999755859375,
            0.5393000245094299
          ]
        },
        {
          "atom_index": 1142,
          "name": "CD2",
          "element": "C",
          "coord": [
            0.1720000058412552,
            6.179500102996826,
            0.328000009059906
          ]
        },
        {
          "atom_index": 1143,
          "name": "CE1",
          "element": "C",
          "coord": [
            0.12759999930858612,
            5.950399875640869,
            0.4781000018119812
          ]
        },
        {
          "atom_index": 1144,
          "name": "CE2",
          "element": "C",
          "coord": [
            0.12939999997615814,
            6.064199924468994,
            0.2662000060081482
          ]
        },
        {
          "atom_index": 1145,
          "name": "CZ",
          "element": "C",
          "coord": [
            0.10570000112056732,
            5.950500011444092,
            0.34209999442100525
          ]
        },
        {
          "atom_index": 1146,
          "name": "OH",
          "element": "O",
          "coord": [
            0.06419999897480011,
            5.834499835968018,
            0.2827000021934509
          ]
        }
      ]
    },
    {
      "id": "H:156",
      "chain": "H",
      "resseq": 156,
      "icode": "",
      "resname": "PHE",
      "hetflag": " ",
      "sasa": 0.0,
      "atoms": [
        {
          "atom_index": 1147,
          "name": "N",
          "element": "N",
          "coord": [
            0.4341999888420105,
            6.210700035095215,
            0.7501000165939331
          ]
        },
        {
          "atom_index": 1148,
          "name": "CA",
          "element": "C",
          "coord": [
            0.48399999737739563,
            6.104499816894531,
            0.8366000056266785
          ]
        },
        {
          "atom_index": 1149,
          "name": "C",
          "element": "C",
          "coord": [
            0.4133000075817108,
            6.112199783325195,
            0.9706000089645386
          ]
        },
        {
          "atom_index": 1150,
          "name": "O",
          "element": "O",
          "coord": [
            0.39739999175071716,
            6.222899913787842,
            1.0227999687194824
          ]
        },
        {
          "atom_index": 1151,
          "name": "CB",
          "element": "C",
          "coord": [
            0.6355000138282776,
            6.116399765014648,
            0.8572999835014343
          ]
        },
        {
          "atom_index": 1152,
          "name": "CG",
          "element": "C",
          "coord": [
            0.6924999952316284,
            6.008399963378906,
            0.9448999762535095
          ]
        },
        {
          "atom_index": 1153,
          "name": "CD1",
          "element": "C",
          "coord": [
            0.7192000150680542,
            5.881899833679199,
            0.8934000134468079
          ]
        },
        {
          "atom_index": 1154,
          "name": "CD2",
          "element": "C",
          "coord": [
            0.7189000248908997,
            6.032700061798096,
            1.0791000127792358
          ]
        },
        {
          "atom_index": 1155,
          "name": "CE1",
          "element": "C",
          "coord": [
            0.769599974155426,
            5.781199932098389,
            0.9750999808311462
          ]
        },
        {
          "atom_index": 1156,
          "name": "CE2",
          "element": "C",
          "coord": [
            0.7712000012397766,
            5.933000087738037,
            1.1591999530792236
          ]
        },
        {
          "atom_index": 1157,
          "name": "CZ",
          "element": "C",
          "coord": [
            0.7949000000953674,
            5.807400226593018,
            1.107699990272522
          ]
        }
      ]
    },
    {
      "id": "H:157",
      "chain": "H",
      "resseq": 157,
      "icode": "",
      "resname": "PRO",
      "hetflag": " ",
      "sasa": 0.0,
      "atoms": [
        {
          "atom_index": 1158,
          "name": "N",
          "element": "N",
          "coord": [
            0.37139999866485596,
            5.999100208282471,
            1.030400037765503
          ]
        },
        {
          "atom_index": 1159,
          "name": "CA",
          "element": "C",
          "coord": [
            0.37689998745918274,
            5.863399982452393,
            0.9757000207901001
          ]
        },
        {
          "atom_index": 1160,
          "name": "C",
          "element": "C",
          "coord": [
            0.25459998846054077,
            5.834499835968018,
            0.888700008392334
          ]
        },
        {
          "atom_index": 1161,
          "name": "O",
          "element": "O",
          "coord": [
            0.16949999332427979,
            5.921899795532227,
            0.8748999834060669
          ]
        },
        {
          "atom_index": 1162,
          "name": "CB",
          "element": "C",
          "coord": [
            0.3736000061035156,
            5.775599956512451,
            1.1016000509262085
          ]
        },
        {
          "atom_index": 1163,
          "name": "CG",
          "element": "C",
          "coord": [
            0.2782999873161316,
            5.851099967956543,
            1.1908999681472778
          ]
        },
        {
          "atom_index": 1164,
          "name": "CD",
          "element": "C",
          "coord": [
            0.30550000071525574,
            6.0005998611450195,
            1.1621999740600586
          ]
        }
      ]
    },
    {
      "id": "H:158",
      "chain": "H",
      "resseq": 158,
      "icode": "",
      "resname": "GLU",
      "hetflag": " ",
      "sasa": 0.0,
      "atoms": [
        {
          "atom_index": 1165,
          "name": "N",
          "element": "N",
          "coord": [
            0.24410000443458557,
            5.711999893188477,
            0.8378999829292297
          ]
        },
        {
          "atom_index": 1166,
          "name": "CA",
          "element": "C",
          "coord": [
            0.11879999935626984,
            5.66480016708374,
            0.7851999998092651
          ]
        },
        {
          "atom_index": 1167,
          "name": "C",
          "element": "C",
          "coord": [
            0.017500000074505806,
            5.654600143432617,
            0.8992999792098999
          ]
        },
        {
          "atom_index": 1168,
          "name": "O",
          "element": "O",
          "coord": [
            0.05530000105500221,
            5.655099868774414,
            1.016700029373169
          ]
        },
        {
          "atom_index": 1169,
          "name": "CB",
          "element": "C",
          "coord": [
            0.1371999979019165,
            5.5295000076293945,
            0.7182999849319458
          ]
        },
        {
          "atom_index": 1170,
          "name": "CG",
          "element": "C",
          "coord": [
            0.21860000491142273,
            5.535299777984619,
            0.5906999707221985
          ]
        },
        {
          "atom_index": 1171,
          "name": "CD",
          "element": "C",
          "coord": [
            0.18369999527931213,
            5.42080020904541,
            0.5005999803543091
          ]
        },
        {
          "atom_index": 1172,
          "name": "OE1",
          "element": "O",
          "coord": [
            0.2572999894618988,
            5.319300174713135,
            0.5006999969482422
          ]
        },
        {
          "atom_index": 1173,
          "name": "OE2",
          "element": "O",
          "coord": [
            0.07940000295639038,
            5.43120002746582,
            0.4325999915599823
          ]
        }
      ]
    },
    {
      "id": "H:159",
      "chain": "H",
      "resseq": 159,
      "icode": "",
      "resname": "PRO",
      "hetflag": " ",
      "sasa": 0.0,
      "atoms": [
        {
          "atom_index": 1174,
          "name": "N",
          "element": "N",
          "coord": [
            -0.11249999701976776,
            5.6483001708984375,
            0.867900013923645
          ]
        },
        {
          "atom_index": 1175,
          "name": "CA",
          "element": "C",
          "coord": [
            -0.17520000040531158,
            5.654900074005127,
            0.73580002784729
          ]
        },
        {
          "atom_index": 1176,
          "name": "C",
          "element": "C",
          "coord": [
            -0.23800000548362732,
            5.790999889373779,
            0.7045000195503235
          ]
        },
        {
          "atom_index": 1177,
          "name": "O",
          "element": "O",
          "coord": [
            -0.25609999895095825,
            5.87529993057251,
            0.7922999858856201
          ]
        },
        {
          "atom_index": 1178,
          "name": "CB",
          "element": "C",
          "coord": [
            -0.2847999930381775,
            5.55049991607666,
            0.746999979019165
          ]
        },
        {
          "atom_index": 1179,
          "name": "CG",
          "element": "C",
          "coord": [
            -0.3327000141143799,
            5.571499824523926,
            0.8876000046730042
          ]
        },
        {
          "atom_index": 1180,
          "name": "CD",
          "element": "C",
          "coord": [
            -0.21170000731945038,
            5.6092000007629395,
            0.9700999855995178
          ]
        }
      ]
    },
    {
      "id": "H:160",
      "chain": "H",
      "resseq": 160,
      "icode": "",
      "resname": "VAL",
      "hetflag": " ",
      "sasa": 0.0,
      "atoms": [
        {
          "atom_index": 1181,
          "name": "N",
          "element": "N",
          "coord": [
            -0.2685999870300293,
            5.809899806976318,
            0.5770000219345093
          ]
        },
        {
          "atom_index": 1182,
          "name": "CA",
          "element": "C",
          "coord": [
            -0.35370001196861267,
            5.916999816894531,
            0.5271999835968018
          ]
        },
        {
          "atom_index": 1183,
          "name": "C",
          "element": "C",
          "coord": [
            -0.47940000891685486,
            5.852200031280518,
            0.4706999957561493
          ]
        },
        {
          "atom_index": 1184,
          "name": "O",
          "element": "O",
          "coord": [
            -0.4722000062465668,
            5.744999885559082,
            0.4097000062465668
          ]
        },
        {
          "atom_index": 1185,
          "name": "CB",
          "element": "C",
          "coord": [
            -0.2809000015258789,
            5.999499797821045,
            0.41819998621940613
          ]
        },
        {
          "atom_index": 1186,
          "name": "CG1",
          "element": "C",
          "coord": [
            -0.38100001215934753,
            6.070799827575684,
            0.32899999618530273
          ]
        },
        {
          "atom_index": 1187,
          "name": "CG2",
          "element": "C",
          "coord": [
            -0.18479999899864197,
            6.099800109863281,
            0.4790000021457672
          ]
        }
      ]
    },
    {
      "id": "H:161",
      "chain": "H",
      "resseq": 161,
      "icode": "",
      "resname": "THR",
      "hetflag": " ",
      "sasa": 0.0,
      "atoms": [
        {
          "atom_index": 1188,
          "name": "N",
          "element": "N",
          "coord": [
            -0.5943999886512756,
            5.91540002822876,
            0.49059998989105225
          ]
        },
        {
          "atom_index": 1189,
          "name": "CA",
          "element": "C",
          "coord": [
            -0.7159000039100647,
            5.87470006942749,
            0.4203000068664551
          ]
        },
        {
          "atom_index": 1190,
          "name": "C",
          "element": "C",
          "coord": [
            -0.7605999708175659,
            5.980800151824951,
            0.32019999623298645
          ]
        },
        {
          "atom_index": 1191,
          "name": "O",
          "element": "O",
          "coord": [
            -0.7480000257492065,
            6.101099967956543,
            0.3449999988079071
          ]
        },
        {
          "atom_index": 1192,
          "name": "CB",
          "element": "C",
          "coord": [
            -0.8295000195503235,
            5.84499979019165,
            0.5184000134468079
          ]
        },
        {
          "atom_index": 1193,
          "name": "OG1",
          "element": "O",
          "coord": [
            -0.8508999943733215,
            5.959000110626221,
            0.6025000214576721
          ]
        },
        {
          "atom_index": 1194,
          "name": "CG2",
          "element": "C",
          "coord": [
            -0.7975000143051147,
            5.72189998626709,
            0.6014999747276306
          ]
        }
      ]
    },
    {
      "id": "H:162",
      "chain": "H",
      "resseq": 162,
      "icode": "",
      "resname": "VAL",
      "hetflag": " ",
      "sasa": 0.0,
      "atoms": [
        {
          "atom_index": 1195,
          "name": "N",
          "element": "N",
          "coord": [
            -0.8123999834060669,
            5.934700012207031,
            0.20669999718666077
          ]
        },
        {
          "atom_index": 1196,
          "name": "CA",
          "element": "C",
          "coord": [
            -0.8633999824523926,
            6.021200180053711,
            0.10189999639987946
          ]
        },
        {
          "atom_index": 1197,
          "name": "C",
          "element": "C",
          "coord": [
            -1.0045000314712524,
            5.976500034332275,
            0.06759999692440033
          ]
        },
        {
          "atom_index": 1198,
          "name": "O",
          "element": "O",
          "coord": [
            -1.02839994430542,
            5.857399940490723,
            0.04410000145435333
          ]
        },
        {
          "atom_index": 1199,
          "name": "CB",
          "element": "C",
          "coord": [
            -0.7745000123977661,
            6.016600131988525,
            -0.023800000548362732
          ]
        },
        {
          "atom_index": 1200,
          "name": "CG1",
          "element": "C",
          "coord": [
            -0.8274999856948853,
            6.110599994659424,
            -0.12939999997615814
          ]
        },
        {
          "atom_index": 1201,
          "name": "CG2",
          "element": "C",
          "coord": [
            -0.6291999816894531,
            6.050300121307373,
            0.012500000186264515
          ]
        }
      ]
    },
    {
      "id": "H:163",
      "chain": "H",
      "resseq": 163,
      "icode": "",
      "resname": "SER",
      "hetflag": " ",
      "sasa": 0.0,
      "atoms": [
        {
          "atom_index": 1202,
          "name": "N",
          "element": "N",
          "coord": [
            -1.0976999998092651,
            6.0706000328063965,
            0.06769999861717224
          ]
        },
        {
          "atom_index": 1203,
          "name": "CA",
          "element": "C",
          "coord": [
            -1.2293000221252441,
            6.048699855804443,
            0.010300000198185444
          ]
        },
        {
          "atom_index": 1204,
          "name": "C",
          "element": "C",
          "coord": [
            -1.2523000240325928,
            6.15500020980835,
            -0.09570000320672989
          ]
        },
        {
          "atom_index": 1205,
          "name": "O",
          "element": "O",
          "coord": [
            -1.179800033569336,
            6.254300117492676,
            -0.10419999808073044
          ]
        },
        {
          "atom_index": 1206,
          "name": "CB",
          "element": "C",
          "coord": [
            -1.3401000499725342,
            6.053899765014648,
            0.11640000343322754
          ]
        },
        {
          "atom_index": 1207,
          "name": "OG",
          "element": "O",
          "coord": [
            -1.3478000164031982,
            6.18310022354126,
            0.17090000212192535
          ]
        }
      ]
    },
    {
      "id": "H:164",
      "chain": "H",
      "resseq": 164,
      "icode": "",
      "resname": "TRP",
      "hetflag": " ",
      "sasa": 0.0,
      "atoms": [
        {
          "atom_index": 1208,
          "name": "N",
          "element": "N",
          "coord": [
            -1.3544000387191772,
            6.132800102233887,
            -0.17710000276565552
          ]
        },
        {
          "atom_index": 1209,
          "name": "CA",
          "element": "C",
          "coord": [
            -1.3931000232696533,
            6.226900100708008,
            -0.2800000011920929
          ]
        },
        {
          "atom_index": 1210,
          "name": "C",
          "element": "C",
          "coord": [
            -1.534000039100647,
            6.276700019836426,
            -0.2515000104904175
          ]
        },
        {
          "atom_index": 1211,
          "name": "O",
          "element": "O",
          "coord": [
            -1.6226999759674072,
            6.197400093078613,
            -0.21819999814033508
          ]
        },
        {
          "atom_index": 1212,
          "name": "CB",
          "element": "C",
          "coord": [
            -1.382200002670288,
            6.161499977111816,
            -0.4171000123023987
          ]
        },
        {
          "atom_index": 1213,
          "name": "CG",
          "element": "C",
          "coord": [
            -1.236899971961975,
            6.151199817657471,
            -0.45590001344680786
          ]
        },
        {
          "atom_index": 1214,
          "name": "CD1",
          "element": "C",
          "coord": [
            -1.1506999731063843,
            6.048299789428711,
            -0.42809998989105225
          ]
        },
        {
          "atom_index": 1215,
          "name": "CD2",
          "element": "C",
          "coord": [
            -1.1608999967575073,
            6.250199794769287,
            -0.5263000130653381
          ]
        },
        {
          "atom_index": 1216,
          "name": "NE1",
          "element": "N",
          "coord": [
            -1.024899959564209,
            6.077300071716309,
            -0.47850000858306885
          ]
        },
        {
          "atom_index": 1217,
          "name": "CE2",
          "element": "C",
          "coord": [
            -1.0291999578475952,
            6.200200080871582,
            -0.5397999882698059
          ]
        },
        {
          "atom_index": 1218,
          "name": "CE3",
          "element": "C",
          "coord": [
            -1.1916999816894531,
            6.376500129699707,
            -0.5796999931335449
          ]
        },
        {
          "atom_index": 1219,
          "name": "CZ2",
          "element": "C",
          "coord": [
            -0.9286999702453613,
            6.272600173950195,
            -0.6026999950408936
          ]
        },
        {
          "atom_index": 1220,
          "name": "CZ3",
          "element": "C",
          "coord": [
            -1.0918999910354614,
            6.447700023651123,
            -0.6445000171661377
          ]
        },
        {
          "atom_index": 1221,
          "name": "CH2",
          "element": "C",
          "coord": [
            -0.9616000056266785,
            6.395500183105469,
            -0.6556000113487244
          ]
        }
      ]
    },
    {
      "id": "H:165",
      "chain": "H",
      "resseq": 165,
      "icode": "",
      "resname": "ASN",
      "hetflag": " ",
      "sasa": 0.0,
      "atoms": [
        {
          "atom_index": 1222,
          "name": "N",
          "element": "N",
          "coord": [
            -1.5521999597549438,
            6.4085001945495605,
            -0.26030001044273376
          ]
        },
        {
          "atom_index": 1223,
          "name": "CA",
          "element": "C",
          "coord": [
            -1.6822999715805054,
            6.47160005569458,
            -0.23819999396800995
          ]
        },
        {
          "atom_index": 1224,
          "name": "C",
          "element": "C",
          "coord": [
            -1.7462999820709229,
            6.420599937438965,
            -0.1096000000834465
          ]
        },
        {
          "atom_index": 1225,
          "name": "O",
          "element": "O",
          "coord": [
            -1.863700032234192,
            6.381499767303467,
            -0.10559999942779541
          ]
        },
        {
          "atom_index": 1226,
          "name": "CB",
          "element": "C",
          "coord": [
            -1.7736999988555908,
            6.4517998695373535,
            -0.3587999939918518
          ]
        },
        {
          "atom_index": 1227,
          "name": "CG",
          "element": "C",
          "coord": [
            -1.7239999771118164,
            6.5258002281188965,
            -0.47909998893737793
          ]
        },
        {
          "atom_index": 1228,
          "name": "OD1",
          "element": "O",
          "coord": [
            -1.6368999481201172,
            6.61299991607666,
            -0.4675000011920929
          ]
        },
        {
          "atom_index": 1229,
          "name": "ND2",
          "element": "N",
          "coord": [
            -1.7745000123977661,
            6.489799976348877,
            -0.5960999727249146
          ]
        }
      ]
    },
    {
      "id": "H:166",
      "chain": "H",
      "resseq": 166,
      "icode": "",
      "resname": "SER",
      "hetflag": " ",
      "sasa": 2.005506753921509,
      "atoms": [
        {
          "atom_index": 1230,
          "name": "N",
          "element": "N",
          "coord": [
            -1.666100025177002,
            6.421500205993652,
            -0.0027000000700354576
          ]
        },
        {
          "atom_index": 1231,
          "name": "CA",
          "element": "C",
          "coord": [
            -1.7122999429702759,
            6.384900093078613,
            0.1306000053882599
          ]
        },
        {
          "atom_index": 1232,
          "name": "C",
          "element": "C",
          "coord": [
            -1.7726000547409058,
            6.245299816131592,
            0.133200004696846
          ]
        },
        {
          "atom_index": 1233,
          "name": "O",
          "element": "O",
          "coord": [
            -1.8668999671936035,
            6.218800067901611,
            0.2078000009059906
          ]
        },
        {
          "atom_index": 1234,
          "name": "CB",
          "element": "C",
          "coord": [
            -1.8122999668121338,
            6.488100051879883,
            0.18330000340938568
          ]
        },
        {
          "atom_index": 1235,
          "name": "OG",
          "element": "O",
          "coord": [
            -1.753000020980835,
            6.6168999671936035,
            0.1876000016927719
          ]
        }
      ]
    },
    {
      "id": "H:167",
      "chain": "H",
      "resseq": 167,
      "icode": "",
      "resname": "GLY",
      "hetflag": " ",
      "sasa": 0.03152985870838165,
      "atoms": [
        {
          "atom_index": 1236,
          "name": "N",
          "element": "N",
          "coord": [
            -1.7181999683380127,
            6.153800010681152,
            0.05310000106692314
          ]
        },
        {
          "atom_index": 1237,
          "name": "CA",
          "element": "C",
          "coord": [
            -1.7644000053405762,
            6.0167999267578125,
            0.051600001752376556
          ]
        },
        {
          "atom_index": 1238,
          "name": "C",
          "element": "C",
          "coord": [
            -1.8738000392913818,
            5.984899997711182,
            -0.04879999905824661
          ]
        },
        {
          "atom_index": 1239,
          "name": "O",
          "element": "O",
          "coord": [
            -1.9089000225067139,
            5.867300033569336,
            -0.06350000202655792
          ]
        }
      ]
    },
    {
      "id": "H:168",
      "chain": "H",
      "resseq": 168,
      "icode": "",
      "resname": "ALA",
      "hetflag": " ",
      "sasa": 2.9140889644622803,
      "atoms": [
        {
          "atom_index": 1240,
          "name": "N",
          "element": "N",
          "coord": [
            -1.9270999431610107,
            6.083799839019775,
            -0.12060000002384186
          ]
        },
        {
          "atom_index": 1241,
          "name": "CA",
          "element": "C",
          "coord": [
            -2.033400058746338,
            6.054900169372559,
            -0.2167000025510788
          ]
        },
        {
          "atom_index": 1242,
          "name": "C",
          "element": "C",
          "coord": [
            -1.9817999601364136,
            5.981800079345703,
            -0.3398999869823456
          ]
        },
        {
          "atom_index": 1243,
          "name": "O",
          "element": "O",
          "coord": [
            -2.0589001178741455,
            5.911499977111816,
            -0.4065000116825104
          ]
        },
        {
          "atom_index": 1244,
          "name": "CB",
          "element": "C",
          "coord": [
            -2.1026999950408936,
            6.184100151062012,
            -0.2603999972343445
          ]
        }
      ]
    },
    {
      "id": "H:169",
      "chain": "H",
      "resseq": 169,
      "icode": "",
      "resname": "LEU",
      "hetflag": " ",
      "sasa": 0.0,
      "atoms": [
        {
          "atom_index": 1245,
          "name": "N",
          "element": "N",
          "coord": [
            -1.8535000085830688,
            5.996600151062012,
            -0.3709999918937683
          ]
        },
        {
          "atom_index": 1246,
          "name": "CA",
          "element": "C",
          "coord": [
            -1.792099952697754,
            5.936800003051758,
            -0.48809999227523804
          ]
        },
        {
          "atom_index": 1247,
          "name": "C",
          "element": "C",
          "coord": [
            -1.6919000148773193,
            5.83050012588501,
            -0.4429999887943268
          ]
        },
        {
          "atom_index": 1248,
          "name": "O",
          "element": "O",
          "coord": [
            -1.5835000276565552,
            5.86359977722168,
            -0.39320001006126404
          ]
        },
        {
          "atom_index": 1249,
          "name": "CB",
          "element": "C",
          "coord": [
            -1.7249000072479248,
            6.0457000732421875,
            -0.5722000002861023
          ]
        },
        {
          "atom_index": 1250,
          "name": "CG",
          "element": "C",
          "coord": [
            -1.6613999605178833,
            6.001399993896484,
            -0.7024999856948853
          ]
        },
        {
          "atom_index": 1251,
          "name": "CD1",
          "element": "C",
          "coord": [
            -1.7632999420166016,
            5.9217000007629395,
            -0.7825999855995178
          ]
        },
        {
          "atom_index": 1252,
          "name": "CD2",
          "element": "C",
          "coord": [
            -1.6128000020980835,
            6.1244001388549805,
            -0.7821000218391418
          ]
        }
      ]
    },
    {
      "id": "H:170",
      "chain": "H",
      "resseq": 170,
      "icode": "",
      "resname": "THR",
      "hetflag": " ",
      "sasa": 0.1261194348335266,
      "atoms": [
        {
          "atom_index": 1253,
          "name": "N",
          "element": "N",
          "coord": [
            -1.7259000539779663,
            5.7042999267578125,
            -0.46560001373291016
          ]
        },
        {
          "atom_index": 1254,
          "name": "CA",
          "element": "C",
          "coord": [
            -1.6378999948501587,
            5.591899871826172,
            -0.436599999666214
          ]
        },
        {
          "atom_index": 1255,
          "name": "C",
          "element": "C",
          "coord": [
            -1.613700032234192,
            5.505000114440918,
            -0.5577999949455261
          ]
        },
        {
          "atom_index": 1256,
          "name": "O",
          "element": "O",
          "coord": [
            -1.5053999423980713,
            5.446899890899658,
            -0.5710999965667725
          ]
        },
        {
          "atom_index": 1257,
          "name": "CB",
          "element": "C",
          "coord": [
            -1.6960999965667725,
            5.503399848937988,
            -0.3244999945163727
          ]
        },
        {
          "atom_index": 1258,
          "name": "OG1",
          "element": "O",
          "coord": [
            -1.8236000537872314,
            5.451499938964844,
            -0.36550000309944153
          ]
        },
        {
          "atom_index": 1259,
          "name": "CG2",
          "element": "C",
          "coord": [
            -1.7143000364303589,
            5.583099842071533,
            -0.19900000095367432
          ]
        }
      ]
    },
    {
      "id": "H:171",
      "chain": "H",
      "resseq": 171,
      "icode": "",
      "resname": "SER",
      "hetflag": " ",
      "sasa": 0.5411568284034729,
      "atoms": [
        {
          "atom_index": 1260,
          "name": "N",
          "element": "N",
          "coord": [
            -1.7092000246047974,
            5.498199939727783,
            -0.6491000056266785
          ]
        },
        {
          "atom_index": 1261,
          "name": "CA",
          "element": "C",
          "coord": [
            -1.6920000314712524,
            5.415200233459473,
            -0.7666000127792358
          ]
        },
        {
          "atom_index": 1262,
          "name": "C",
          "element": "C",
          "coord": [
            -1.5841000080108643,
            5.47599983215332,
            -0.8554999828338623
          ]
        },
        {
          "atom_index": 1263,
          "name": "O",
          "element": "O",
          "coord": [
            -1.5851000547409058,
            5.596799850463867,
            -0.8826000094413757
          ]
        },
        {
          "atom_index": 1264,
          "name": "CB",
          "element": "C",
          "coord": [
            -1.8243000507354736,
            5.402699947357178,
            -0.8414000272750854
          ]
        },
        {
          "atom_index": 1265,
          "name": "OG",
          "element": "O",
          "coord": [
            -1.8071999549865723,
            5.327899932861328,
            -0.9598000049591064
          ]
        }
      ]
    },
    {
      "id": "H:172",
      "chain": "H",
      "resseq": 172,
      "icode": "",
      "resname": "GLY",
      "hetflag": " ",
      "sasa": 0.0,
      "atoms": [
        {
          "atom_index": 1266,
          "name": "N",
          "element": "N",
          "coord": [
            -1.4895999431610107,
            5.392899990081787,
            -0.8982999920845032
          ]
        },
        {
          "atom_index": 1267,
          "name": "CA",
          "element": "C",
          "coord": [
            -1.3811999559402466,
            5.437300205230713,
            -0.9835000038146973
          ]
        },
        {
          "atom_index": 1268,
          "name": "C",
          "element": "C",
          "coord": [
            -1.2661999464035034,
            5.5046000480651855,
            -0.9114999771118164
          ]
        },
        {
          "atom_index": 1269,
          "name": "O",
          "element": "O",
          "coord": [
            -1.1690000295639038,
            5.543399810791016,
            -0.9778000116348267
          ]
        }
      ]
    },
    {
      "id": "H:173",
      "chain": "H",
      "resseq": 173,
      "icode": "",
      "resname": "VAL",
      "hetflag": " ",
      "sasa": 0.0,
      "atoms": [
        {
          "atom_index": 1270,
          "name": "N",
          "element": "N",
          "coord": [
            -1.2726999521255493,
            5.51800012588501,
            -0.7788000106811523
          ]
        },
        {
          "atom_index": 1271,
          "name": "CA",
          "element": "C",
          "coord": [
            -1.1644999980926514,
            5.5792999267578125,
            -0.7020000219345093
          ]
        },
        {
          "atom_index": 1272,
          "name": "C",
          "element": "C",
          "coord": [
            -1.0528000593185425,
            5.477799892425537,
            -0.6832000017166138
          ]
        },
        {
          "atom_index": 1273,
          "name": "O",
          "element": "O",
          "coord": [
            -1.0778000354766846,
            5.362199783325195,
            -0.6471999883651733
          ]
        },
        {
          "atom_index": 1274,
          "name": "CB",
          "element": "C",
          "coord": [
            -1.214400053024292,
            5.628799915313721,
            -0.5651000142097473
          ]
        },
        {
          "atom_index": 1275,
          "name": "CG1",
          "element": "C",
          "coord": [
            -1.0952999591827393,
            5.68310022354126,
            -0.4819999933242798
          ]
        },
        {
          "atom_index": 1276,
          "name": "CG2",
          "element": "C",
          "coord": [
            -1.319000005722046,
            5.7368998527526855,
            -0.58160001039505
          ]
        }
      ]
    },
    {
      "id": "H:174",
      "chain": "H",
      "resseq": 174,
      "icode": "",
      "resname": "HIS",
      "hetflag": " ",
      "sasa": 0.0,
      "atoms": [
        {
          "atom_index": 1277,
          "name": "N",
          "element": "N",
          "coord": [
            -0.929099977016449,
            5.520899772644043,
            -0.705299973487854
          ]
        },
        {
          "atom_index": 1278,
          "name": "CA",
          "element": "C",
          "coord": [
            -0.8123000264167786,
            5.441199779510498,
            -0.6694999933242798
          ]
        },
        {
          "atom_index": 1279,
          "name": "C",
          "element": "C",
          "coord": [
            -0.722100019454956,
            5.525700092315674,
            -0.5812000036239624
          ]
        },
        {
          "atom_index": 1280,
          "name": "O",
          "element": "O",
          "coord": [
            -0.663100004196167,
            5.623899936676025,
            -0.6273999810218811
          ]
        },
        {
          "atom_index": 1281,
          "name": "CB",
          "element": "C",
          "coord": [
            -0.7353000044822693,
            5.393099784851074,
            -0.7924000024795532
          ]
        },
        {
          "atom_index": 1282,
          "name": "CG",
          "element": "C",
          "coord": [
            -0.8084999918937683,
            5.291500091552734,
            -0.8733999729156494
          ]
        },
        {
          "atom_index": 1283,
          "name": "ND1",
          "element": "N",
          "coord": [
            -0.8425999879837036,
            5.167600154876709,
            -0.8235999941825867
          ]
        },
        {
          "atom_index": 1284,
          "name": "CD2",
          "element": "C",
          "coord": [
            -0.8536999821662903,
            5.2947001457214355,
            -1.001099944114685
          ]
        },
        {
          "atom_index": 1285,
          "name": "CE1",
          "element": "C",
          "coord": [
            -0.9065999984741211,
            5.099299907684326,
            -0.9165999889373779
          ]
        },
        {
          "atom_index": 1286,
          "name": "NE2",
          "element": "N",
          "coord": [
            -0.9143000245094299,
            5.173999786376953,
            -1.0254000425338745
          ]
        }
      ]
    },
    {
      "id": "H:175",
      "chain": "H",
      "resseq": 175,
      "icode": "",
      "resname": "THR",
      "hetflag": " ",
      "sasa": 0.0,
      "atoms": [
        {
          "atom_index": 1287,
          "name": "N",
          "element": "N",
          "coord": [
            -0.7069000005722046,
            5.484499931335449,
            -0.4560999870300293
          ]
        },
        {
          "atom_index": 1288,
          "name": "CA",
          "element": "C",
          "coord": [
            -0.6140000224113464,
            5.548799991607666,
            -0.3644999861717224
          ]
        },
        {
          "atom_index": 1289,
          "name": "C",
          "element": "C",
          "coord": [
            -0.49549999833106995,
            5.4542999267578125,
            -0.34779998660087585
          ]
        },
        {
          "atom_index": 1290,
          "name": "O",
          "element": "O",
          "coord": [
            -0.5123000144958496,
            5.340700149536133,
            -0.3034999966621399
          ]
        },
        {
          "atom_index": 1291,
          "name": "CB",
          "element": "C",
          "coord": [
            -0.6820999979972839,
            5.580999851226807,
            -0.2312999963760376
          ]
        },
        {
          "atom_index": 1292,
          "name": "OG1",
          "element": "O",
          "coord": [
            -0.7876999974250793,
            5.676700115203857,
            -0.25369998812675476
          ]
        },
        {
          "atom_index": 1293,
          "name": "CG2",
          "element": "C",
          "coord": [
            -0.5806999802589417,
            5.634900093078613,
            -0.13130000233650208
          ]
        }
      ]
    },
    {
      "id": "H:176",
      "chain": "H",
      "resseq": 176,
      "icode": "",
      "resname": "PHE",
      "hetflag": " ",
      "sasa": 0.0,
      "atoms": [
        {
          "atom_index": 1294,
          "name": "N",
          "element": "N",
          "coord": [
            -0.3783999979496002,
            5.498300075531006,
            -0.38999998569488525
          ]
        },
        {
          "atom_index": 1295,
          "name": "CA",
          "element": "C",
          "coord": [
            -0.26339998841285706,
            5.4096999168396,
            -0.40049999952316284
          ]
        },
        {
          "atom_index": 1296,
          "name": "C",
          "element": "C",
          "coord": [
            -0.19280000030994415,
            5.392600059509277,
            -0.26579999923706055
          ]
        },
        {
          "atom_index": 1297,
          "name": "O",
          "element": "O",
          "coord": [
            -0.1899999976158142,
            5.484899997711182,
            -0.18359999358654022
          ]
        },
        {
          "atom_index": 1298,
          "name": "CB",
          "element": "C",
          "coord": [
            -0.16509999334812164,
            5.463799953460693,
            -0.5038999915122986
          ]
        },
        {
          "atom_index": 1299,
          "name": "CG",
          "element": "C",
          "coord": [
            -0.21860000491142273,
            5.457900047302246,
            -0.6450999975204468
          ]
        },
        {
          "atom_index": 1300,
          "name": "CD1",
          "element": "C",
          "coord": [
            -0.29910001158714294,
            5.559599876403809,
            -0.6945000290870667
          ]
        },
        {
          "atom_index": 1301,
          "name": "CD2",
          "element": "C",
          "coord": [
            -0.19290000200271606,
            5.348599910736084,
            -0.7258999943733215
          ]
        },
        {
          "atom_index": 1302,
          "name": "CE1",
          "element": "C",
          "coord": [
            -0.3513000011444092,
            5.552700042724609,
            -0.8245000243186951
          ]
        },
        {
          "atom_index": 1303,
          "name": "CE2",
          "element": "C",
          "coord": [
            -0.24459999799728394,
            5.34119987487793,
            -0.8557999730110168
          ]
        },
        {
          "atom_index": 1304,
          "name": "CZ",
          "element": "C",
          "coord": [
            -0.3237999975681305,
            5.4430999755859375,
            -0.9042999744415283
          ]
        }
      ]
    },
    {
      "id": "H:177",
      "chain": "H",
      "resseq": 177,
      "icode": "",
      "resname": "PRO",
      "hetflag": " ",
      "sasa": 0.0,
      "atoms": [
        {
          "atom_index": 1305,
          "name": "N",
          "element": "N",
          "coord": [
            -0.13259999454021454,
            5.276299953460693,
            -0.24250000715255737
          ]
        },
        {
          "atom_index": 1306,
          "name": "CA",
          "element": "C",
          "coord": [
            -0.04650000110268593,
            5.26039981842041,
            -0.1242000013589859
          ]
        },
        {
          "atom_index": 1307,
          "name": "C",
          "element": "C",
          "coord": [
            0.0617000013589859,
            5.367700099945068,
            -0.1216999962925911
          ]
        },
        {
          "atom_index": 1308,
          "name": "O",
          "element": "O",
          "coord": [
            0.11460000276565552,
            5.407700061798096,
            -0.2257000058889389
          ]
        },
        {
          "atom_index": 1309,
          "name": "CB",
          "element": "C",
          "coord": [
            0.013199999928474426,
            5.120200157165527,
            -0.14219999313354492
          ]
        },
        {
          "atom_index": 1310,
          "name": "CG",
          "element": "C",
          "coord": [
            -0.08269999921321869,
            5.048299789428711,
            -0.23589999973773956
          ]
        },
        {
          "atom_index": 1311,
          "name": "CD",
          "element": "C",
          "coord": [
            -0.13279999792575836,
            5.1570000648498535,
            -0.3285999894142151
          ]
        }
      ]
    },
    {
      "id": "H:178",
      "chain": "H",
      "resseq": 178,
      "icode": "",
      "resname": "ALA",
      "hetflag": " ",
      "sasa": 0.0,
      "atoms": [
        {
          "atom_index": 1312,
          "name": "N",
          "element": "N",
          "coord": [
            0.09300000220537186,
            5.415900230407715,
            -0.00139999995008111
          ]
        },
        {
          "atom_index": 1313,
          "name": "CA",
          "element": "C",
          "coord": [
            0.19460000097751617,
            5.518899917602539,
            0.014299999922513962
          ]
        },
        {
          "atom_index": 1314,
          "name": "C",
          "element": "C",
          "coord": [
            0.3310999870300293,
            5.463699817657471,
            -0.024900000542402267
          ]
        },
        {
          "atom_index": 1315,
          "name": "O",
          "element": "O",
          "coord": [
            0.36039999127388,
            5.346399784088135,
            -0.002199999988079071
          ]
        },
        {
          "atom_index": 1316,
          "name": "CB",
          "element": "C",
          "coord": [
            0.19939999282360077,
            5.567200183868408,
            0.15960000455379486
          ]
        }
      ]
    },
    {
      "id": "H:179",
      "chain": "H",
      "resseq": 179,
      "icode": "",
      "resname": "VAL",
      "hetflag": " ",
      "sasa": 0.0,
      "atoms": [
        {
          "atom_index": 1317,
          "name": "N",
          "element": "N",
          "coord": [
            0.4138000011444092,
            5.547999858856201,
            -0.08380000293254852
          ]
        },
        {
          "atom_index": 1318,
          "name": "CA",
          "element": "C",
          "coord": [
            0.5519999861717224,
            5.511199951171875,
            -0.11420000344514847
          ]
        },
        {
          "atom_index": 1319,
          "name": "C",
          "element": "C",
          "coord": [
            0.6456000208854675,
            5.606599807739258,
            -0.042500000447034836
          ]
        },
        {
          "atom_index": 1320,
          "name": "O",
          "element": "O",
          "coord": [
            0.6128000020980835,
            5.723599910736084,
            -0.01940000057220459
          ]
        },
        {
          "atom_index": 1321,
          "name": "CB",
          "element": "C",
          "coord": [
            0.5820000171661377,
            5.51230001449585,
            -0.2653000056743622
          ]
        },
        {
          "atom_index": 1322,
          "name": "CG1",
          "element": "C",
          "coord": [
            0.49050000309944153,
            5.415999889373779,
            -0.33709999918937683
          ]
        },
        {
          "atom_index": 1323,
          "name": "CG2",
          "element": "C",
          "coord": [
            0.5679000020027161,
            5.6529998779296875,
            -0.3199999928474426
          ]
        }
      ]
    },
    {
      "id": "H:180",
      "chain": "H",
      "resseq": 180,
      "icode": "",
      "resname": "LEU",
      "hetflag": " ",
      "sasa": 0.45171648263931274,
      "atoms": [
        {
          "atom_index": 1324,
          "name": "N",
          "element": "N",
          "coord": [
            0.7642999887466431,
            5.555300235748291,
            -0.009499999694526196
          ]
        },
        {
          "atom_index": 1325,
          "name": "CA",
          "element": "C",
          "coord": [
            0.8672999739646912,
            5.634200096130371,
            0.05640000104904175
          ]
        },
        {
          "atom_index": 1326,
          "name": "C",
          "element": "C",
          "coord": [
            0.9455000162124634,
            5.716400146484375,
            -0.04470000043511391
          ]
        },
        {
          "atom_index": 1327,
          "name": "O",
          "element": "O",
          "coord": [
            0.9948999881744385,
            5.66349983215332,
            -0.1445000022649765
          ]
        },
        {
          "atom_index": 1328,
          "name": "CB",
          "element": "C",
          "coord": [
            0.9642000198364258,
            5.544000148773193,
            0.13269999623298645
          ]
        },
        {
          "atom_index": 1329,
          "name": "CG",
          "element": "C",
          "coord": [
            0.9312000274658203,
            5.497600078582764,
            0.2734000086784363
          ]
        },
        {
          "atom_index": 1330,
          "name": "CD1",
          "element": "C",
          "coord": [
            1.0444999933242798,
            5.408400058746338,
            0.3262999951839447
          ]
        },
        {
          "atom_index": 1331,
          "name": "CD2",
          "element": "C",
          "coord": [
            0.9103000164031982,
            5.618899822235107,
            0.3619999885559082
          ]
        }
      ]
    },
    {
      "id": "H:181",
      "chain": "H",
      "resseq": 181,
      "icode": "",
      "resname": "GLN",
      "hetflag": " ",
      "sasa": 0.0,
      "atoms": [
        {
          "atom_index": 1332,
          "name": "N",
          "element": "N",
          "coord": [
            0.9587000012397766,
            5.844799995422363,
            -0.017000000923871994
          ]
        },
        {
          "atom_index": 1333,
          "name": "CA",
          "element": "C",
          "coord": [
            1.0511000156402588,
            5.928599834442139,
            -0.09030000120401382
          ]
        },
        {
          "atom_index": 1334,
          "name": "C",
          "element": "C",
          "coord": [
            1.190999984741211,
            5.912199974060059,
            -0.031099999323487282
          ]
        },
        {
          "atom_index": 1335,
          "name": "O",
          "element": "O",
          "coord": [
            1.2101000547409058,
            5.848499774932861,
            0.07280000299215317
          ]
        },
        {
          "atom_index": 1336,
          "name": "CB",
          "element": "C",
          "coord": [
            1.0039000511169434,
            6.073500156402588,
            -0.08619999885559082
          ]
        },
        {
          "atom_index": 1337,
          "name": "CG",
          "element": "C",
          "coord": [
            0.8544999957084656,
            6.084199905395508,
            -0.11860000342130661
          ]
        },
        {
          "atom_index": 1338,
          "name": "CD",
          "element": "C",
          "coord": [
            0.8047999739646912,
            6.225500106811523,
            -0.1193000003695488
          ]
        },
        {
          "atom_index": 1339,
          "name": "OE1",
          "element": "O",
          "coord": [
            0.8068000078201294,
            6.291299819946289,
            -0.22300000488758087
          ]
        },
        {
          "atom_index": 1340,
          "name": "NE2",
          "element": "N",
          "coord": [
            0.7621999979019165,
            6.275199890136719,
            -0.003100000089034438
          ]
        }
      ]
    },
    {
      "id": "H:182",
      "chain": "H",
      "resseq": 182,
      "icode": "",
      "resname": "SER",
      "hetflag": " ",
      "sasa": 2.6580710411071777,
      "atoms": [
        {
          "atom_index": 1341,
          "name": "N",
          "element": "N",
          "coord": [
            1.2908999919891357,
            5.9644999504089355,
            -0.10220000147819519
          ]
        },
        {
          "atom_index": 1342,
          "name": "CA",
          "element": "C",
          "coord": [
            1.4276000261306763,
            5.955399990081787,
            -0.053199999034404755
          ]
        },
        {
          "atom_index": 1343,
          "name": "C",
          "element": "C",
          "coord": [
            1.4456000328063965,
            6.029600143432617,
            0.0786999985575676
          ]
        },
        {
          "atom_index": 1344,
          "name": "O",
          "element": "O",
          "coord": [
            1.5369000434875488,
            5.9969000816345215,
            0.15489999949932098
          ]
        },
        {
          "atom_index": 1345,
          "name": "CB",
          "element": "C",
          "coord": [
            1.5246000289916992,
            6.008999824523926,
            -0.15970000624656677
          ]
        },
        {
          "atom_index": 1346,
          "name": "OG",
          "element": "O",
          "coord": [
            1.5012999773025513,
            6.146399974822998,
            -0.18320000171661377
          ]
        }
      ]
    },
    {
      "id": "H:183",
      "chain": "H",
      "resseq": 183,
      "icode": "",
      "resname": "SER",
      "hetflag": " ",
      "sasa": 0.7347495555877686,
      "atoms": [
        {
          "atom_index": 1347,
          "name": "N",
          "element": "N",
          "coord": [
            1.3598999977111816,
            6.127500057220459,
            0.10729999840259552
          ]
        },
        {
          "atom_index": 1348,
          "name": "CA",
          "element": "C",
          "coord": [
            1.3640999794006348,
            6.204100131988525,
            0.23170000314712524
          ]
        },
        {
          "atom_index": 1349,
          "name": "C",
          "element": "C",
          "coord": [
            1.319200038909912,
            6.124599933624268,
            0.35370001196861267
          ]
        },
        {
          "atom_index": 1350,
          "name": "O",
          "element": "O",
          "coord": [
            1.3270000219345093,
            6.176799774169922,
            0.4657999873161316
          ]
        },
        {
          "atom_index": 1351,
          "name": "CB",
          "element": "C",
          "coord": [
            1.274399995803833,
            6.326399803161621,
            0.21899999678134918
          ]
        },
        {
          "atom_index": 1352,
          "name": "OG",
          "element": "O",
          "coord": [
            1.1404999494552612,
            6.28380012512207,
            0.19750000536441803
          ]
        }
      ]
    },
    {
      "id": "H:184",
      "chain": "H",
      "resseq": 184,
      "icode": "",
      "resname": "GLY",
      "hetflag": " ",
      "sasa": 0.0,
      "atoms": [
        {
          "atom_index": 1353,
          "name": "N",
          "element": "N",
          "coord": [
            1.2690999507904053,
            6.002900123596191,
            0.3345000147819519
          ]
        },
        {
          "atom_index": 1354,
          "name": "CA",
          "element": "C",
          "coord": [
            1.2095999717712402,
            5.926199913024902,
            0.4422000050544739
          ]
        },
        {
          "atom_index": 1355,
          "name": "C",
          "element": "C",
          "coord": [
            1.0662000179290771,
            5.962299823760986,
            0.4747999906539917
          ]
        },
        {
          "atom_index": 1356,
          "name": "O",
          "element": "O",
          "coord": [
            1.0109000205993652,
            5.907199859619141,
            0.5715000033378601
          ]
        }
      ]
    },
    {
      "id": "H:185",
      "chain": "H",
      "resseq": 185,
      "icode": "",
      "resname": "LEU",
      "hetflag": " ",
      "sasa": 0.0,
      "atoms": [
        {
          "atom_index": 1357,
          "name": "N",
          "element": "N",
          "coord": [
            1.0047999620437622,
            6.052800178527832,
            0.3986999988555908
          ]
        },
        {
          "atom_index": 1358,
          "name": "CA",
          "element": "C",
          "coord": [
            0.8637999892234802,
            6.087200164794922,
            0.41019999980926514
          ]
        },
        {
          "atom_index": 1359,
          "name": "C",
          "element": "C",
          "coord": [
            0.7818999886512756,
            6.0117998123168945,
            0.30550000071525574
          ]
        },
        {
          "atom_index": 1360,
          "name": "O",
          "element": "O",
          "coord": [
            0.8338000178337097,
            5.965799808502197,
            0.20350000262260437
          ]
        },
        {
          "atom_index": 1361,
          "name": "CB",
          "element": "C",
          "coord": [
            0.8439000248908997,
            6.23769998550415,
            0.39410001039505005
          ]
        },
        {
          "atom_index": 1362,
          "name": "CG",
          "element": "C",
          "coord": [
            0.9276999831199646,
            6.322400093078613,
            0.4896000027656555
          ]
        },
        {
          "atom_index": 1363,
          "name": "CD1",
          "element": "C",
          "coord": [
            0.9125999808311462,
            6.470900058746338,
            0.4577000141143799
          ]
        },
        {
          "atom_index": 1364,
          "name": "CD2",
          "element": "C",
          "coord": [
            0.8830000162124634,
            6.292399883270264,
            0.6333000063896179
          ]
        }
      ]
    },
    {
      "id": "H:186",
      "chain": "H",
      "resseq": 186,
      "icode": "",
      "resname": "TYR",
      "hetflag": " ",
      "sasa": 0.0,
      "atoms": [
        {
          "atom_index": 1365,
          "name": "N",
          "element": "N",
          "coord": [
            0.652400016784668,
            5.997799873352051,
            0.33379998803138733
          ]
        },
        {
          "atom_index": 1366,
          "name": "CA",
          "element": "C",
          "coord": [
            0.5598000288009644,
            5.924499988555908,
            0.24869999289512634
          ]
        },
        {
          "atom_index": 1367,
          "name": "C",
          "element": "C",
          "coord": [
            0.49390000104904175,
            6.0142998695373535,
            0.14489999413490295
          ]
        },
        {
          "atom_index": 1368,
          "name": "O",
          "element": "O",
          "coord": [
            0.47760000824928284,
            6.134699821472168,
            0.1639000028371811
          ]
        },
        {
          "atom_index": 1369,
          "name": "CB",
          "element": "C",
          "coord": [
            0.4498000144958496,
            5.857999801635742,
            0.3314000070095062
          ]
        },
        {
          "atom_index": 1370,
          "name": "CG",
          "element": "C",
          "coord": [
            0.5002999901771545,
            5.739200115203857,
            0.4065000116825104
          ]
        },
        {
          "atom_index": 1371,
          "name": "CD1",
          "element": "C",
          "coord": [
            0.5224000215530396,
            5.61870002746582,
            0.34119999408721924
          ]
        },
        {
          "atom_index": 1372,
          "name": "CD2",
          "element": "C",
          "coord": [
            0.5271000266075134,
            5.746799945831299,
            0.5425000190734863
          ]
        },
        {
          "atom_index": 1373,
          "name": "CE1",
          "element": "C",
          "coord": [
            0.5687999725341797,
            5.508800029754639,
            0.40939998626708984
          ]
        },
        {
          "atom_index": 1374,
          "name": "CE2",
          "element": "C",
          "coord": [
            0.5741000175476074,
            5.636000156402588,
            0.6126000285148621
          ]
        },
        {
          "atom_index": 1375,
          "name": "CZ",
          "element": "C",
          "coord": [
            0.5946999788284302,
            5.518199920654297,
            0.5450000166893005
          ]
        },
        {
          "atom_index": 1376,
          "name": "OH",
          "element": "O",
          "coord": [
            0.6395999789237976,
            5.407599925994873,
            0.6114000082015991
          ]
        }
      ]
    },
    {
      "id": "H:187",
      "chain": "H",
      "resseq": 187,
      "icode": "",
      "resname": "SER",
      "hetflag": " ",
      "sasa": 0.0,
      "atoms": [
        {
          "atom_index": 1377,
          "name": "N",
          "element": "N",
          "coord": [
            0.45399999618530273,
            5.9527997970581055,
            0.03440000116825104
          ]
        },
        {
          "atom_index": 1378,
          "name": "CA",
          "element": "C",
          "coord": [
            0.3723999857902527,
            6.020500183105469,
            -0.06449999660253525
          ]
        },
        {
          "atom_index": 1379,
          "name": "C",
          "element": "C",
          "coord": [
            0.2687999904155731,
            5.92140007019043,
            -0.11590000241994858
          ]
        },
        {
          "atom_index": 1380,
          "name": "O",
          "element": "O",
          "coord": [
            0.2973000109195709,
            5.801700115203857,
            -0.1281999945640564
          ]
        },
        {
          "atom_index": 1381,
          "name": "CB",
          "element": "C",
          "coord": [
            0.46000000834465027,
            6.076399803161621,
            -0.1777999997138977
          ]
        },
        {
          "atom_index": 1382,
          "name": "OG",
          "element": "O",
          "coord": [
            0.3806000053882599,
            6.130499839782715,
            -0.28110000491142273
          ]
        }
      ]
    },
    {
      "id": "H:188",
      "chain": "H",
      "resseq": 188,
      "icode": "",
      "resname": "LEU",
      "hetflag": " ",
      "sasa": 0.0,
      "atoms": [
        {
          "atom_index": 1383,
          "name": "N",
          "element": "N",
          "coord": [
            0.14640000462532043,
            5.969099998474121,
            -0.13920000195503235
          ]
        },
        {
          "atom_index": 1384,
          "name": "CA",
          "element": "C",
          "coord": [
            0.04820000007748604,
            5.886099815368652,
            -0.20679999887943268
          ]
        },
        {
          "atom_index": 1385,
          "name": "C",
          "element": "C",
          "coord": [
            -0.034299999475479126,
            5.97189998626709,
            -0.3012999892234802
          ]
        },
        {
          "atom_index": 1386,
          "name": "O",
          "element": "O",
          "coord": [
            -0.03530000150203705,
            6.095200061798096,
            -0.2937000095844269
          ]
        },
        {
          "atom_index": 1387,
          "name": "CB",
          "element": "C",
          "coord": [
            -0.04280000180006027,
            5.808899879455566,
            -0.10859999805688858
          ]
        },
        {
          "atom_index": 1388,
          "name": "CG",
          "element": "C",
          "coord": [
            -0.15760000050067902,
            5.863500118255615,
            -0.02370000071823597
          ]
        },
        {
          "atom_index": 1389,
          "name": "CD1",
          "element": "C",
          "coord": [
            -0.273499995470047,
            5.91949987411499,
            -0.1062999963760376
          ]
        },
        {
          "atom_index": 1390,
          "name": "CD2",
          "element": "C",
          "coord": [
            -0.20810000598430634,
            5.750699996948242,
            0.06809999793767929
          ]
        }
      ]
    },
    {
      "id": "H:189",
      "chain": "H",
      "resseq": 189,
      "icode": "",
      "resname": "SER",
      "hetflag": " ",
      "sasa": 0.0,
      "atoms": [
        {
          "atom_index": 1391,
          "name": "N",
          "element": "N",
          "coord": [
            -0.10029999911785126,
            5.904399871826172,
            -0.39419999718666077
          ]
        },
        {
          "atom_index": 1392,
          "name": "CA",
          "element": "C",
          "coord": [
            -0.19339999556541443,
            5.96999979019165,
            -0.48429998755455017
          ]
        },
        {
          "atom_index": 1393,
          "name": "C",
          "element": "C",
          "coord": [
            -0.32850000262260437,
            5.900599956512451,
            -0.47530001401901245
          ]
        },
        {
          "atom_index": 1394,
          "name": "O",
          "element": "O",
          "coord": [
            -0.3384000062942505,
            5.7829999923706055,
            -0.4383000135421753
          ]
        },
        {
          "atom_index": 1395,
          "name": "CB",
          "element": "C",
          "coord": [
            -0.14100000262260437,
            5.970900058746338,
            -0.6292999982833862
          ]
        },
        {
          "atom_index": 1396,
          "name": "OG",
          "element": "O",
          "coord": [
            -0.1120000034570694,
            5.839200019836426,
            -0.6725000143051147
          ]
        }
      ]
    },
    {
      "id": "H:190",
      "chain": "H",
      "resseq": 190,
      "icode": "",
      "resname": "SER",
      "hetflag": " ",
      "sasa": 0.0,
      "atoms": [
        {
          "atom_index": 1397,
          "name": "N",
          "element": "N",
          "coord": [
            -0.4332999885082245,
            5.976600170135498,
            -0.5030999779701233
          ]
        },
        {
          "atom_index": 1398,
          "name": "CA",
          "element": "C",
          "coord": [
            -0.5669999718666077,
            5.921800136566162,
            -0.5169000029563904
          ]
        },
        {
          "atom_index": 1399,
          "name": "C",
          "element": "C",
          "coord": [
            -0.625,
            5.9756999015808105,
            -0.6456999778747559
          ]
        },
        {
          "atom_index": 1400,
          "name": "O",
          "element": "O",
          "coord": [
            -0.6164000034332275,
            6.09660005569458,
            -0.6703000068664551
          ]
        },
        {
          "atom_index": 1401,
          "name": "CB",
          "element": "C",
          "coord": [
            -0.65829998254776,
            5.96120023727417,
            -0.39959999918937683
          ]
        },
        {
          "atom_index": 1402,
          "name": "OG",
          "element": "O",
          "coord": [
            -0.7892000079154968,
            5.908899784088135,
            -0.41929998993873596
          ]
        }
      ]
    },
    {
      "id": "H:191",
      "chain": "H",
      "resseq": 191,
      "icode": "",
      "resname": "VAL",
      "hetflag": " ",
      "sasa": 0.0,
      "atoms": [
        {
          "atom_index": 1403,
          "name": "N",
          "element": "N",
          "coord": [
            -0.6845999956130981,
            5.887700080871582,
            -0.7261000275611877
          ]
        },
        {
          "atom_index": 1404,
          "name": "CA",
          "element": "C",
          "coord": [
            -0.7365999817848206,
            5.92609977722168,
            -0.8567000031471252
          ]
        },
        {
          "atom_index": 1405,
          "name": "C",
          "element": "C",
          "coord": [
            -0.8770999908447266,
            5.869999885559082,
            -0.8725000023841858
          ]
        },
        {
          "atom_index": 1406,
          "name": "O",
          "element": "O",
          "coord": [
            -0.9142000079154968,
            5.769999980926514,
            -0.8109999895095825
          ]
        },
        {
          "atom_index": 1407,
          "name": "CB",
          "element": "C",
          "coord": [
            -0.6463000178337097,
            5.877200126647949,
            -0.9715999960899353
          ]
        },
        {
          "atom_index": 1408,
          "name": "CG1",
          "element": "C",
          "coord": [
            -0.7027999758720398,
            5.920599937438965,
            -1.104599952697754
          ]
        },
        {
          "atom_index": 1409,
          "name": "CG2",
          "element": "C",
          "coord": [
            -0.5070000290870667,
            5.935400009155273,
            -0.955299973487854
          ]
        }
      ]
    },
    {
      "id": "H:192",
      "chain": "H",
      "resseq": 192,
      "icode": "",
      "resname": "VAL",
      "hetflag": " ",
      "sasa": 0.0,
      "atoms": [
        {
          "atom_index": 1410,
          "name": "N",
          "element": "N",
          "coord": [
            -0.9549999833106995,
            5.934199810028076,
            -0.9587000012397766
          ]
        },
        {
          "atom_index": 1411,
          "name": "CA",
          "element": "C",
          "coord": [
            -1.0902999639511108,
            5.888700008392334,
            -0.9876000285148621
          ]
        },
        {
          "atom_index": 1412,
          "name": "C",
          "element": "C",
          "coord": [
            -1.118399977684021,
            5.919400215148926,
            -1.1339000463485718
          ]
        },
        {
          "atom_index": 1413,
          "name": "O",
          "element": "O",
          "coord": [
            -1.0628999471664429,
            6.014400005340576,
            -1.1904000043869019
          ]
        },
        {
          "atom_index": 1414,
          "name": "CB",
          "element": "C",
          "coord": [
            -1.1934000253677368,
            5.953199863433838,
            -0.891700029373169
          ]
        },
        {
          "atom_index": 1415,
          "name": "CG1",
          "element": "C",
          "coord": [
            -1.194200038909912,
            6.103600025177002,
            -0.9071000218391418
          ]
        },
        {
          "atom_index": 1416,
          "name": "CG2",
          "element": "C",
          "coord": [
            -1.3348000049591064,
            5.892399787902832,
            -0.9104999899864197
          ]
        }
      ]
    },
    {
      "id": "H:193",
      "chain": "H",
      "resseq": 193,
      "icode": "",
      "resname": "THR",
      "hetflag": " ",
      "sasa": 0.0,
      "atoms": [
        {
          "atom_index": 1417,
          "name": "N",
          "element": "N",
          "coord": [
            -1.1983000040054321,
            5.833700180053711,
            -1.198099970817566
          ]
        },
        {
          "atom_index": 1418,
          "name": "CA",
          "element": "C",
          "coord": [
            -1.238800048828125,
            5.853899955749512,
            -1.3365999460220337
          ]
        },
        {
          "atom_index": 1419,
          "name": "C",
          "element": "C",
          "coord": [
            -1.385200023651123,
            5.896100044250488,
            -1.34089994430542
          ]
        },
        {
          "atom_index": 1420,
          "name": "O",
          "element": "O",
          "coord": [
            -1.469499945640564,
            5.835700035095215,
            -1.2745000123977661
          ]
        },
        {
          "atom_index": 1421,
          "name": "CB",
          "element": "C",
          "coord": [
            -1.2171000242233276,
            5.727799892425537,
            -1.4208999872207642
          ]
        },
        {
          "atom_index": 1422,
          "name": "OG1",
          "element": "O",
          "coord": [
            -1.2755999565124512,
            5.614699840545654,
            -1.3550000190734863
          ]
        },
        {
          "atom_index": 1423,
          "name": "CG2",
          "element": "C",
          "coord": [
            -1.0669000148773193,
            5.7006001472473145,
            -1.4402999877929688
          ]
        }
      ]
    },
    {
      "id": "H:194",
      "chain": "H",
      "resseq": 194,
      "icode": "",
      "resname": "VAL",
      "hetflag": " ",
      "sasa": 0.0,
      "atoms": [
        {
          "atom_index": 1424,
          "name": "N",
          "element": "N",
          "coord": [
            -1.4146000146865845,
            5.999899864196777,
            -1.4187999963760376
          ]
        },
        {
          "atom_index": 1425,
          "name": "CA",
          "element": "C",
          "coord": [
            -1.5494999885559082,
            6.056700229644775,
            -1.4261000156402588
          ]
        },
        {
          "atom_index": 1426,
          "name": "C",
          "element": "C",
          "coord": [
            -1.5836000442504883,
            6.084499835968018,
            -1.572100043296814
          ]
        },
        {
          "atom_index": 1427,
          "name": "O",
          "element": "O",
          "coord": [
            -1.4975999593734741,
            6.0690999031066895,
            -1.660099983215332
          ]
        },
        {
          "atom_index": 1428,
          "name": "CB",
          "element": "C",
          "coord": [
            -1.562600016593933,
            6.184199810028076,
            -1.3410999774932861
          ]
        },
        {
          "atom_index": 1429,
          "name": "CG1",
          "element": "C",
          "coord": [
            -1.5326000452041626,
            6.155900001525879,
            -1.1921000480651855
          ]
        },
        {
          "atom_index": 1430,
          "name": "CG2",
          "element": "C",
          "coord": [
            -1.472499966621399,
            6.296599864959717,
            -1.3967000246047974
          ]
        }
      ]
    },
    {
      "id": "H:195",
      "chain": "H",
      "resseq": 195,
      "icode": "",
      "resname": "PRO",
      "hetflag": " ",
      "sasa": 1.097025752067566,
      "atoms": [
        {
          "atom_index": 1431,
          "name": "N",
          "element": "N",
          "coord": [
            -1.7081999778747559,
            6.119500160217285,
            -1.6030000448226929
          ]
        },
        {
          "atom_index": 1432,
          "name": "CA",
          "element": "C",
          "coord": [
            -1.7410000562667847,
            6.161300182342529,
            -1.7403000593185425
          ]
        },
        {
          "atom_index": 1433,
          "name": "C",
          "element": "C",
          "coord": [
            -1.670199990272522,
            6.290999889373779,
            -1.7759000062942505
          ]
        },
        {
          "atom_index": 1434,
          "name": "O",
          "element": "O",
          "coord": [
            -1.6780999898910522,
            6.390399932861328,
            -1.7031999826431274
          ]
        },
        {
          "atom_index": 1435,
          "name": "CB",
          "element": "C",
          "coord": [
            -1.8937000036239624,
            6.178800106048584,
            -1.7373000383377075
          ]
        },
        {
          "atom_index": 1436,
          "name": "CG",
          "element": "C",
          "coord": [
            -1.9397000074386597,
            6.095200061798096,
            -1.6188000440597534
          ]
        },
        {
          "atom_index": 1437,
          "name": "CD",
          "element": "C",
          "coord": [
            -1.8276000022888184,
            6.10860013961792,
            -1.5174000263214111
          ]
        }
      ]
    },
    {
      "id": "H:196",
      "chain": "H",
      "resseq": 196,
      "icode": "",
      "resname": "SER",
      "hetflag": " ",
      "sasa": 0.0,
      "atoms": [
        {
          "atom_index": 1438,
          "name": "N",
          "element": "N",
          "coord": [
            -1.5990999937057495,
            6.289299964904785,
            -1.8884999752044678
          ]
        },
        {
          "atom_index": 1439,
          "name": "CA",
          "element": "C",
          "coord": [
            -1.5305999517440796,
            6.410900115966797,
            -1.9311000108718872
          ]
        },
        {
          "atom_index": 1440,
          "name": "C",
          "element": "C",
          "coord": [
            -1.62909996509552,
            6.523200035095215,
            -1.962399959564209
          ]
        },
        {
          "atom_index": 1441,
          "name": "O",
          "element": "O",
          "coord": [
            -1.59660005569458,
            6.640699863433838,
            -1.9428000450134277
          ]
        },
        {
          "atom_index": 1442,
          "name": "CB",
          "element": "C",
          "coord": [
            -1.440600037574768,
            6.381800174713135,
            -2.052000045776367
          ]
        },
        {
          "atom_index": 1443,
          "name": "OG",
          "element": "O",
          "coord": [
            -1.511299967765808,
            6.314300060272217,
            -2.15339994430542
          ]
        }
      ]
    },
    {
      "id": "H:197",
      "chain": "H",
      "resseq": 197,
      "icode": "",
      "resname": "SER",
      "hetflag": " ",
      "sasa": 4.542708396911621,
      "atoms": [
        {
          "atom_index": 1444,
          "name": "N",
          "element": "N",
          "coord": [
            -1.750499963760376,
            6.489799976348877,
            -2.007699966430664
          ]
        },
        {
          "atom_index": 1445,
          "name": "CA",
          "element": "C",
          "coord": [
            -1.8481999635696411,
            6.594399929046631,
            -2.0355000495910645
          ]
        },
        {
          "atom_index": 1446,
          "name": "C",
          "element": "C",
          "coord": [
            -1.882699966430664,
            6.676400184631348,
            -1.9120999574661255
          ]
        },
        {
          "atom_index": 1447,
          "name": "O",
          "element": "O",
          "coord": [
            -1.9292000532150269,
            6.789599895477295,
            -1.9270000457763672
          ]
        },
        {
          "atom_index": 1448,
          "name": "CB",
          "element": "C",
          "coord": [
            -1.9771000146865845,
            6.535200119018555,
            -2.0927000045776367
          ]
        },
        {
          "atom_index": 1449,
          "name": "OG",
          "element": "O",
          "coord": [
            -2.036799907684326,
            6.4440999031066895,
            -2.0011000633239746
          ]
        }
      ]
    },
    {
      "id": "H:198",
      "chain": "H",
      "resseq": 198,
      "icode": "",
      "resname": "SER",
      "hetflag": " ",
      "sasa": 0.0,
      "atoms": [
        {
          "atom_index": 1450,
          "name": "N",
          "element": "N",
          "coord": [
            -1.861199975013733,
            6.622000217437744,
            -1.7914999723434448
          ]
        },
        {
          "atom_index": 1451,
          "name": "CA",
          "element": "C",
          "coord": [
            -1.8992999792099,
            6.684599876403809,
            -1.6648999452590942
          ]
        },
        {
          "atom_index": 1452,
          "name": "C",
          "element": "C",
          "coord": [
            -1.7963999509811401,
            6.78000020980835,
            -1.6057000160217285
          ]
        },
        {
          "atom_index": 1453,
          "name": "O",
          "element": "O",
          "coord": [
            -1.826799988746643,
            6.84660005569458,
            -1.506100058555603
          ]
        },
        {
          "atom_index": 1454,
          "name": "CB",
          "element": "C",
          "coord": [
            -1.9313000440597534,
            6.575799942016602,
            -1.5599000453948975
          ]
        },
        {
          "atom_index": 1455,
          "name": "OG",
          "element": "O",
          "coord": [
            -1.8135000467300415,
            6.510700225830078,
            -1.5117000341415405
          ]
        }
      ]
    },
    {
      "id": "H:199",
      "chain": "H",
      "resseq": 199,
      "icode": "",
      "resname": "LEU",
      "hetflag": " ",
      "sasa": 0.0,
      "atoms": [
        {
          "atom_index": 1456,
          "name": "N",
          "element": "N",
          "coord": [
            -1.676300048828125,
            6.789400100708008,
            -1.6618000268936157
          ]
        },
        {
          "atom_index": 1457,
          "name": "CA",
          "element": "C",
          "coord": [
            -1.5716999769210815,
            6.863500118255615,
            -1.593000054359436
          ]
        },
        {
          "atom_index": 1458,
          "name": "C",
          "element": "C",
          "coord": [
            -1.6088999509811401,
            7.0096001625061035,
            -1.5748000144958496
          ]
        },
        {
          "atom_index": 1459,
          "name": "O",
          "element": "O",
          "coord": [
            -1.5611000061035156,
            7.075099945068359,
            -1.4811999797821045
          ]
        },
        {
          "atom_index": 1460,
          "name": "CB",
          "element": "C",
          "coord": [
            -1.4397000074386597,
            6.850900173187256,
            -1.669700026512146
          ]
        },
        {
          "atom_index": 1461,
          "name": "CG",
          "element": "C",
          "coord": [
            -1.3834999799728394,
            6.708799839019775,
            -1.6687999963760376
          ]
        },
        {
          "atom_index": 1462,
          "name": "CD1",
          "element": "C",
          "coord": [
            -1.2455999851226807,
            6.703400135040283,
            -1.7343000173568726
          ]
        },
        {
          "atom_index": 1463,
          "name": "CD2",
          "element": "C",
          "coord": [
            -1.3795000314712524,
            6.657599925994873,
            -1.5252000093460083
          ]
        }
      ]
    },
    {
      "id": "H:200",
      "chain": "H",
      "resseq": 200,
      "icode": "",
      "resname": "GLY",
      "hetflag": " ",
      "sasa": 1.0126335620880127,
      "atoms": [
        {
          "atom_index": 1464,
          "name": "N",
          "element": "N",
          "coord": [
            -1.6937999725341797,
            7.062900066375732,
            -1.6622999906539917
          ]
        },
        {
          "atom_index": 1465,
          "name": "CA",
          "element": "C",
          "coord": [
            -1.7288999557495117,
            7.203100204467773,
            -1.6541999578475952
          ]
        },
        {
          "atom_index": 1466,
          "name": "C",
          "element": "C",
          "coord": [
            -1.833400011062622,
            7.236000061035156,
            -1.5505000352859497
          ]
        },
        {
          "atom_index": 1467,
          "name": "O",
          "element": "O",
          "coord": [
            -1.8407000303268433,
            7.351200103759766,
            -1.5063999891281128
          ]
        }
      ]
    },
    {
      "id": "H:201",
      "chain": "H",
      "resseq": 201,
      "icode": "",
      "resname": "THR",
      "hetflag": " ",
      "sasa": 7.107863426208496,
      "atoms": [
        {
          "atom_index": 1468,
          "name": "N",
          "element": "N",
          "coord": [
            -1.9153000116348267,
            7.1381001472473145,
            -1.511299967765808
          ]
        },
        {
          "atom_index": 1469,
          "name": "CA",
          "element": "C",
          "coord": [
            -2.0313000679016113,
            7.163000106811523,
            -1.426900029182434
          ]
        },
        {
          "atom_index": 1470,
          "name": "C",
          "element": "C",
          "coord": [
            -2.034899950027466,
            7.079699993133545,
            -1.299399971961975
          ]
        },
        {
          "atom_index": 1471,
          "name": "O",
          "element": "O",
          "coord": [
            -2.11929988861084,
            7.106500148773193,
            -1.2132999897003174
          ]
        },
        {
          "atom_index": 1472,
          "name": "CB",
          "element": "C",
          "coord": [
            -2.1617000102996826,
            7.14169979095459,
            -1.5061999559402466
          ]
        },
        {
          "atom_index": 1473,
          "name": "OG1",
          "element": "O",
          "coord": [
            -2.158600091934204,
            7.014800071716309,
            -1.572700023651123
          ]
        },
        {
          "atom_index": 1474,
          "name": "CG2",
          "element": "C",
          "coord": [
            -2.1814000606536865,
            7.252900123596191,
            -1.6094000339508057
          ]
        }
      ]
    },
    {
      "id": "H:202",
      "chain": "H",
      "resseq": 202,
      "icode": "",
      "resname": "GLN",
      "hetflag": " ",
      "sasa": 1.324254035949707,
      "atoms": [
        {
          "atom_index": 1475,
          "name": "N",
          "element": "N",
          "coord": [
            -1.9501999616622925,
            6.978300094604492,
            -1.2860000133514404
          ]
        },
        {
          "atom_index": 1476,
          "name": "CA",
          "element": "C",
          "coord": [
            -1.9443999528884888,
            6.897900104522705,
            -1.1643999814987183
          ]
        },
        {
          "atom_index": 1477,
          "name": "C",
          "element": "C",
          "coord": [
            -1.8241000175476074,
            6.937099933624268,
            -1.0786000490188599
          ]
        },
        {
          "atom_index": 1478,
          "name": "O",
          "element": "O",
          "coord": [
            -1.714400053024292,
            6.962100028991699,
            -1.1303999423980713
          ]
        },
        {
          "atom_index": 1479,
          "name": "CB",
          "element": "C",
          "coord": [
            -1.9395999908447266,
            6.749199867248535,
            -1.198799967765808
          ]
        },
        {
          "atom_index": 1480,
          "name": "CG",
          "element": "C",
          "coord": [
            -1.9254000186920166,
            6.657700061798096,
            -1.0771000385284424
          ]
        },
        {
          "atom_index": 1481,
          "name": "CD",
          "element": "C",
          "coord": [
            -2.044100046157837,
            6.661399841308594,
            -0.9836000204086304
          ]
        },
        {
          "atom_index": 1482,
          "name": "OE1",
          "element": "O",
          "coord": [
            -2.1593000888824463,
            6.669899940490723,
            -1.0283000469207764
          ]
        },
        {
          "atom_index": 1483,
          "name": "NE2",
          "element": "N",
          "coord": [
            -2.017199993133545,
            6.652599811553955,
            -0.852400004863739
          ]
        }
      ]
    },
    {
      "id": "H:203",
      "chain": "H",
      "resseq": 203,
      "icode": "",
      "resname": "THR",
      "hetflag": " ",
      "sasa": 0.6936569213867188,
      "atoms": [
        {
          "atom_index": 1484,
          "name": "N",
          "element": "N",
          "coord": [
            -1.8456000089645386,
            6.945700168609619,
            -0.9477999806404114
          ]
        },
        {
          "atom_index": 1485,
          "name": "CA",
          "element": "C",
          "coord": [
            -1.7386000156402588,
            6.973700046539307,
            -0.8525999784469604
          ]
        },
        {
          "atom_index": 1486,
          "name": "C",
          "element": "C",
          "coord": [
            -1.6747000217437744,
            6.844200134277344,
            -0.8015999794006348
          ]
        },
        {
          "atom_index": 1487,
          "name": "O",
          "element": "O",
          "coord": [
            -1.7457000017166138,
            6.7519001960754395,
            -0.7605999708175659
          ]
        },
        {
          "atom_index": 1488,
          "name": "CB",
          "element": "C",
          "coord": [
            -1.7939000129699707,
            7.054299831390381,
            -0.7348999977111816
          ]
        },
        {
          "atom_index": 1489,
          "name": "OG1",
          "element": "O",
          "coord": [
            -1.855299949645996,
            7.173600196838379,
            -0.784500002861023
          ]
        },
        {
          "atom_index": 1490,
          "name": "CG2",
          "element": "C",
          "coord": [
            -1.6816999912261963,
            7.093200206756592,
            -0.6399999856948853
          ]
        }
      ]
    },
    {
      "id": "H:204",
      "chain": "H",
      "resseq": 204,
      "icode": "",
      "resname": "TYR",
      "hetflag": " ",
      "sasa": 0.0,
      "atoms": [
        {
          "atom_index": 1491,
          "name": "N",
          "element": "N",
          "coord": [
            -1.541100025177002,
            6.837200164794922,
            -0.8059999942779541
          ]
        },
        {
          "atom_index": 1492,
          "name": "CA",
          "element": "C",
          "coord": [
            -1.465000033378601,
            6.7245001792907715,
            -0.7515000104904175
          ]
        },
        {
          "atom_index": 1493,
          "name": "C",
          "element": "C",
          "coord": [
            -1.3664000034332275,
            6.776800155639648,
            -0.6482999920845032
          ]
        },
        {
          "atom_index": 1494,
          "name": "O",
          "element": "O",
          "coord": [
            -1.2782000303268433,
            6.85699987411499,
            -0.6809999942779541
          ]
        },
        {
          "atom_index": 1495,
          "name": "CB",
          "element": "C",
          "coord": [
            -1.3907999992370605,
            6.646900177001953,
            -0.8605999946594238
          ]
        },
        {
          "atom_index": 1496,
          "name": "CG",
          "element": "C",
          "coord": [
            -1.4884999990463257,
            6.588500022888184,
            -0.9595999717712402
          ]
        },
        {
          "atom_index": 1497,
          "name": "CD1",
          "element": "C",
          "coord": [
            -1.5734000205993652,
            6.4847002029418945,
            -0.9222999811172485
          ]
        },
        {
          "atom_index": 1498,
          "name": "CD2",
          "element": "C",
          "coord": [
            -1.500100016593933,
            6.640200138092041,
            -1.0882999897003174
          ]
        },
        {
          "atom_index": 1499,
          "name": "CE1",
          "element": "C",
          "coord": [
            -1.6676000356674194,
            6.4319000244140625,
            -1.0124000310897827
          ]
        },
        {
          "atom_index": 1500,
          "name": "CE2",
          "element": "C",
          "coord": [
            -1.5930999517440796,
            6.589099884033203,
            -1.177899956703186
          ]
        },
        {
          "atom_index": 1501,
          "name": "CZ",
          "element": "C",
          "coord": [
            -1.676900029182434,
            6.484600067138672,
            -1.1389000415802002
          ]
        },
        {
          "atom_index": 1502,
          "name": "OH",
          "element": "O",
          "coord": [
            -1.7690999507904053,
            6.432700157165527,
            -1.2279000282287598
          ]
        }
      ]
    },
    {
      "id": "H:205",
      "chain": "H",
      "resseq": 205,
      "icode": "",
      "resname": "ILE",
      "hetflag": " ",
      "sasa": 0.0,
      "atoms": [
        {
          "atom_index": 1503,
          "name": "N",
          "element": "N",
          "coord": [
            -1.3795000314712524,
            6.727700233459473,
            -0.5254999995231628
          ]
        },
        {
          "atom_index": 1504,
          "name": "CA",
          "element": "C",
          "coord": [
            -1.299399971961975,
            6.770699977874756,
            -0.412200003862381
          ]
        },
        {
          "atom_index": 1505,
          "name": "C",
          "element": "C",
          "coord": [
            -1.2443000078201294,
            6.6458001136779785,
            -0.3456000089645386
          ]
        },
        {
          "atom_index": 1506,
          "name": "O",
          "element": "O",
          "coord": [
            -1.3194999694824219,
            6.551700115203857,
            -0.31850001215934753
          ]
        },
        {
          "atom_index": 1507,
          "name": "CB",
          "element": "C",
          "coord": [
            -1.3824000358581543,
            6.8520002365112305,
            -0.31119999289512634
          ]
        },
        {
          "atom_index": 1508,
          "name": "CG1",
          "element": "C",
          "coord": [
            -1.4401999711990356,
            6.978899955749512,
            -0.3741999864578247
          ]
        },
        {
          "atom_index": 1509,
          "name": "CG2",
          "element": "C",
          "coord": [
            -1.2998000383377075,
            6.882699966430664,
            -0.18700000643730164
          ]
        },
        {
          "atom_index": 1510,
          "name": "CD1",
          "element": "C",
          "coord": [
            -1.5490000247955322,
            7.042399883270264,
            -0.2888000011444092
          ]
        }
      ]
    },
    {
      "id": "H:206",
      "chain": "H",
      "resseq": 206,
      "icode": "",
      "resname": "CYS",
      "hetflag": " ",
      "sasa": 0.0,
      "atoms": [
        {
          "atom_index": 1511,
          "name": "N",
          "element": "N",
          "coord": [
            -1.1131000518798828,
            6.64109992980957,
            -0.326200008392334
          ]
        },
        {
          "atom_index": 1512,
          "name": "CA",
          "element": "C",
          "coord": [
            -1.054900050163269,
            6.533999919891357,
            -0.24690000712871552
          ]
        },
        {
          "atom_index": 1513,
          "name": "C",
          "element": "C",
          "coord": [
            -1.0450999736785889,
            6.581900119781494,
            -0.10329999774694443
          ]
        },
        {
          "atom_index": 1514,
          "name": "O",
          "element": "O",
          "coord": [
            -1.003600001335144,
            6.695199966430664,
            -0.07829999923706055
          ]
        },
        {
          "atom_index": 1515,
          "name": "CB",
          "element": "C",
          "coord": [
            -0.9172000288963318,
            6.492599964141846,
            -0.29820001125335693
          ]
        },
        {
          "atom_index": 1516,
          "name": "SG",
          "element": "S",
          "coord": [
            -0.791700005531311,
            6.617800235748291,
            -0.28369998931884766
          ]
        }
      ]
    },
    {
      "id": "H:207",
      "chain": "H",
      "resseq": 207,
      "icode": "",
      "resname": "ASN",
      "hetflag": " ",
      "sasa": 0.0,
      "atoms": [
        {
          "atom_index": 1517,
          "name": "N",
          "element": "N",
          "coord": [
            -1.086899995803833,
            6.496300220489502,
            -0.010400000028312206
          ]
        },
        {
          "atom_index": 1518,
          "name": "CA",
          "element": "C",
          "coord": [
            -1.0835000276565552,
            6.524700164794922,
            0.13289999961853027
          ]
        },
        {
          "atom_index": 1519,
          "name": "C",
          "element": "C",
          "coord": [
            -0.9729999899864197,
            6.4390997886657715,
            0.1932000070810318
          ]
        },
        {
          "atom_index": 1520,
          "name": "O",
          "element": "O",
          "coord": [
            -0.9837999939918518,
            6.315700054168701,
            0.19629999995231628
          ]
        },
        {
          "atom_index": 1521,
          "name": "CB",
          "element": "C",
          "coord": [
            -1.2174999713897705,
            6.493199825286865,
            0.2004999965429306
          ]
        },
        {
          "atom_index": 1522,
          "name": "CG",
          "element": "C",
          "coord": [
            -1.3372999429702759,
            6.520999908447266,
            0.10989999771118164
          ]
        },
        {
          "atom_index": 1523,
          "name": "OD1",
          "element": "O",
          "coord": [
            -1.4035999774932861,
            6.428699970245361,
            0.062300000339746475
          ]
        },
        {
          "atom_index": 1524,
          "name": "ND2",
          "element": "N",
          "coord": [
            -1.3645000457763672,
            6.648200035095215,
            0.08560000360012054
          ]
        }
      ]
    },
    {
      "id": "H:208",
      "chain": "H",
      "resseq": 208,
      "icode": "",
      "resname": "VAL",
      "hetflag": " ",
      "sasa": 0.0,
      "atoms": [
        {
          "atom_index": 1525,
          "name": "N",
          "element": "N",
          "coord": [
            -0.8676000237464905,
            6.5040998458862305,
            0.24130000174045563
          ]
        },
        {
          "atom_index": 1526,
          "name": "CA",
          "element": "C",
          "coord": [
            -0.7501000165939331,
            6.436200141906738,
            0.29330000281333923
          ]
        },
        {
          "atom_index": 1527,
          "name": "C",
          "element": "C",
          "coord": [
            -0.7473999857902527,
            6.452099800109863,
            0.44449999928474426
          ]
        },
        {
          "atom_index": 1528,
          "name": "O",
          "element": "O",
          "coord": [
            -0.769599974155426,
            6.562399864196777,
            0.49639999866485596
          ]
        },
        {
          "atom_index": 1529,
          "name": "CB",
          "element": "C",
          "coord": [
            -0.621999979019165,
            6.490799903869629,
            0.22830000519752502
          ]
        },
        {
          "atom_index": 1530,
          "name": "CG1",
          "element": "C",
          "coord": [
            -0.4986000061035156,
            6.422299861907959,
            0.28450000286102295
          ]
        },
        {
          "atom_index": 1531,
          "name": "CG2",
          "element": "C",
          "coord": [
            -0.6304000020027161,
            6.4730000495910645,
            0.07810000330209732
          ]
        }
      ]
    },
    {
      "id": "H:209",
      "chain": "H",
      "resseq": 209,
      "icode": "",
      "resname": "ASN",
      "hetflag": " ",
      "sasa": 0.0,
      "atoms": [
        {
          "atom_index": 1532,
          "name": "N",
          "element": "N",
          "coord": [
            -0.7282999753952026,
            6.340799808502197,
            0.5149000287055969
          ]
        },
        {
          "atom_index": 1533,
          "name": "CA",
          "element": "C",
          "coord": [
            -0.7145000100135803,
            6.3414998054504395,
            0.6600000262260437
          ]
        },
        {
          "atom_index": 1534,
          "name": "C",
          "element": "C",
          "coord": [
            -0.5866000056266785,
            6.268700122833252,
            0.6980000138282776
          ]
        },
        {
          "atom_index": 1535,
          "name": "O",
          "element": "O",
          "coord": [
            -0.5676000118255615,
            6.152500152587891,
            0.6610999703407288
          ]
        },
        {
          "atom_index": 1536,
          "name": "CB",
          "element": "C",
          "coord": [
            -0.8363999724388123,
            6.278299808502197,
            0.7285000085830688
          ]
        },
        {
          "atom_index": 1537,
          "name": "CG",
          "element": "C",
          "coord": [
            -0.8378999829292297,
            6.300600051879883,
            0.8810999989509583
          ]
        },
        {
          "atom_index": 1538,
          "name": "OD1",
          "element": "O",
          "coord": [
            -0.7555999755859375,
            6.374800205230713,
            0.9362999796867371
          ]
        },
        {
          "atom_index": 1539,
          "name": "ND2",
          "element": "N",
          "coord": [
            -0.9361000061035156,
            6.240099906921387,
            0.9484000205993652
          ]
        }
      ]
    },
    {
      "id": "H:210",
      "chain": "H",
      "resseq": 210,
      "icode": "",
      "resname": "HIS",
      "hetflag": " ",
      "sasa": 0.0,
      "atoms": [
        {
          "atom_index": 1540,
          "name": "N",
          "element": "N",
          "coord": [
            -0.4986000061035156,
            6.338200092315674,
            0.7684000134468079
          ]
        },
        {
          "atom_index": 1541,
          "name": "CA",
          "element": "C",
          "coord": [
            -0.37790000438690186,
            6.281000137329102,
            0.8270000219345093
          ]
        },
        {
          "atom_index": 1542,
          "name": "C",
          "element": "C",
          "coord": [
            -0.3986000120639801,
            6.2906999588012695,
            0.9785000085830688
          ]
        },
        {
          "atom_index": 1543,
          "name": "O",
          "element": "O",
          "coord": [
            -0.3646000027656555,
            6.390999794006348,
            1.0405000448226929
          ]
        },
        {
          "atom_index": 1544,
          "name": "CB",
          "element": "C",
          "coord": [
            -0.25270000100135803,
            6.355199813842773,
            0.7806000113487244
          ]
        },
        {
          "atom_index": 1545,
          "name": "CG",
          "element": "C",
          "coord": [
            -0.12439999729394913,
            6.293300151824951,
            0.8274999856948853
          ]
        },
        {
          "atom_index": 1546,
          "name": "ND1",
          "element": "N",
          "coord": [
            -0.027000000700354576,
            6.364200115203857,
            0.8949000239372253
          ]
        },
        {
          "atom_index": 1547,
          "name": "CD2",
          "element": "C",
          "coord": [
            -0.07850000262260437,
            6.166200160980225,
            0.8185999989509583
          ]
        },
        {
          "atom_index": 1548,
          "name": "CE1",
          "element": "C",
          "coord": [
            0.07410000264644623,
            6.28410005569458,
            0.9232000112533569
          ]
        },
        {
          "atom_index": 1549,
          "name": "NE2",
          "element": "N",
          "coord": [
            0.04520000144839287,
            6.163300037384033,
            0.878600001335144
          ]
        }
      ]
    },
    {
      "id": "H:211",
      "chain": "H",
      "resseq": 211,
      "icode": "",
      "resname": "LYS",
      "hetflag": " ",
      "sasa": 0.0,
      "atoms": [
        {
          "atom_index": 1550,
          "name": "N",
          "element": "N",
          "coord": [
            -0.4593000113964081,
            6.187399864196777,
            1.0365999937057495
          ]
        },
        {
          "atom_index": 1551,
          "name": "CA",
          "element": "C",
          "coord": [
            -0.4878999888896942,
            6.191400051116943,
            1.179800033569336
          ]
        },
        {
          "atom_index": 1552,
          "name": "C",
          "element": "C",
          "coord": [
            -0.36169999837875366,
            6.2108001708984375,
            1.2626999616622925
          ]
        },
        {
          "atom_index": 1553,
          "name": "O",
          "element": "O",
          "coord": [
            -0.36419999599456787,
            6.2947001457214355,
            1.3545000553131104
          ]
        },
        {
          "atom_index": 1554,
          "name": "CB",
          "element": "C",
          "coord": [
            -0.5612999796867371,
            6.063499927520752,
            1.222000002861023
          ]
        },
        {
          "atom_index": 1555,
          "name": "CG",
          "element": "C",
          "coord": [
            -0.6991000175476074,
            6.0457000732421875,
            1.159000039100647
          ]
        },
        {
          "atom_index": 1556,
          "name": "CD",
          "element": "C",
          "coord": [
            -0.7498000264167786,
            5.90310001373291,
            1.1821000576019287
          ]
        },
        {
          "atom_index": 1557,
          "name": "CE",
          "element": "C",
          "coord": [
            -0.8880000114440918,
            5.8805999755859375,
            1.1236000061035156
          ]
        },
        {
          "atom_index": 1558,
          "name": "NZ",
          "element": "N",
          "coord": [
            -0.9858999848365784,
            5.973199844360352,
            1.1841000318527222
          ]
        }
      ]
    },
    {
      "id": "H:212",
      "chain": "H",
      "resseq": 212,
      "icode": "",
      "resname": "PRO",
      "hetflag": " ",
      "sasa": 0.0,
      "atoms": [
        {
          "atom_index": 1559,
          "name": "N",
          "element": "N",
          "coord": [
            -0.2500999867916107,
            6.14109992980957,
            1.236299991607666
          ]
        },
        {
          "atom_index": 1560,
          "name": "CA",
          "element": "C",
          "coord": [
            -0.13249999284744263,
            6.154200077056885,
            1.3241000175476074
          ]
        },
        {
          "atom_index": 1561,
          "name": "C",
          "element": "C",
          "coord": [
            -0.08990000188350677,
            6.297299861907959,
            1.3486000299453735
          ]
        },
        {
          "atom_index": 1562,
          "name": "O",
          "element": "O",
          "coord": [
            -0.03350000083446503,
            6.326499938964844,
            1.4543999433517456
          ]
        },
        {
          "atom_index": 1563,
          "name": "CB",
          "element": "C",
          "coord": [
            -0.023499999195337296,
            6.076499938964844,
            1.2486000061035156
          ]
        },
        {
          "atom_index": 1564,
          "name": "CG",
          "element": "C",
          "coord": [
            -0.09939999878406525,
            5.975900173187256,
            1.167799949645996
          ]
        },
        {
          "atom_index": 1565,
          "name": "CD",
          "element": "C",
          "coord": [
            -0.2257000058889389,
            6.0472002029418945,
            1.125499963760376
          ]
        }
      ]
    },
    {
      "id": "H:213",
      "chain": "H",
      "resseq": 213,
      "icode": "",
      "resname": "SER",
      "hetflag": " ",
      "sasa": 0.2522388696670532,
      "atoms": [
        {
          "atom_index": 1566,
          "name": "N",
          "element": "N",
          "coord": [
            -0.11289999634027481,
            6.387400150299072,
            1.253499984741211
          ]
        },
        {
          "atom_index": 1567,
          "name": "CA",
          "element": "C",
          "coord": [
            -0.08150000125169754,
            6.52869987487793,
            1.2695000171661377
          ]
        },
        {
          "atom_index": 1568,
          "name": "C",
          "element": "C",
          "coord": [
            -0.2062000036239624,
            6.615499973297119,
            1.2799999713897705
          ]
        },
        {
          "atom_index": 1569,
          "name": "O",
          "element": "O",
          "coord": [
            -0.1964000016450882,
            6.73799991607666,
            1.2655999660491943
          ]
        },
        {
          "atom_index": 1570,
          "name": "CB",
          "element": "C",
          "coord": [
            0.004699999932199717,
            6.578000068664551,
            1.1538000106811523
          ]
        },
        {
          "atom_index": 1571,
          "name": "OG",
          "element": "O",
          "coord": [
            -0.07129999995231628,
            6.588200092315674,
            1.0351999998092651
          ]
        }
      ]
    },
    {
      "id": "H:214",
      "chain": "H",
      "resseq": 214,
      "icode": "",
      "resname": "ASN",
      "hetflag": " ",
      "sasa": 3.4778473377227783,
      "atoms": [
        {
          "atom_index": 1572,
          "name": "N",
          "element": "N",
          "coord": [
            -0.32249999046325684,
            6.555099964141846,
            1.3028000593185425
          ]
        },
        {
          "atom_index": 1573,
          "name": "CA",
          "element": "C",
          "coord": [
            -0.44999998807907104,
            6.6265997886657715,
            1.305299997329712
          ]
        },
        {
          "atom_index": 1574,
          "name": "C",
          "element": "C",
          "coord": [
            -0.4580000042915344,
            6.7281999588012695,
            1.1912000179290771
          ]
        },
        {
          "atom_index": 1575,
          "name": "O",
          "element": "O",
          "coord": [
            -0.4909000098705292,
            6.8454999923706055,
            1.2107000350952148
          ]
        },
        {
          "atom_index": 1576,
          "name": "CB",
          "element": "C",
          "coord": [
            -0.4708000123500824,
            6.695799827575684,
            1.440600037574768
          ]
        },
        {
          "atom_index": 1577,
          "name": "CG",
          "element": "C",
          "coord": [
            -0.4544000029563904,
            6.600599765777588,
            1.55840003490448
          ]
        },
        {
          "atom_index": 1578,
          "name": "OD1",
          "element": "O",
          "coord": [
            -0.37130001187324524,
            6.624000072479248,
            1.6466000080108643
          ]
        },
        {
          "atom_index": 1579,
          "name": "ND2",
          "element": "N",
          "coord": [
            -0.5321000218391418,
            6.492000102996826,
            1.5597000122070312
          ]
        }
      ]
    },
    {
      "id": "H:215",
      "chain": "H",
      "resseq": 215,
      "icode": "",
      "resname": "THR",
      "hetflag": " ",
      "sasa": 0.22070901095867157,
      "atoms": [
        {
          "atom_index": 1580,
          "name": "N",
          "element": "N",
          "coord": [
            -0.4309000074863434,
            6.6809000968933105,
            1.069700002670288
          ]
        },
        {
          "atom_index": 1581,
          "name": "CA",
          "element": "C",
          "coord": [
            -0.4325000047683716,
            6.7642998695373535,
            0.949999988079071
          ]
        },
        {
          "atom_index": 1582,
          "name": "C",
          "element": "C",
          "coord": [
            -0.5443999767303467,
            6.71750020980835,
            0.8579000234603882
          ]
        },
        {
          "atom_index": 1583,
          "name": "O",
          "element": "O",
          "coord": [
            -0.5504000186920166,
            6.5995001792907715,
            0.8216999769210815
          ]
        },
        {
          "atom_index": 1584,
          "name": "CB",
          "element": "C",
          "coord": [
            -0.2985999882221222,
            6.757699966430664,
            0.8765000104904175
          ]
        },
        {
          "atom_index": 1585,
          "name": "OG1",
          "element": "O",
          "coord": [
            -0.19619999825954437,
            6.816800117492676,
            0.9574000239372253
          ]
        },
        {
          "atom_index": 1586,
          "name": "CG2",
          "element": "C",
          "coord": [
            -0.30630001425743103,
            6.8308000564575195,
            0.7425000071525574
          ]
        }
      ]
    },
    {
      "id": "H:216",
      "chain": "H",
      "resseq": 216,
      "icode": "",
      "resname": "LYS",
      "hetflag": " ",
      "sasa": 2.751889705657959,
      "atoms": [
        {
          "atom_index": 1587,
          "name": "N",
          "element": "N",
          "coord": [
            -0.6323000192642212,
            6.809999942779541,
            0.820900022983551
          ]
        },
        {
          "atom_index": 1588,
          "name": "CA",
          "element": "C",
          "coord": [
            -0.741599977016449,
            6.78380012512207,
            0.7283999919891357
          ]
        },
        {
          "atom_index": 1589,
          "name": "C",
          "element": "C",
          "coord": [
            -0.7361999750137329,
            6.887400150299072,
            0.6172000169754028
          ]
        },
        {
          "atom_index": 1590,
          "name": "O",
          "element": "O",
          "coord": [
            -0.7210000157356262,
            7.006700038909912,
            0.6444000005722046
          ]
        },
        {
          "atom_index": 1591,
          "name": "CB",
          "element": "C",
          "coord": [
            -0.8769999742507935,
            6.7891998291015625,
            0.7996000051498413
          ]
        },
        {
          "atom_index": 1592,
          "name": "CG",
          "element": "C",
          "coord": [
            -0.9077000021934509,
            6.667500019073486,
            0.8859999775886536
          ]
        },
        {
          "atom_index": 1593,
          "name": "CD",
          "element": "C",
          "coord": [
            -1.0463999509811401,
            6.6793999671936035,
            0.9480999708175659
          ]
        },
        {
          "atom_index": 1594,
          "name": "CE",
          "element": "C",
          "coord": [
            -1.0844999551773071,
            6.554200172424316,
            1.0267000198364258
          ]
        },
        {
          "atom_index": 1595,
          "name": "NZ",
          "element": "N",
          "coord": [
            -1.210800051689148,
            6.572500228881836,
            1.104200005531311
          ]
        }
      ]
    },
    {
      "id": "H:217",
      "chain": "H",
      "resseq": 217,
      "icode": "",
      "resname": "VAL",
      "hetflag": " ",
      "sasa": 0.0,
      "atoms": [
        {
          "atom_index": 1596,
          "name": "N",
          "element": "N",
          "coord": [
            -0.7491000294685364,
            6.842400074005127,
            0.4927999973297119
          ]
        },
        {
          "atom_index": 1597,
          "name": "CA",
          "element": "C",
          "coord": [
            -0.741100013256073,
            6.931000232696533,
            0.3772999942302704
          ]
        },
        {
          "atom_index": 1598,
          "name": "C",
          "element": "C",
          "coord": [
            -0.8450999855995178,
            6.888400077819824,
            0.2752000093460083
          ]
        },
        {
          "atom_index": 1599,
          "name": "O",
          "element": "O",
          "coord": [
            -0.8561999797821045,
            6.769700050354004,
            0.24379999935626984
          ]
        },
        {
          "atom_index": 1600,
          "name": "CB",
          "element": "C",
          "coord": [
            -0.6011999845504761,
            6.929999828338623,
            0.31380000710487366
          ]
        },
        {
          "atom_index": 1601,
          "name": "CG1",
          "element": "C",
          "coord": [
            -0.6007999777793884,
            7.016499996185303,
            0.18950000405311584
          ]
        },
        {
          "atom_index": 1602,
          "name": "CG2",
          "element": "C",
          "coord": [
            -0.49799999594688416,
            6.978600025177002,
            0.41429999470710754
          ]
        }
      ]
    },
    {
      "id": "H:218",
      "chain": "H",
      "resseq": 218,
      "icode": "",
      "resname": "ASP",
      "hetflag": " ",
      "sasa": 0.9774256348609924,
      "atoms": [
        {
          "atom_index": 1603,
          "name": "N",
          "element": "N",
          "coord": [
            -0.9236000180244446,
            6.984399795532227,
            0.22699999809265137
          ]
        },
        {
          "atom_index": 1604,
          "name": "CA",
          "element": "C",
          "coord": [
            -1.0130000114440918,
            6.964000225067139,
            0.11420000344514847
          ]
        },
        {
          "atom_index": 1605,
          "name": "C",
          "element": "C",
          "coord": [
            -0.949999988079071,
            7.034999847412109,
            -0.00419999985024333
          ]
        },
        {
          "atom_index": 1606,
          "name": "O",
          "element": "O",
          "coord": [
            -0.9049999713897705,
            7.148900032043457,
            0.009800000116229057
          ]
        },
        {
          "atom_index": 1607,
          "name": "CB",
          "element": "C",
          "coord": [
            -1.1523000001907349,
            7.020299911499023,
            0.14239999651908875
          ]
        },
        {
          "atom_index": 1608,
          "name": "CG",
          "element": "C",
          "coord": [
            -1.218999981880188,
            6.95359992980957,
            0.26249998807907104
          ]
        },
        {
          "atom_index": 1609,
          "name": "OD1",
          "element": "O",
          "coord": [
            -1.2762000560760498,
            7.026800155639648,
            0.3458000123500824
          ]
        },
        {
          "atom_index": 1610,
          "name": "OD2",
          "element": "O",
          "coord": [
            -1.2138999700546265,
            6.828999996185303,
            0.274399995803833
          ]
        }
      ]
    },
    {
      "id": "H:219",
      "chain": "H",
      "resseq": 219,
      "icode": "",
      "resname": "LYS",
      "hetflag": " ",
      "sasa": 0.06330374628305435,
      "atoms": [
        {
          "atom_index": 1611,
          "name": "N",
          "element": "N",
          "coord": [
            -0.942799985408783,
            6.9679999351501465,
            -0.11900000274181366
          ]
        },
        {
          "atom_index": 1612,
          "name": "CA",
          "element": "C",
          "coord": [
            -0.8758999705314636,
            7.025899887084961,
            -0.2353000044822693
          ]
        },
        {
          "atom_index": 1613,
          "name": "C",
          "element": "C",
          "coord": [
            -0.96670001745224,
            7.01609992980957,
            -0.35659998655319214
          ]
        },
        {
          "atom_index": 1614,
          "name": "O",
          "element": "O",
          "coord": [
            -1.0,
            6.9054999351501465,
            -0.39980000257492065
          ]
        },
        {
          "atom_index": 1615,
          "name": "CB",
          "element": "C",
          "coord": [
            -0.7437000274658203,
            6.955399990081787,
            -0.26570001244544983
          ]
        },
        {
          "atom_index": 1616,
          "name": "CG",
          "element": "C",
          "coord": [
            -0.676800012588501,
            7.011600017547607,
            -0.39089998602867126
          ]
        },
        {
          "atom_index": 1617,
          "name": "CD",
          "element": "C",
          "coord": [
            -0.640999972820282,
            7.158400058746338,
            -0.3693000078201294
          ]
        },
        {
          "atom_index": 1618,
          "name": "CE",
          "element": "C",
          "coord": [
            -0.5479999780654907,
            7.173999786376953,
            -0.2493000030517578
          ]
        },
        {
          "atom_index": 1619,
          "name": "NZ",
          "element": "N",
          "coord": [
            -0.4828999936580658,
            7.308199882507324,
            -0.2401999980211258
          ]
        }
      ]
    },
    {
      "id": "H:220",
      "chain": "H",
      "resseq": 220,
      "icode": "",
      "resname": "ARG",
      "hetflag": " ",
      "sasa": 3.988136053085327,
      "atoms": [
        {
          "atom_index": 1620,
          "name": "N",
          "element": "N",
          "coord": [
            -1.0047999620437622,
            7.130799770355225,
            -0.412200003862381
          ]
        },
        {
          "atom_index": 1621,
          "name": "CA",
          "element": "C",
          "coord": [
            -1.0852999687194824,
            7.130000114440918,
            -0.5335000157356262
          ]
        },
        {
          "atom_index": 1622,
          "name": "C",
          "element": "C",
          "coord": [
            -0.9958999752998352,
            7.101600170135498,
            -0.6528000235557556
          ]
        },
        {
          "atom_index": 1623,
          "name": "O",
          "element": "O",
          "coord": [
            -0.8883000016212463,
            7.159599781036377,
            -0.6664000153541565
          ]
        },
        {
          "atom_index": 1624,
          "name": "CB",
          "element": "C",
          "coord": [
            -1.1575000286102295,
            7.263199806213379,
            -0.5533000230789185
          ]
        },
        {
          "atom_index": 1625,
          "name": "CG",
          "element": "C",
          "coord": [
            -1.2592999935150146,
            7.259699821472168,
            -0.666100025177002
          ]
        },
        {
          "atom_index": 1626,
          "name": "CD",
          "element": "C",
          "coord": [
            -1.3299000263214111,
            7.393700122833252,
            -0.6837000250816345
          ]
        },
        {
          "atom_index": 1627,
          "name": "NE",
          "element": "N",
          "coord": [
            -1.3357000350952148,
            7.470200061798096,
            -0.559499979019165
          ]
        },
        {
          "atom_index": 1628,
          "name": "CZ",
          "element": "C",
          "coord": [
            -1.4407999515533447,
            7.4741997718811035,
            -0.4779999852180481
          ]
        },
        {
          "atom_index": 1629,
          "name": "NH1",
          "element": "N",
          "coord": [
            -1.5506000518798828,
            7.4054999351501465,
            -0.5077000260353088
          ]
        },
        {
          "atom_index": 1630,
          "name": "NH2",
          "element": "N",
          "coord": [
            -1.4363000392913818,
            7.547299861907959,
            -0.3668999969959259
          ]
        }
      ]
    },
    {
      "id": "H:221",
      "chain": "H",
      "resseq": 221,
      "icode": "",
      "resname": "VAL",
      "hetflag": " ",
      "sasa": 0.0,
      "atoms": [
        {
          "atom_index": 1631,
          "name": "N",
          "element": "N",
          "coord": [
            -1.041700005531311,
            7.013500213623047,
            -0.7405999898910522
          ]
        },
        {
          "atom_index": 1632,
          "name": "CA",
          "element": "C",
          "coord": [
            -0.9628999829292297,
            6.968800067901611,
            -0.8543999791145325
          ]
        },
        {
          "atom_index": 1633,
          "name": "C",
          "element": "C",
          "coord": [
            -1.0370999574661255,
            7.011600017547607,
            -0.9805999994277954
          ]
        },
        {
          "atom_index": 1634,
          "name": "O",
          "element": "O",
          "coord": [
            -1.1440000534057617,
            6.957200050354004,
            -1.0126999616622925
          ]
        },
        {
          "atom_index": 1635,
          "name": "CB",
          "element": "C",
          "coord": [
            -0.939300000667572,
            6.817399978637695,
            -0.8508999943733215
          ]
        },
        {
          "atom_index": 1636,
          "name": "CG1",
          "element": "C",
          "coord": [
            -0.8543999791145325,
            6.775100231170654,
            -0.967199981212616
          ]
        },
        {
          "atom_index": 1637,
          "name": "CG2",
          "element": "C",
          "coord": [
            -0.8727999925613403,
            6.777900218963623,
            -0.714900016784668
          ]
        }
      ]
    },
    {
      "id": "H:222",
      "chain": "H",
      "resseq": 222,
      "icode": "",
      "resname": "GLU",
      "hetflag": " ",
      "sasa": 0.8197762966156006,
      "atoms": [
        {
          "atom_index": 1638,
          "name": "N",
          "element": "N",
          "coord": [
            -0.9815000295639038,
            7.110300064086914,
            -1.0506000518798828
          ]
        },
        {
          "atom_index": 1639,
          "name": "CA",
          "element": "C",
          "coord": [
            -1.0368000268936157,
            7.176700115203857,
            -1.1675000190734863
          ]
        },
        {
          "atom_index": 1640,
          "name": "C",
          "element": "C",
          "coord": [
            -0.9503999948501587,
            7.152699947357178,
            -1.2903000116348267
          ]
        },
        {
          "atom_index": 1641,
          "name": "O",
          "element": "O",
          "coord": [
            -0.8291000127792358,
            7.133900165557861,
            -1.27839994430542
          ]
        },
        {
          "atom_index": 1642,
          "name": "CB",
          "element": "C",
          "coord": [
            -1.0490000247955322,
            7.327700138092041,
            -1.1446000337600708
          ]
        },
        {
          "atom_index": 1643,
          "name": "CG",
          "element": "C",
          "coord": [
            -1.1575000286102295,
            7.368599891662598,
            -1.0470999479293823
          ]
        },
        {
          "atom_index": 1644,
          "name": "CD",
          "element": "C",
          "coord": [
            -1.1438000202178955,
            7.513999938964844,
            -1.0053000450134277
          ]
        },
        {
          "atom_index": 1645,
          "name": "OE1",
          "element": "O",
          "coord": [
            -1.0507999658584595,
            7.581699848175049,
            -1.0544999837875366
          ]
        },
        {
          "atom_index": 1646,
          "name": "OE2",
          "element": "O",
          "coord": [
            -1.2249000072479248,
            7.5605998039245605,
            -0.9225999712944031
          ]
        }
      ]
    },
    {
      "id": "H:223",
      "chain": "H",
      "resseq": 223,
      "icode": "",
      "resname": "PRO",
      "hetflag": " ",
      "sasa": 0.0,
      "atoms": [
        {
          "atom_index": 1647,
          "name": "N",
          "element": "N",
          "coord": [
            -1.0094000101089478,
            7.152900218963623,
            -1.4093999862670898
          ]
        },
        {
          "atom_index": 1648,
          "name": "CA",
          "element": "C",
          "coord": [
            -0.928600013256073,
            7.14139986038208,
            -1.5307999849319458
          ]
        },
        {
          "atom_index": 1649,
          "name": "C",
          "element": "C",
          "coord": [
            -0.8328999876976013,
            7.258800029754639,
            -1.5435999631881714
          ]
        },
        {
          "atom_index": 1650,
          "name": "O",
          "element": "O",
          "coord": [
            -0.8547000288963318,
            7.366399765014648,
            -1.4874999523162842
          ]
        },
        {
          "atom_index": 1651,
          "name": "CB",
          "element": "C",
          "coord": [
            -1.0324000120162964,
            7.142399787902832,
            -1.6437000036239624
          ]
        },
        {
          "atom_index": 1652,
          "name": "CG",
          "element": "C",
          "coord": [
            -1.1605000495910645,
            7.107999801635742,
            -1.5795999765396118
          ]
        },
        {
          "atom_index": 1653,
          "name": "CD",
          "element": "C",
          "coord": [
            -1.1526999473571777,
            7.164000034332275,
            -1.4398000240325928
          ]
        }
      ]
    },
    {
      "id": "H:224",
      "chain": "H",
      "resseq": 224,
      "icode": "",
      "resname": "LYS",
      "hetflag": " ",
      "sasa": 4.598007678985596,
      "atoms": [
        {
          "atom_index": 1654,
          "name": "N",
          "element": "N",
          "coord": [
            -0.7261000275611877,
            7.2357001304626465,
            -1.6197999715805054
          ]
        },
        {
          "atom_index": 1655,
          "name": "CA",
          "element": "C",
          "coord": [
            -0.6312000155448914,
            7.3394999504089355,
            -1.6614999771118164
          ]
        },
        {
          "atom_index": 1656,
          "name": "C",
          "element": "C",
          "coord": [
            -0.531000018119812,
            7.370500087738037,
            -1.5516999959945679
          ]
        },
        {
          "atom_index": 1657,
          "name": "O",
          "element": "O",
          "coord": [
            -0.428600013256073,
            7.302999973297119,
            -1.5405999422073364
          ]
        },
        {
          "atom_index": 1658,
          "name": "CB",
          "element": "C",
          "coord": [
            -0.7046999931335449,
            7.467400074005127,
            -1.705299973487854
          ]
        },
        {
          "atom_index": 1659,
          "name": "CG",
          "element": "C",
          "coord": [
            -0.6237000226974487,
            7.595600128173828,
            -1.6898000240325928
          ]
        },
        {
          "atom_index": 1660,
          "name": "CD",
          "element": "C",
          "coord": [
            -0.6848999857902527,
            7.712200164794922,
            -1.7666000127792358
          ]
        },
        {
          "atom_index": 1661,
          "name": "CE",
          "element": "C",
          "coord": [
            -0.654699981212616,
            7.702400207519531,
            -1.9154000282287598
          ]
        },
        {
          "atom_index": 1662,
          "name": "NZ",
          "element": "N",
          "coord": [
            -0.5088000297546387,
            7.689499855041504,
            -1.940500020980835
          ]
        }
      ]
    },
    {
      "id": "L:1",
      "chain": "L",
      "resseq": 1,
      "icode": "",
      "resname": "GLU",
      "hetflag": " ",
      "sasa": 4.126099109649658,
      "atoms": [
        {
          "atom_index": 1663,
          "name": "N",
          "element": "N",
          "coord": [
            0.22380000352859497,
            2.8406999111175537,
            2.128000020980835
          ]
        },
        {
          "atom_index": 1664,
          "name": "CA",
          "element": "C",
          "coord": [
            0.3296000063419342,
            2.742000102996826,
            2.1089999675750732
          ]
        },
        {
          "atom_index": 1665,
          "name": "C",
          "element": "C",
          "coord": [
            0.288100004196167,
            2.63100004196167,
            2.0123000144958496
          ]
        },
        {
          "atom_index": 1666,
          "name": "O",
          "element": "O",
          "coord": [
            0.37400001287460327,
            2.559499979019165,
            1.961300015449524
          ]
        },
        {
          "atom_index": 1667,
          "name": "CB",
          "element": "C",
          "coord": [
            0.3718000054359436,
            2.68149995803833,
            2.2434000968933105
          ]
        },
        {
          "atom_index": 1668,
          "name": "CG",
          "element": "C",
          "coord": [
            0.4629000127315521,
            2.5594000816345215,
            2.232100009918213
          ]
        },
        {
          "atom_index": 1669,
          "name": "CD",
          "element": "C",
          "coord": [
            0.39070001244544983,
            2.4282000064849854,
            2.2639999389648438
          ]
        },
        {
          "atom_index": 1670,
          "name": "OE1",
          "element": "O",
          "coord": [
            0.2903999984264374,
            2.4312000274658203,
            2.339200019836426
          ]
        },
        {
          "atom_index": 1671,
          "name": "OE2",
          "element": "O",
          "coord": [
            0.43369999527931213,
            2.322000026702881,
            2.2135000228881836
          ]
        }
      ]
    },
    {
      "id": "L:2",
      "chain": "L",
      "resseq": 2,
      "icode": "",
      "resname": "ILE",
      "hetflag": " ",
      "sasa": 0.0,
      "atoms": [
        {
          "atom_index": 1672,
          "name": "N",
          "element": "N",
          "coord": [
            0.1574999988079071,
            2.6145999431610107,
            1.988800048828125
          ]
        },
        {
          "atom_index": 1673,
          "name": "CA",
          "element": "C",
          "coord": [
            0.11330000311136246,
            2.52839994430542,
            1.8797999620437622
          ]
        },
        {
          "atom_index": 1674,
          "name": "C",
          "element": "C",
          "coord": [
            0.13760000467300415,
            2.6019999980926514,
            1.7490999698638916
          ]
        },
        {
          "atom_index": 1675,
          "name": "O",
          "element": "O",
          "coord": [
            0.0869000032544136,
            2.7130000591278076,
            1.7282999753952026
          ]
        },
        {
          "atom_index": 1676,
          "name": "CB",
          "element": "C",
          "coord": [
            -0.034299999475479126,
            2.4890999794006348,
            1.8942999839782715
          ]
        },
        {
          "atom_index": 1677,
          "name": "CG1",
          "element": "C",
          "coord": [
            -0.05920000001788139,
            2.4154999256134033,
            2.02620005607605
          ]
        },
        {
          "atom_index": 1678,
          "name": "CG2",
          "element": "C",
          "coord": [
            -0.07829999923706055,
            2.4047999382019043,
            1.7754000425338745
          ]
        },
        {
          "atom_index": 1679,
          "name": "CD1",
          "element": "C",
          "coord": [
            -0.20260000228881836,
            2.3714001178741455,
            2.044800043106079
          ]
        }
      ]
    },
    {
      "id": "L:3",
      "chain": "L",
      "resseq": 3,
      "icode": "",
      "resname": "VAL",
      "hetflag": " ",
      "sasa": 1.0647603273391724,
      "atoms": [
        {
          "atom_index": 1680,
          "name": "N",
          "element": "N",
          "coord": [
            0.21649999916553497,
            2.541599988937378,
            1.6615999937057495
          ]
        },
        {
          "atom_index": 1681,
          "name": "CA",
          "element": "C",
          "coord": [
            0.2515000104904175,
            2.601900100708008,
            1.5338000059127808
          ]
        },
        {
          "atom_index": 1682,
          "name": "C",
          "element": "C",
          "coord": [
            0.15410000085830688,
            2.5534000396728516,
            1.42739999294281
          ]
        },
        {
          "atom_index": 1683,
          "name": "O",
          "element": "O",
          "coord": [
            0.12999999523162842,
            2.4326000213623047,
            1.4134999513626099
          ]
        },
        {
          "atom_index": 1684,
          "name": "CB",
          "element": "C",
          "coord": [
            0.39640000462532043,
            2.5685999393463135,
            1.4953999519348145
          ]
        },
        {
          "atom_index": 1685,
          "name": "CG1",
          "element": "C",
          "coord": [
            0.42590001225471497,
            2.6150999069213867,
            1.3530000448226929
          ]
        },
        {
          "atom_index": 1686,
          "name": "CG2",
          "element": "C",
          "coord": [
            0.49230000376701355,
            2.6333999633789062,
            1.5943000316619873
          ]
        }
      ]
    },
    {
      "id": "L:4",
      "chain": "L",
      "resseq": 4,
      "icode": "",
      "resname": "MET",
      "hetflag": " ",
      "sasa": 0.0,
      "atoms": [
        {
          "atom_index": 1687,
          "name": "N",
          "element": "N",
          "coord": [
            0.09790000319480896,
            2.6480000019073486,
            1.3523999452590942
          ]
        },
        {
          "atom_index": 1688,
          "name": "CA",
          "element": "C",
          "coord": [
            0.009800000116229057,
            2.61899995803833,
            1.2402000427246094
          ]
        },
        {
          "atom_index": 1689,
          "name": "C",
          "element": "C",
          "coord": [
            0.08910000324249268,
            2.6389999389648438,
            1.1119999885559082
          ]
        },
        {
          "atom_index": 1690,
          "name": "O",
          "element": "O",
          "coord": [
            0.15080000460147858,
            2.7444000244140625,
            1.092900037765503
          ]
        },
        {
          "atom_index": 1691,
          "name": "CB",
          "element": "C",
          "coord": [
            -0.11349999904632568,
            2.7098000049591064,
            1.239799976348877
          ]
        },
        {
          "atom_index": 1692,
          "name": "CG",
          "element": "C",
          "coord": [
            -0.20080000162124634,
            2.700900077819824,
            1.3638999462127686
          ]
        },
        {
          "atom_index": 1693,
          "name": "SD",
          "element": "S",
          "coord": [
            -0.24789999425411224,
            2.531100034713745,
            1.4027999639511108
          ]
        },
        {
          "atom_index": 1694,
          "name": "CE",
          "element": "C",
          "coord": [
            -0.3433000147342682,
            2.4809000492095947,
            1.2594000101089478
          ]
        }
      ]
    },
    {
      "id": "L:5",
      "chain": "L",
      "resseq": 5,
      "icode": "",
      "resname": "THR",
      "hetflag": " ",
      "sasa": 0.9950801134109497,
      "atoms": [
        {
          "atom_index": 1695,
          "name": "N",
          "element": "N",
          "coord": [
            0.09130000323057175,
            2.536900043487549,
            1.0269999504089355
          ]
        },
        {
          "atom_index": 1696,
          "name": "CA",
          "element": "C",
          "coord": [
            0.1624000072479248,
            2.542099952697754,
            0.8998000025749207
          ]
        },
        {
          "atom_index": 1697,
          "name": "C",
          "element": "C",
          "coord": [
            0.059300001710653305,
            2.5497000217437744,
            0.788100004196167
          ]
        },
        {
          "atom_index": 1698,
          "name": "O",
          "element": "O",
          "coord": [
            -0.012900000438094139,
            2.452399969100952,
            0.7620999813079834
          ]
        },
        {
          "atom_index": 1699,
          "name": "CB",
          "element": "C",
          "coord": [
            0.2533000111579895,
            2.420799970626831,
            0.8830000162124634
          ]
        },
        {
          "atom_index": 1700,
          "name": "OG1",
          "element": "O",
          "coord": [
            0.350600004196167,
            2.422499895095825,
            0.9878000020980835
          ]
        },
        {
          "atom_index": 1701,
          "name": "CG2",
          "element": "C",
          "coord": [
            0.3237000107765198,
            2.4260001182556152,
            0.7468000054359436
          ]
        }
      ]
    },
    {
      "id": "L:6",
      "chain": "L",
      "resseq": 6,
      "icode": "",
      "resname": "GLN",
      "hetflag": " ",
      "sasa": 0.0,
      "atoms": [
        {
          "atom_index": 1702,
          "name": "N",
          "element": "N",
          "coord": [
            0.052400000393390656,
            2.66510009765625,
            0.7232999801635742
          ]
        },
        {
          "atom_index": 1703,
          "name": "CA",
          "element": "C",
          "coord": [
            -0.05180000141263008,
            2.6951000690460205,
            0.6263999938964844
          ]
        },
        {
          "atom_index": 1704,
          "name": "C",
          "element": "C",
          "coord": [
            0.006599999964237213,
            2.6928999423980713,
            0.4862000048160553
          ]
        },
        {
          "atom_index": 1705,
          "name": "O",
          "element": "O",
          "coord": [
            0.11089999973773956,
            2.7539000511169434,
            0.4609000086784363
          ]
        },
        {
          "atom_index": 1706,
          "name": "CB",
          "element": "C",
          "coord": [
            -0.1152999997138977,
            2.8315999507904053,
            0.656000018119812
          ]
        },
        {
          "atom_index": 1707,
          "name": "CG",
          "element": "C",
          "coord": [
            -0.23720000684261322,
            2.8592000007629395,
            0.5724999904632568
          ]
        },
        {
          "atom_index": 1708,
          "name": "CD",
          "element": "C",
          "coord": [
            -0.3100000023841858,
            2.9846999645233154,
            0.614799976348877
          ]
        },
        {
          "atom_index": 1709,
          "name": "OE1",
          "element": "O",
          "coord": [
            -0.2994999885559082,
            3.0302999019622803,
            0.7304999828338623
          ]
        },
        {
          "atom_index": 1710,
          "name": "NE2",
          "element": "N",
          "coord": [
            -0.3846000134944916,
            3.0422000885009766,
            0.5212000012397766
          ]
        }
      ]
    },
    {
      "id": "L:7",
      "chain": "L",
      "resseq": 7,
      "icode": "",
      "resname": "THR",
      "hetflag": " ",
      "sasa": 1.2876760959625244,
      "atoms": [
        {
          "atom_index": 1711,
          "name": "N",
          "element": "N",
          "coord": [
            -0.06069999933242798,
            2.6226000785827637,
            0.3955000042915344
          ]
        },
        {
          "atom_index": 1712,
          "name": "CA",
          "element": "C",
          "coord": [
            -0.014000000432133675,
            2.6101999282836914,
            0.25850000977516174
          ]
        },
        {
          "atom_index": 1713,
          "name": "C",
          "element": "C",
          "coord": [
            -0.13379999995231628,
            2.613600015640259,
            0.1656000018119812
          ]
        },
        {
          "atom_index": 1714,
          "name": "O",
          "element": "O",
          "coord": [
            -0.24410000443458557,
            2.5739998817443848,
            0.20489999651908875
          ]
        },
        {
          "atom_index": 1715,
          "name": "CB",
          "element": "C",
          "coord": [
            0.06509999930858612,
            2.4804999828338623,
            0.23489999771118164
          ]
        },
        {
          "atom_index": 1716,
          "name": "OG1",
          "element": "O",
          "coord": [
            -0.012600000016391277,
            2.367500066757202,
            0.2775999903678894
          ]
        },
        {
          "atom_index": 1717,
          "name": "CG2",
          "element": "C",
          "coord": [
            0.1973000019788742,
            2.484999895095825,
            0.31060001254081726
          ]
        }
      ]
    },
    {
      "id": "L:8",
      "chain": "L",
      "resseq": 8,
      "icode": "",
      "resname": "PRO",
      "hetflag": " ",
      "sasa": 0.5162473917007446,
      "atoms": [
        {
          "atom_index": 1718,
          "name": "N",
          "element": "N",
          "coord": [
            -0.11670000106096268,
            2.6661999225616455,
            0.04320000112056732
          ]
        },
        {
          "atom_index": 1719,
          "name": "CA",
          "element": "C",
          "coord": [
            0.004999999888241291,
            2.734299898147583,
            -0.0007999999797903001
          ]
        },
        {
          "atom_index": 1720,
          "name": "C",
          "element": "C",
          "coord": [
            0.01119999960064888,
            2.876300096511841,
            0.05510000139474869
          ]
        },
        {
          "atom_index": 1721,
          "name": "O",
          "element": "O",
          "coord": [
            -0.09040000289678574,
            2.9219000339508057,
            0.10840000212192535
          ]
        },
        {
          "atom_index": 1722,
          "name": "CB",
          "element": "C",
          "coord": [
            -0.00989999994635582,
            2.735300064086914,
            -0.15279999375343323
          ]
        },
        {
          "atom_index": 1723,
          "name": "CG",
          "element": "C",
          "coord": [
            -0.1542000025510788,
            2.7469000816345215,
            -0.17299999296665192
          ]
        },
        {
          "atom_index": 1724,
          "name": "CD",
          "element": "C",
          "coord": [
            -0.21889999508857727,
            2.664799928665161,
            -0.06289999932050705
          ]
        }
      ]
    },
    {
      "id": "L:9",
      "chain": "L",
      "resseq": 9,
      "icode": "",
      "resname": "SER",
      "hetflag": " ",
      "sasa": 1.6080228090286255,
      "atoms": [
        {
          "atom_index": 1725,
          "name": "N",
          "element": "N",
          "coord": [
            0.1256999969482422,
            2.9440999031066895,
            0.04450000077486038
          ]
        },
        {
          "atom_index": 1726,
          "name": "CA",
          "element": "C",
          "coord": [
            0.13439999520778656,
            3.082200050354004,
            0.09120000153779984
          ]
        },
        {
          "atom_index": 1727,
          "name": "C",
          "element": "C",
          "coord": [
            0.06589999794960022,
            3.180799961090088,
            -0.003100000089034438
          ]
        },
        {
          "atom_index": 1728,
          "name": "O",
          "element": "O",
          "coord": [
            0.026200000196695328,
            3.289900064468384,
            0.041099999099969864
          ]
        },
        {
          "atom_index": 1729,
          "name": "CB",
          "element": "C",
          "coord": [
            0.28060001134872437,
            3.1226999759674072,
            0.11289999634027481
          ]
        },
        {
          "atom_index": 1730,
          "name": "OG",
          "element": "O",
          "coord": [
            0.3610999882221222,
            3.101099967956543,
            -0.002199999988079071
          ]
        }
      ]
    },
    {
      "id": "L:10",
      "chain": "L",
      "resseq": 10,
      "icode": "",
      "resname": "SER",
      "hetflag": " ",
      "sasa": 0.0630597174167633,
      "atoms": [
        {
          "atom_index": 1731,
          "name": "N",
          "element": "N",
          "coord": [
            0.052000001072883606,
            3.146199941635132,
            -0.13120000064373016
          ]
        },
        {
          "atom_index": 1732,
          "name": "CA",
          "element": "C",
          "coord": [
            -0.023399999365210533,
            3.2293999195098877,
            -0.22419999539852142
          ]
        },
        {
          "atom_index": 1733,
          "name": "C",
          "element": "C",
          "coord": [
            -0.06759999692440033,
            3.144200086593628,
            -0.3424000144004822
          ]
        },
        {
          "atom_index": 1734,
          "name": "O",
          "element": "O",
          "coord": [
            -0.01080000028014183,
            3.038100004196167,
            -0.3695000112056732
          ]
        },
        {
          "atom_index": 1735,
          "name": "CB",
          "element": "C",
          "coord": [
            0.057999998331069946,
            3.349600076675415,
            -0.27309998869895935
          ]
        },
        {
          "atom_index": 1736,
          "name": "OG",
          "element": "O",
          "coord": [
            0.17710000276565552,
            3.3073999881744385,
            -0.3361000120639801
          ]
        }
      ]
    },
    {
      "id": "L:11",
      "chain": "L",
      "resseq": 11,
      "icode": "",
      "resname": "LEU",
      "hetflag": " ",
      "sasa": 0.0,
      "atoms": [
        {
          "atom_index": 1737,
          "name": "N",
          "element": "N",
          "coord": [
            -0.1695999950170517,
            3.192699909210205,
            -0.4129999876022339
          ]
        },
        {
          "atom_index": 1738,
          "name": "CA",
          "element": "C",
          "coord": [
            -0.21119999885559082,
            3.1273999214172363,
            -0.5367000102996826
          ]
        },
        {
          "atom_index": 1739,
          "name": "C",
          "element": "C",
          "coord": [
            -0.3059999942779541,
            3.218600034713745,
            -0.6134999990463257
          ]
        },
        {
          "atom_index": 1740,
          "name": "O",
          "element": "O",
          "coord": [
            -0.3598000109195709,
            3.3160998821258545,
            -0.5600000023841858
          ]
        },
        {
          "atom_index": 1741,
          "name": "CB",
          "element": "C",
          "coord": [
            -0.2775000035762787,
            2.9916000366210938,
            -0.510699987411499
          ]
        },
        {
          "atom_index": 1742,
          "name": "CG",
          "element": "C",
          "coord": [
            -0.4235000014305115,
            2.9888999462127686,
            -0.46560001373291016
          ]
        },
        {
          "atom_index": 1743,
          "name": "CD1",
          "element": "C",
          "coord": [
            -0.48089998960494995,
            2.8482000827789307,
            -0.4731999933719635
          ]
        },
        {
          "atom_index": 1744,
          "name": "CD2",
          "element": "C",
          "coord": [
            -0.43639999628067017,
            3.043600082397461,
            -0.3246999979019165
          ]
        }
      ]
    },
    {
      "id": "L:12",
      "chain": "L",
      "resseq": 12,
      "icode": "",
      "resname": "SER",
      "hetflag": " ",
      "sasa": 0.0,
      "atoms": [
        {
          "atom_index": 1745,
          "name": "N",
          "element": "N",
          "coord": [
            -0.322299987077713,
            3.1863999366760254,
            -0.7415000200271606
          ]
        },
        {
          "atom_index": 1746,
          "name": "CA",
          "element": "C",
          "coord": [
            -0.41499999165534973,
            3.2523999214172363,
            -0.8319000005722046
          ]
        },
        {
          "atom_index": 1747,
          "name": "C",
          "element": "C",
          "coord": [
            -0.5142999887466431,
            3.147900104522705,
            -0.8787000179290771
          ]
        },
        {
          "atom_index": 1748,
          "name": "O",
          "element": "O",
          "coord": [
            -0.475600004196167,
            3.0343000888824463,
            -0.9061999917030334
          ]
        },
        {
          "atom_index": 1749,
          "name": "CB",
          "element": "C",
          "coord": [
            -0.34139999747276306,
            3.312000036239624,
            -0.9550999999046326
          ]
        },
        {
          "atom_index": 1750,
          "name": "OG",
          "element": "O",
          "coord": [
            -0.23579999804496765,
            3.396199941635132,
            -0.9133999943733215
          ]
        }
      ]
    },
    {
      "id": "L:13",
      "chain": "L",
      "resseq": 13,
      "icode": "",
      "resname": "ALA",
      "hetflag": " ",
      "sasa": 0.0,
      "atoms": [
        {
          "atom_index": 1751,
          "name": "N",
          "element": "N",
          "coord": [
            -0.6419000029563904,
            3.1847000122070312,
            -0.8852999806404114
          ]
        },
        {
          "atom_index": 1752,
          "name": "CA",
          "element": "C",
          "coord": [
            -0.7443000078201294,
            3.0950000286102295,
            -0.9362999796867371
          ]
        },
        {
          "atom_index": 1753,
          "name": "C",
          "element": "C",
          "coord": [
            -0.8493000268936157,
            3.176800012588501,
            -1.009600043296814
          ]
        },
        {
          "atom_index": 1754,
          "name": "O",
          "element": "O",
          "coord": [
            -0.8709999918937683,
            3.2943999767303467,
            -0.978600025177002
          ]
        },
        {
          "atom_index": 1755,
          "name": "CB",
          "element": "C",
          "coord": [
            -0.8097000122070312,
            3.012700080871582,
            -0.8246999979019165
          ]
        }
      ]
    },
    {
      "id": "L:14",
      "chain": "L",
      "resseq": 14,
      "icode": "",
      "resname": "SER",
      "hetflag": " ",
      "sasa": 0.0630597174167633,
      "atoms": [
        {
          "atom_index": 1756,
          "name": "N",
          "element": "N",
          "coord": [
            -0.9165999889373779,
            3.1131999492645264,
            -1.1051000356674194
          ]
        },
        {
          "atom_index": 1757,
          "name": "CA",
          "element": "C",
          "coord": [
            -1.014799952507019,
            3.1846001148223877,
            -1.1850999593734741
          ]
        },
        {
          "atom_index": 1758,
          "name": "C",
          "element": "C",
          "coord": [
            -1.1511000394821167,
            3.1875998973846436,
            -1.117300033569336
          ]
        },
        {
          "atom_index": 1759,
          "name": "O",
          "element": "O",
          "coord": [
            -1.1827000379562378,
            3.1052000522613525,
            -1.0312000513076782
          ]
        },
        {
          "atom_index": 1760,
          "name": "CB",
          "element": "C",
          "coord": [
            -1.0295000076293945,
            3.1208999156951904,
            -1.3234000205993652
          ]
        },
        {
          "atom_index": 1761,
          "name": "OG",
          "element": "O",
          "coord": [
            -0.9049000144004822,
            3.115799903869629,
            -1.3902000188827515
          ]
        }
      ]
    },
    {
      "id": "L:15",
      "chain": "L",
      "resseq": 15,
      "icode": "",
      "resname": "VAL",
      "hetflag": " ",
      "sasa": 1.0574041604995728,
      "atoms": [
        {
          "atom_index": 1762,
          "name": "N",
          "element": "N",
          "coord": [
            -1.231600046157837,
            3.285599946975708,
            -1.1579999923706055
          ]
        },
        {
          "atom_index": 1763,
          "name": "CA",
          "element": "C",
          "coord": [
            -1.3711999654769897,
            3.2901999950408936,
            -1.1175999641418457
          ]
        },
        {
          "atom_index": 1764,
          "name": "C",
          "element": "C",
          "coord": [
            -1.4357000589370728,
            3.157399892807007,
            -1.152500033378601
          ]
        },
        {
          "atom_index": 1765,
          "name": "O",
          "element": "O",
          "coord": [
            -1.412500023841858,
            3.102099895477295,
            -1.260599970817566
          ]
        },
        {
          "atom_index": 1766,
          "name": "CB",
          "element": "C",
          "coord": [
            -1.4416999816894531,
            3.4089999198913574,
            -1.1847000122070312
          ]
        },
        {
          "atom_index": 1767,
          "name": "CG1",
          "element": "C",
          "coord": [
            -1.593999981880188,
            3.3991000652313232,
            -1.1686999797821045
          ]
        },
        {
          "atom_index": 1768,
          "name": "CG2",
          "element": "C",
          "coord": [
            -1.392300009727478,
            3.540800094604492,
            -1.1247999668121338
          ]
        }
      ]
    },
    {
      "id": "L:16",
      "chain": "L",
      "resseq": 16,
      "icode": "",
      "resname": "GLY",
      "hetflag": " ",
      "sasa": 0.9847816228866577,
      "atoms": [
        {
          "atom_index": 1769,
          "name": "N",
          "element": "N",
          "coord": [
            -1.5125000476837158,
            3.102299928665161,
            -1.0592000484466553
          ]
        },
        {
          "atom_index": 1770,
          "name": "CA",
          "element": "C",
          "coord": [
            -1.5717999935150146,
            2.9727001190185547,
            -1.0788999795913696
          ]
        },
        {
          "atom_index": 1771,
          "name": "C",
          "element": "C",
          "coord": [
            -1.4881999492645264,
            2.8557000160217285,
            -1.0313999652862549
          ]
        },
        {
          "atom_index": 1772,
          "name": "O",
          "element": "O",
          "coord": [
            -1.5428999662399292,
            2.7465999126434326,
            -1.0144000053405762
          ]
        }
      ]
    },
    {
      "id": "L:17",
      "chain": "L",
      "resseq": 17,
      "icode": "",
      "resname": "ASP",
      "hetflag": " ",
      "sasa": 1.4188437461853027,
      "atoms": [
        {
          "atom_index": 1773,
          "name": "N",
          "element": "N",
          "coord": [
            -1.357200026512146,
            2.8733999729156494,
            -1.0125000476837158
          ]
        },
        {
          "atom_index": 1774,
          "name": "CA",
          "element": "C",
          "coord": [
            -1.2711000442504883,
            2.7655999660491943,
            -0.9645000100135803
          ]
        },
        {
          "atom_index": 1775,
          "name": "C",
          "element": "C",
          "coord": [
            -1.305899977684021,
            2.7253000736236572,
            -0.8210999965667725
          ]
        },
        {
          "atom_index": 1776,
          "name": "O",
          "element": "O",
          "coord": [
            -1.3696000576019287,
            2.799299955368042,
            -0.7458000183105469
          ]
        },
        {
          "atom_index": 1777,
          "name": "CB",
          "element": "C",
          "coord": [
            -1.123900055885315,
            2.8064000606536865,
            -0.968500018119812
          ]
        },
        {
          "atom_index": 1778,
          "name": "CG",
          "element": "C",
          "coord": [
            -1.0662000179290771,
            2.803299903869629,
            -1.1079000234603882
          ]
        },
        {
          "atom_index": 1779,
          "name": "OD1",
          "element": "O",
          "coord": [
            -1.1432000398635864,
            2.7783000469207764,
            -1.2037999629974365
          ]
        },
        {
          "atom_index": 1780,
          "name": "OD2",
          "element": "O",
          "coord": [
            -0.944100022315979,
            2.827899932861328,
            -1.1210999488830566
          ]
        }
      ]
    },
    {
      "id": "L:18",
      "chain": "L",
      "resseq": 18,
      "icode": "",
      "resname": "ARG",
      "hetflag": " ",
      "sasa": 6.258125305175781,
      "atoms": [
        {
          "atom_index": 1781,
          "name": "N",
          "element": "N",
          "coord": [
            -1.2575000524520874,
            2.6073999404907227,
            -0.782800018787384
          ]
        },
        {
          "atom_index": 1782,
          "name": "CA",
          "element": "C",
          "coord": [
            -1.263100028038025,
            2.5585999488830566,
            -0.6456999778747559
          ]
        },
        {
          "atom_index": 1783,
          "name": "C",
          "element": "C",
          "coord": [
            -1.1224000453948975,
            2.5641000270843506,
            -0.5889000296592712
          ]
        },
        {
          "atom_index": 1784,
          "name": "O",
          "element": "O",
          "coord": [
            -1.028499960899353,
            2.5114998817443848,
            -0.6492999792098999
          ]
        },
        {
          "atom_index": 1785,
          "name": "CB",
          "element": "C",
          "coord": [
            -1.3183000087738037,
            2.4156999588012695,
            -0.63919997215271
          ]
        },
        {
          "atom_index": 1786,
          "name": "CG",
          "element": "C",
          "coord": [
            -1.2984000444412231,
            2.3468000888824463,
            -0.5034000277519226
          ]
        },
        {
          "atom_index": 1787,
          "name": "CD",
          "element": "C",
          "coord": [
            -1.3427000045776367,
            2.202899932861328,
            -0.506600022315979
          ]
        },
        {
          "atom_index": 1788,
          "name": "NE",
          "element": "N",
          "coord": [
            -1.472499966621399,
            2.190500020980835,
            -0.5716999769210815
          ]
        },
        {
          "atom_index": 1789,
          "name": "CZ",
          "element": "C",
          "coord": [
            -1.5887999534606934,
            2.196899890899658,
            -0.5081999897956848
          ]
        },
        {
          "atom_index": 1790,
          "name": "NH1",
          "element": "N",
          "coord": [
            -1.5916999578475952,
            2.214200019836426,
            -0.37689998745918274
          ]
        },
        {
          "atom_index": 1791,
          "name": "NH2",
          "element": "N",
          "coord": [
            -1.7024999856948853,
            2.185800075531006,
            -0.5759999752044678
          ]
        }
      ]
    },
    {
      "id": "L:19",
      "chain": "L",
      "resseq": 19,
      "icode": "",
      "resname": "VAL",
      "hetflag": " ",
      "sasa": 0.0,
      "atoms": [
        {
          "atom_index": 1792,
          "name": "N",
          "element": "N",
          "coord": [
            -1.107100009918213,
            2.6301000118255615,
            -0.47510001063346863
          ]
        },
        {
          "atom_index": 1793,
          "name": "CA",
          "element": "C",
          "coord": [
            -0.9769999980926514,
            2.650399923324585,
            -0.41350001096725464
          ]
        },
        {
          "atom_index": 1794,
          "name": "C",
          "element": "C",
          "coord": [
            -0.9739000201225281,
            2.5771000385284424,
            -0.2802000045776367
          ]
        },
        {
          "atom_index": 1795,
          "name": "O",
          "element": "O",
          "coord": [
            -1.0728000402450562,
            2.57669997215271,
            -0.2061000019311905
          ]
        },
        {
          "atom_index": 1796,
          "name": "CB",
          "element": "C",
          "coord": [
            -0.9470999836921692,
            2.800600051879883,
            -0.3955000042915344
          ]
        },
        {
          "atom_index": 1797,
          "name": "CG1",
          "element": "C",
          "coord": [
            -0.8263000249862671,
            2.8206000328063965,
            -0.30809998512268066
          ]
        },
        {
          "atom_index": 1798,
          "name": "CG2",
          "element": "C",
          "coord": [
            -0.9258999824523926,
            2.865299940109253,
            -0.5321999788284302
          ]
        }
      ]
    },
    {
      "id": "L:20",
      "chain": "L",
      "resseq": 20,
      "icode": "",
      "resname": "THR",
      "hetflag": " ",
      "sasa": 0.4194509983062744,
      "atoms": [
        {
          "atom_index": 1799,
          "name": "N",
          "element": "N",
          "coord": [
            -0.858299970626831,
            2.519399881362915,
            -0.24819999933242798
          ]
        },
        {
          "atom_index": 1800,
          "name": "CA",
          "element": "C",
          "coord": [
            -0.8388000130653381,
            2.445499897003174,
            -0.12439999729394913
          ]
        },
        {
          "atom_index": 1801,
          "name": "C",
          "element": "C",
          "coord": [
            -0.7150999903678894,
            2.496799945831299,
            -0.05249999836087227
          ]
        },
        {
          "atom_index": 1802,
          "name": "O",
          "element": "O",
          "coord": [
            -0.6065000295639038,
            2.5028998851776123,
            -0.11129999905824661
          ]
        },
        {
          "atom_index": 1803,
          "name": "CB",
          "element": "C",
          "coord": [
            -0.8252999782562256,
            2.295300006866455,
            -0.15320000052452087
          ]
        },
        {
          "atom_index": 1804,
          "name": "OG1",
          "element": "O",
          "coord": [
            -0.9528999924659729,
            2.2451000213623047,
            -0.19460000097751617
          ]
        },
        {
          "atom_index": 1805,
          "name": "CG2",
          "element": "C",
          "coord": [
            -0.7806000113487244,
            2.2202999591827393,
            -0.028599999845027924
          ]
        }
      ]
    },
    {
      "id": "L:21",
      "chain": "L",
      "resseq": 21,
      "icode": "",
      "resname": "ILE",
      "hetflag": " ",
      "sasa": 0.0,
      "atoms": [
        {
          "atom_index": 1806,
          "name": "N",
          "element": "N",
          "coord": [
            -0.7328000068664551,
            2.535799980163574,
            0.0737999975681305
          ]
        },
        {
          "atom_index": 1807,
          "name": "CA",
          "element": "C",
          "coord": [
            -0.6244000196456909,
            2.5794999599456787,
            0.16040000319480896
          ]
        },
        {
          "atom_index": 1808,
          "name": "C",
          "element": "C",
          "coord": [
            -0.6191999912261963,
            2.48580002784729,
            0.2808000147342682
          ]
        },
        {
          "atom_index": 1809,
          "name": "O",
          "element": "O",
          "coord": [
            -0.7235999703407288,
            2.449399948120117,
            0.3361000120639801
          ]
        },
        {
          "atom_index": 1810,
          "name": "CB",
          "element": "C",
          "coord": [
            -0.6432999968528748,
            2.7260000705718994,
            0.20520000159740448
          ]
        },
        {
          "atom_index": 1811,
          "name": "CG1",
          "element": "C",
          "coord": [
            -0.661899983882904,
            2.818000078201294,
            0.08399999886751175
          ]
        },
        {
          "atom_index": 1812,
          "name": "CG2",
          "element": "C",
          "coord": [
            -0.5235999822616577,
            2.772200107574463,
            0.2833999991416931
          ]
        },
        {
          "atom_index": 1813,
          "name": "CD1",
          "element": "C",
          "coord": [
            -0.7028999924659729,
            2.9611001014709473,
            0.12139999866485596
          ]
        }
      ]
    },
    {
      "id": "L:22",
      "chain": "L",
      "resseq": 22,
      "icode": "",
      "resname": "THR",
      "hetflag": " ",
      "sasa": 0.03226546198129654,
      "atoms": [
        {
          "atom_index": 1814,
          "name": "N",
          "element": "N",
          "coord": [
            -0.49869999289512634,
            2.446500062942505,
            0.3206999897956848
          ]
        },
        {
          "atom_index": 1815,
          "name": "CA",
          "element": "C",
          "coord": [
            -0.4823000133037567,
            2.352099895477295,
            0.43050000071525574
          ]
        },
        {
          "atom_index": 1816,
          "name": "C",
          "element": "C",
          "coord": [
            -0.3903000056743622,
            2.4079999923706055,
            0.538100004196167
          ]
        },
        {
          "atom_index": 1817,
          "name": "O",
          "element": "O",
          "coord": [
            -0.29339998960494995,
            2.4779000282287598,
            0.5080000162124634
          ]
        },
        {
          "atom_index": 1818,
          "name": "CB",
          "element": "C",
          "coord": [
            -0.4253000020980835,
            2.2190001010894775,
            0.3801000118255615
          ]
        },
        {
          "atom_index": 1819,
          "name": "OG1",
          "element": "O",
          "coord": [
            -0.28209999203681946,
            2.226099967956543,
            0.37720000743865967
          ]
        },
        {
          "atom_index": 1820,
          "name": "CG2",
          "element": "C",
          "coord": [
            -0.47760000824928284,
            2.1879000663757324,
            0.24120000004768372
          ]
        }
      ]
    },
    {
      "id": "L:23",
      "chain": "L",
      "resseq": 23,
      "icode": "",
      "resname": "CYS",
      "hetflag": " ",
      "sasa": 0.0,
      "atoms": [
        {
          "atom_index": 1821,
          "name": "N",
          "element": "N",
          "coord": [
            -0.4221999943256378,
            2.377000093460083,
            0.6642000079154968
          ]
        },
        {
          "atom_index": 1822,
          "name": "CA",
          "element": "C",
          "coord": [
            -0.3368000090122223,
            2.4065001010894775,
            0.7788000106811523
          ]
        },
        {
          "atom_index": 1823,
          "name": "C",
          "element": "C",
          "coord": [
            -0.30799999833106995,
            2.277400016784668,
            0.8554999828338623
          ]
        },
        {
          "atom_index": 1824,
          "name": "O",
          "element": "O",
          "coord": [
            -0.39649999141693115,
            2.193000078201294,
            0.871999979019165
          ]
        },
        {
          "atom_index": 1825,
          "name": "CB",
          "element": "C",
          "coord": [
            -0.4011000096797943,
            2.511899948120117,
            0.8730000257492065
          ]
        },
        {
          "atom_index": 1826,
          "name": "SG",
          "element": "S",
          "coord": [
            -0.3734999895095825,
            2.687700033187866,
            0.8235999941825867
          ]
        }
      ]
    },
    {
      "id": "L:24",
      "chain": "L",
      "resseq": 24,
      "icode": "",
      "resname": "ARG",
      "hetflag": " ",
      "sasa": 4.890955448150635,
      "atoms": [
        {
          "atom_index": 1827,
          "name": "N",
          "element": "N",
          "coord": [
            -0.18330000340938568,
            2.26200008392334,
            0.9006999731063843
          ]
        },
        {
          "atom_index": 1828,
          "name": "CA",
          "element": "C",
          "coord": [
            -0.14069999754428864,
            2.147599935531616,
            0.9797999858856201
          ]
        },
        {
          "atom_index": 1829,
          "name": "C",
          "element": "C",
          "coord": [
            -0.09629999846220016,
            2.198199987411499,
            1.1160999536514282
          ]
        },
        {
          "atom_index": 1830,
          "name": "O",
          "element": "O",
          "coord": [
            -0.011500000022351742,
            2.2874999046325684,
            1.124500036239624
          ]
        },
        {
          "atom_index": 1831,
          "name": "CB",
          "element": "C",
          "coord": [
            -0.02449999935925007,
            2.073199987411499,
            0.9132000207901001
          ]
        },
        {
          "atom_index": 1832,
          "name": "CG",
          "element": "C",
          "coord": [
            -0.048500001430511475,
            2.029599905014038,
            0.7698000073432922
          ]
        },
        {
          "atom_index": 1833,
          "name": "CD",
          "element": "C",
          "coord": [
            0.0364999994635582,
            1.9068000316619873,
            0.7391999959945679
          ]
        },
        {
          "atom_index": 1834,
          "name": "NE",
          "element": "N",
          "coord": [
            0.008700000122189522,
            1.798799991607666,
            0.833899974822998
          ]
        },
        {
          "atom_index": 1835,
          "name": "CZ",
          "element": "C",
          "coord": [
            -0.07190000265836716,
            1.6955000162124634,
            0.809499979019165
          ]
        },
        {
          "atom_index": 1836,
          "name": "NH1",
          "element": "N",
          "coord": [
            -0.13269999623298645,
            1.6847000122070312,
            0.6917999982833862
          ]
        },
        {
          "atom_index": 1837,
          "name": "NH2",
          "element": "N",
          "coord": [
            -0.09139999747276306,
            1.6023999452590942,
            0.902999997138977
          ]
        }
      ]
    },
    {
      "id": "L:25",
      "chain": "L",
      "resseq": 25,
      "icode": "",
      "resname": "ALA",
      "hetflag": " ",
      "sasa": 0.0,
      "atoms": [
        {
          "atom_index": 1838,
          "name": "N",
          "element": "N",
          "coord": [
            -0.15150000154972076,
            2.140199899673462,
            1.222100019454956
          ]
        },
        {
          "atom_index": 1839,
          "name": "CA",
          "element": "C",
          "coord": [
            -0.1152999997138977,
            2.1793999671936035,
            1.357300043106079
          ]
        },
        {
          "atom_index": 1840,
          "name": "C",
          "element": "C",
          "coord": [
            0.004900000058114529,
            2.0994999408721924,
            1.4082000255584717
          ]
        },
        {
          "atom_index": 1841,
          "name": "O",
          "element": "O",
          "coord": [
            0.027000000700354576,
            1.9846999645233154,
            1.3687000274658203
          ]
        },
        {
          "atom_index": 1842,
          "name": "CB",
          "element": "C",
          "coord": [
            -0.23479999601840973,
            2.1610000133514404,
            1.4510999917984009
          ]
        }
      ]
    },
    {
      "id": "L:26",
      "chain": "L",
      "resseq": 26,
      "icode": "",
      "resname": "SER",
      "hetflag": " ",
      "sasa": 2.1440303325653076,
      "atoms": [
        {
          "atom_index": 1843,
          "name": "N",
          "element": "N",
          "coord": [
            0.08150000125169754,
            2.162100076675415,
            1.4988000392913818
          ]
        },
        {
          "atom_index": 1844,
          "name": "CA",
          "element": "C",
          "coord": [
            0.19699999690055847,
            2.097399950027466,
            1.5609999895095825
          ]
        },
        {
          "atom_index": 1845,
          "name": "C",
          "element": "C",
          "coord": [
            0.15719999372959137,
            1.9759999513626099,
            1.6435999870300293
          ]
        },
        {
          "atom_index": 1846,
          "name": "O",
          "element": "O",
          "coord": [
            0.23999999463558197,
            1.8878999948501587,
            1.6683000326156616
          ]
        },
        {
          "atom_index": 1847,
          "name": "CB",
          "element": "C",
          "coord": [
            0.2718999981880188,
            2.196700096130371,
            1.6502000093460083
          ]
        },
        {
          "atom_index": 1848,
          "name": "OG",
          "element": "O",
          "coord": [
            0.3472000062465668,
            2.2881999015808105,
            1.573199987411499
          ]
        }
      ]
    },
    {
      "id": "L:27",
      "chain": "L",
      "resseq": 27,
      "icode": "",
      "resname": "GLN",
      "hetflag": " ",
      "sasa": 1.1170194149017334,
      "atoms": [
        {
          "atom_index": 1849,
          "name": "N",
          "element": "N",
          "coord": [
            0.0340999998152256,
            1.9735000133514404,
            1.6926000118255615
          ]
        },
        {
          "atom_index": 1850,
          "name": "CA",
          "element": "C",
          "coord": [
            -0.021299999207258224,
            1.861299991607666,
            1.7660000324249268
          ]
        },
        {
          "atom_index": 1851,
          "name": "C",
          "element": "C",
          "coord": [
            -0.16859999299049377,
            1.8522000312805176,
            1.7300000190734863
          ]
        },
        {
          "atom_index": 1852,
          "name": "O",
          "element": "O",
          "coord": [
            -0.22360000014305115,
            1.9407000541687012,
            1.6641000509262085
          ]
        },
        {
          "atom_index": 1853,
          "name": "CB",
          "element": "C",
          "coord": [
            -0.0019000000320374966,
            1.8799999952316284,
            1.9169000387191772
          ]
        },
        {
          "atom_index": 1854,
          "name": "CG",
          "element": "C",
          "coord": [
            -0.07760000228881836,
            2.0004000663757324,
            1.972499966621399
          ]
        },
        {
          "atom_index": 1855,
          "name": "CD",
          "element": "C",
          "coord": [
            -0.03530000150203705,
            2.0364999771118164,
            2.1135001182556152
          ]
        },
        {
          "atom_index": 1856,
          "name": "OE1",
          "element": "O",
          "coord": [
            0.06859999895095825,
            2.1001999378204346,
            2.134000062942505
          ]
        },
        {
          "atom_index": 1857,
          "name": "NE2",
          "element": "N",
          "coord": [
            -0.11599999666213989,
            1.996899962425232,
            2.211699962615967
          ]
        }
      ]
    },
    {
      "id": "L:28",
      "chain": "L",
      "resseq": 28,
      "icode": "",
      "resname": "SER",
      "hetflag": " ",
      "sasa": 2.0524842739105225,
      "atoms": [
        {
          "atom_index": 1858,
          "name": "N",
          "element": "N",
          "coord": [
            -0.23409999907016754,
            1.74590003490448,
            1.774399995803833
          ]
        },
        {
          "atom_index": 1859,
          "name": "CA",
          "element": "C",
          "coord": [
            -0.3763999938964844,
            1.73580002784729,
            1.7473000288009644
          ]
        },
        {
          "atom_index": 1860,
          "name": "C",
          "element": "C",
          "coord": [
            -0.44850000739097595,
            1.8507000207901,
            1.81659996509552
          ]
        },
        {
          "atom_index": 1861,
          "name": "O",
          "element": "O",
          "coord": [
            -0.421999990940094,
            1.8818999528884888,
            1.9329999685287476
          ]
        },
        {
          "atom_index": 1862,
          "name": "CB",
          "element": "C",
          "coord": [
            -0.43160000443458557,
            1.6016000509262085,
            1.794800043106079
          ]
        },
        {
          "atom_index": 1863,
          "name": "OG",
          "element": "O",
          "coord": [
            -0.5698999762535095,
            1.59089994430542,
            1.7644000053405762
          ]
        }
      ]
    },
    {
      "id": "L:29",
      "chain": "L",
      "resseq": 29,
      "icode": "",
      "resname": "ILE",
      "hetflag": " ",
      "sasa": 0.0,
      "atoms": [
        {
          "atom_index": 1864,
          "name": "N",
          "element": "N",
          "coord": [
            -0.5365999937057495,
            1.917199969291687,
            1.742900013923645
          ]
        },
        {
          "atom_index": 1865,
          "name": "CA",
          "element": "C",
          "coord": [
            -0.6194000244140625,
            2.0232999324798584,
            1.7975000143051147
          ]
        },
        {
          "atom_index": 1866,
          "name": "C",
          "element": "C",
          "coord": [
            -0.7660999894142151,
            1.989300012588501,
            1.7851999998092651
          ]
        },
        {
          "atom_index": 1867,
          "name": "O",
          "element": "O",
          "coord": [
            -0.8514999747276306,
            2.0764999389648438,
            1.8015999794006348
          ]
        },
        {
          "atom_index": 1868,
          "name": "CB",
          "element": "C",
          "coord": [
            -0.5896000266075134,
            2.15910005569458,
            1.7309000492095947
          ]
        },
        {
          "atom_index": 1869,
          "name": "CG1",
          "element": "C",
          "coord": [
            -0.6184999942779541,
            2.151599884033203,
            1.580199956893921
          ]
        },
        {
          "atom_index": 1870,
          "name": "CG2",
          "element": "C",
          "coord": [
            -0.44690001010894775,
            2.2021000385284424,
            1.7592999935150146
          ]
        },
        {
          "atom_index": 1871,
          "name": "CD1",
          "element": "C",
          "coord": [
            -0.6049000024795532,
            2.2857000827789307,
            1.507699966430664
          ]
        }
      ]
    },
    {
      "id": "L:30",
      "chain": "L",
      "resseq": 30,
      "icode": "",
      "resname": "SER",
      "hetflag": " ",
      "sasa": 1.008955478668213,
      "atoms": [
        {
          "atom_index": 1872,
          "name": "N",
          "element": "N",
          "coord": [
            -0.7967000007629395,
            1.8630000352859497,
            1.756600022315979
          ]
        },
        {
          "atom_index": 1873,
          "name": "CA",
          "element": "C",
          "coord": [
            -0.9333000183105469,
            1.8193000555038452,
            1.7355999946594238
          ]
        },
        {
          "atom_index": 1874,
          "name": "C",
          "element": "C",
          "coord": [
            -0.9940999746322632,
            1.9144999980926514,
            1.6327999830245972
          ]
        },
        {
          "atom_index": 1875,
          "name": "O",
          "element": "O",
          "coord": [
            -0.9336000084877014,
            1.9356000423431396,
            1.5267000198364258
          ]
        },
        {
          "atom_index": 1876,
          "name": "CB",
          "element": "C",
          "coord": [
            -1.004699945449829,
            1.8122999668121338,
            1.8695000410079956
          ]
        },
        {
          "atom_index": 1877,
          "name": "OG",
          "element": "O",
          "coord": [
            -1.138800024986267,
            1.7724000215530396,
            1.8514000177383423
          ]
        }
      ]
    },
    {
      "id": "L:31",
      "chain": "L",
      "resseq": 31,
      "icode": "",
      "resname": "ASN",
      "hetflag": " ",
      "sasa": 0.2848668694496155,
      "atoms": [
        {
          "atom_index": 1878,
          "name": "N",
          "element": "N",
          "coord": [
            -1.1095000505447388,
            1.9744000434875488,
            1.6597000360488892
          ]
        },
        {
          "atom_index": 1879,
          "name": "CA",
          "element": "C",
          "coord": [
            -1.1749999523162842,
            2.0643999576568604,
            1.5663000345230103
          ]
        },
        {
          "atom_index": 1880,
          "name": "C",
          "element": "C",
          "coord": [
            -1.1740000247955322,
            2.209199905395508,
            1.6151000261306763
          ]
        },
        {
          "atom_index": 1881,
          "name": "O",
          "element": "O",
          "coord": [
            -1.2625999450683594,
            2.287600040435791,
            1.580299973487854
          ]
        },
        {
          "atom_index": 1882,
          "name": "CB",
          "element": "C",
          "coord": [
            -1.3177000284194946,
            2.017199993133545,
            1.5420000553131104
          ]
        },
        {
          "atom_index": 1883,
          "name": "CG",
          "element": "C",
          "coord": [
            -1.4014999866485596,
            2.0264999866485596,
            1.6660000085830688
          ]
        },
        {
          "atom_index": 1884,
          "name": "OD1",
          "element": "O",
          "coord": [
            -1.3476999998092651,
            2.0292999744415283,
            1.777400016784668
          ]
        },
        {
          "atom_index": 1885,
          "name": "ND2",
          "element": "N",
          "coord": [
            -1.5333000421524048,
            2.033400058746338,
            1.6490000486373901
          ]
        }
      ]
    },
    {
      "id": "L:32",
      "chain": "L",
      "resseq": 32,
      "icode": "",
      "resname": "TYR",
      "hetflag": " ",
      "sasa": 0.2522388696670532,
      "atoms": [
        {
          "atom_index": 1886,
          "name": "N",
          "element": "N",
          "coord": [
            -1.075600028038025,
            2.2453999519348145,
            1.6967999935150146
          ]
        },
        {
          "atom_index": 1887,
          "name": "CA",
          "element": "C",
          "coord": [
            -1.0642000436782837,
            2.3817999362945557,
            1.7482999563217163
          ]
        },
        {
          "atom_index": 1888,
          "name": "C",
          "element": "C",
          "coord": [
            -0.9778000116348267,
            2.463900089263916,
            1.652400016784668
          ]
        },
        {
          "atom_index": 1889,
          "name": "O",
          "element": "O",
          "coord": [
            -0.8618000149726868,
            2.496999979019165,
            1.6775000095367432
          ]
        },
        {
          "atom_index": 1890,
          "name": "CB",
          "element": "C",
          "coord": [
            -1.0115000009536743,
            2.38070011138916,
            1.8912999629974365
          ]
        },
        {
          "atom_index": 1891,
          "name": "CG",
          "element": "C",
          "coord": [
            -1.117300033569336,
            2.3292999267578125,
            1.9879000186920166
          ]
        },
        {
          "atom_index": 1892,
          "name": "CD1",
          "element": "C",
          "coord": [
            -1.2280999422073364,
            2.4082999229431152,
            2.020400047302246
          ]
        },
        {
          "atom_index": 1893,
          "name": "CD2",
          "element": "C",
          "coord": [
            -1.1093000173568726,
            2.2014000415802,
            2.0429000854492188
          ]
        },
        {
          "atom_index": 1894,
          "name": "CE1",
          "element": "C",
          "coord": [
            -1.3269000053405762,
            2.362799882888794,
            2.1066999435424805
          ]
        },
        {
          "atom_index": 1895,
          "name": "CE2",
          "element": "C",
          "coord": [
            -1.2086000442504883,
            2.154599905014038,
            2.1298000812530518
          ]
        },
        {
          "atom_index": 1896,
          "name": "CZ",
          "element": "C",
          "coord": [
            -1.3170000314712524,
            2.2360000610351562,
            2.161099910736084
          ]
        },
        {
          "atom_index": 1897,
          "name": "OH",
          "element": "O",
          "coord": [
            -1.4160000085830688,
            2.1912999153137207,
            2.246999979019165
          ]
        }
      ]
    },
    {
      "id": "L:33",
      "chain": "L",
      "resseq": 33,
      "icode": "",
      "resname": "LEU",
      "hetflag": " ",
      "sasa": 0.0,
      "atoms": [
        {
          "atom_index": 1898,
          "name": "N",
          "element": "N",
          "coord": [
            -1.0379999876022339,
            2.4941000938415527,
            1.5378999710083008
          ]
        },
        {
          "atom_index": 1899,
          "name": "CA",
          "element": "C",
          "coord": [
            -0.9699000120162964,
            2.565200090408325,
            1.430400013923645
          ]
        },
        {
          "atom_index": 1900,
          "name": "C",
          "element": "C",
          "coord": [
            -1.0681999921798706,
            2.662600040435791,
            1.3676999807357788
          ]
        },
        {
          "atom_index": 1901,
          "name": "O",
          "element": "O",
          "coord": [
            -1.180899977684021,
            2.6243999004364014,
            1.3344999551773071
          ]
        },
        {
          "atom_index": 1902,
          "name": "CB",
          "element": "C",
          "coord": [
            -0.9150999784469604,
            2.4667000770568848,
            1.326300024986267
          ]
        },
        {
          "atom_index": 1903,
          "name": "CG",
          "element": "C",
          "coord": [
            -0.8287000060081482,
            2.5183000564575195,
            1.2107000350952148
          ]
        },
        {
          "atom_index": 1904,
          "name": "CD1",
          "element": "C",
          "coord": [
            -0.9002000093460083,
            2.623500108718872,
            1.1287000179290771
          ]
        },
        {
          "atom_index": 1905,
          "name": "CD2",
          "element": "C",
          "coord": [
            -0.6962000131607056,
            2.568700075149536,
            1.2640999555587769
          ]
        }
      ]
    },
    {
      "id": "L:34",
      "chain": "L",
      "resseq": 34,
      "icode": "",
      "resname": "ASN",
      "hetflag": " ",
      "sasa": 0.0,
      "atoms": [
        {
          "atom_index": 1906,
          "name": "N",
          "element": "N",
          "coord": [
            -1.0254000425338745,
            2.788800001144409,
            1.3533999919891357
          ]
        },
        {
          "atom_index": 1907,
          "name": "CA",
          "element": "C",
          "coord": [
            -1.103700041770935,
            2.893399953842163,
            1.2888000011444092
          ]
        },
        {
          "atom_index": 1908,
          "name": "C",
          "element": "C",
          "coord": [
            -1.0329999923706055,
            2.9403998851776123,
            1.1619000434875488
          ]
        },
        {
          "atom_index": 1909,
          "name": "O",
          "element": "O",
          "coord": [
            -0.9100000262260437,
            2.9347000122070312,
            1.1527999639511108
          ]
        },
        {
          "atom_index": 1910,
          "name": "CB",
          "element": "C",
          "coord": [
            -1.125,
            3.0137999057769775,
            1.3818999528884888
          ]
        },
        {
          "atom_index": 1911,
          "name": "CG",
          "element": "C",
          "coord": [
            -1.1886999607086182,
            2.975399971008301,
            1.5156999826431274
          ]
        },
        {
          "atom_index": 1912,
          "name": "OD1",
          "element": "O",
          "coord": [
            -1.295300006866455,
            2.914099931716919,
            1.5205999612808228
          ]
        },
        {
          "atom_index": 1913,
          "name": "ND2",
          "element": "N",
          "coord": [
            -1.1240999698638916,
            3.014899969100952,
            1.6243000030517578
          ]
        }
      ]
    },
    {
      "id": "L:35",
      "chain": "L",
      "resseq": 35,
      "icode": "",
      "resname": "TRP",
      "hetflag": " ",
      "sasa": 0.0,
      "atoms": [
        {
          "atom_index": 1914,
          "name": "N",
          "element": "N",
          "coord": [
            -1.1121000051498413,
            2.98580002784729,
            1.0636999607086182
          ]
        },
        {
          "atom_index": 1915,
          "name": "CA",
          "element": "C",
          "coord": [
            -1.0609999895095825,
            3.047100067138672,
            0.9412999749183655
          ]
        },
        {
          "atom_index": 1916,
          "name": "C",
          "element": "C",
          "coord": [
            -1.1069999933242798,
            3.191999912261963,
            0.9327999949455261
          ]
        },
        {
          "atom_index": 1917,
          "name": "O",
          "element": "O",
          "coord": [
            -1.2226999998092651,
            3.222399950027466,
            0.9613000154495239
          ]
        },
        {
          "atom_index": 1918,
          "name": "CB",
          "element": "C",
          "coord": [
            -1.1086000204086304,
            2.9723000526428223,
            0.8151999711990356
          ]
        },
        {
          "atom_index": 1919,
          "name": "CG",
          "element": "C",
          "coord": [
            -1.0454000234603882,
            2.8376998901367188,
            0.7993000149726868
          ]
        },
        {
          "atom_index": 1920,
          "name": "CD1",
          "element": "C",
          "coord": [
            -1.0947999954223633,
            2.7172999382019043,
            0.8428000211715698
          ]
        },
        {
          "atom_index": 1921,
          "name": "CD2",
          "element": "C",
          "coord": [
            -0.9193999767303467,
            2.809799909591675,
            0.7386000156402588
          ]
        },
        {
          "atom_index": 1922,
          "name": "NE1",
          "element": "N",
          "coord": [
            -1.0069999694824219,
            2.6159000396728516,
            0.8113999962806702
          ]
        },
        {
          "atom_index": 1923,
          "name": "CE2",
          "element": "C",
          "coord": [
            -0.8989999890327454,
            2.6700000762939453,
            0.7462999820709229
          ]
        },
        {
          "atom_index": 1924,
          "name": "CE3",
          "element": "C",
          "coord": [
            -0.8230000138282776,
            2.888700008392334,
            0.6747999787330627
          ]
        },
        {
          "atom_index": 1925,
          "name": "CZ2",
          "element": "C",
          "coord": [
            -0.7853000164031982,
            2.6085000038146973,
            0.695900022983551
          ]
        },
        {
          "atom_index": 1926,
          "name": "CZ3",
          "element": "C",
          "coord": [
            -0.7098000049591064,
            2.826900005340576,
            0.6240000128746033
          ]
        },
        {
          "atom_index": 1927,
          "name": "CH2",
          "element": "C",
          "coord": [
            -0.6926000118255615,
            2.6877999305725098,
            0.6344000101089478
          ]
        }
      ]
    },
    {
      "id": "L:36",
      "chain": "L",
      "resseq": 36,
      "icode": "",
      "resname": "TYR",
      "hetflag": " ",
      "sasa": 0.0,
      "atoms": [
        {
          "atom_index": 1928,
          "name": "N",
          "element": "N",
          "coord": [
            -1.0162999629974365,
            3.279599905014038,
            0.8898000121116638
          ]
        },
        {
          "atom_index": 1929,
          "name": "CA",
          "element": "C",
          "coord": [
            -1.044100046157837,
            3.421799898147583,
            0.8741000294685364
          ]
        },
        {
          "atom_index": 1930,
          "name": "C",
          "element": "C",
          "coord": [
            -1.010200023651123,
            3.4686999320983887,
            0.7328000068664551
          ]
        },
        {
          "atom_index": 1931,
          "name": "O",
          "element": "O",
          "coord": [
            -0.9154000282287598,
            3.4195001125335693,
            0.6700999736785889
          ]
        },
        {
          "atom_index": 1932,
          "name": "CB",
          "element": "C",
          "coord": [
            -0.965499997138977,
            3.50570011138916,
            0.9760000109672546
          ]
        },
        {
          "atom_index": 1933,
          "name": "CG",
          "element": "C",
          "coord": [
            -1.001099944114685,
            3.468400001525879,
            1.1198999881744385
          ]
        },
        {
          "atom_index": 1934,
          "name": "CD1",
          "element": "C",
          "coord": [
            -1.1141999959945679,
            3.5216000080108643,
            1.179800033569336
          ]
        },
        {
          "atom_index": 1935,
          "name": "CD2",
          "element": "C",
          "coord": [
            -0.9228000044822693,
            3.380199909210205,
            1.193600058555603
          ]
        },
        {
          "atom_index": 1936,
          "name": "CE1",
          "element": "C",
          "coord": [
            -1.1497999429702759,
            3.48799991607666,
            1.3086999654769897
          ]
        },
        {
          "atom_index": 1937,
          "name": "CE2",
          "element": "C",
          "coord": [
            -0.9574999809265137,
            3.3447999954223633,
            1.3250000476837158
          ]
        },
        {
          "atom_index": 1938,
          "name": "CZ",
          "element": "C",
          "coord": [
            -1.0706000328063965,
            3.398900032043457,
            1.3811999559402466
          ]
        },
        {
          "atom_index": 1939,
          "name": "OH",
          "element": "O",
          "coord": [
            -1.1062999963760376,
            3.3659000396728516,
            1.5104999542236328
          ]
        }
      ]
    },
    {
      "id": "L:37",
      "chain": "L",
      "resseq": 37,
      "icode": "",
      "resname": "GLN",
      "hetflag": " ",
      "sasa": 0.0,
      "atoms": [
        {
          "atom_index": 1940,
          "name": "N",
          "element": "N",
          "coord": [
            -1.0887999534606934,
            3.5655999183654785,
            0.6852999925613403
          ]
        },
        {
          "atom_index": 1941,
          "name": "CA",
          "element": "C",
          "coord": [
            -1.0658999681472778,
            3.634999990463257,
            0.5586000084877014
          ]
        },
        {
          "atom_index": 1942,
          "name": "C",
          "element": "C",
          "coord": [
            -1.030500054359436,
            3.779900074005127,
            0.5889000296592712
          ]
        },
        {
          "atom_index": 1943,
          "name": "O",
          "element": "O",
          "coord": [
            -1.1007000207901,
            3.846299886703491,
            0.6662999987602234
          ]
        },
        {
          "atom_index": 1944,
          "name": "CB",
          "element": "C",
          "coord": [
            -1.190000057220459,
            3.6273000240325928,
            0.4700999855995178
          ]
        },
        {
          "atom_index": 1945,
          "name": "CG",
          "element": "C",
          "coord": [
            -1.1799999475479126,
            3.6946001052856445,
            0.3303999900817871
          ]
        },
        {
          "atom_index": 1946,
          "name": "CD",
          "element": "C",
          "coord": [
            -1.3169000148773193,
            3.707900047302246,
            0.26750001311302185
          ]
        },
        {
          "atom_index": 1947,
          "name": "OE1",
          "element": "O",
          "coord": [
            -1.4046000242233276,
            3.7744998931884766,
            0.3237999975681305
          ]
        },
        {
          "atom_index": 1948,
          "name": "NE2",
          "element": "N",
          "coord": [
            -1.3384000062942505,
            3.641900062561035,
            0.15219999849796295
          ]
        }
      ]
    },
    {
      "id": "L:38",
      "chain": "L",
      "resseq": 38,
      "icode": "",
      "resname": "GLN",
      "hetflag": " ",
      "sasa": 0.0,
      "atoms": [
        {
          "atom_index": 1949,
          "name": "N",
          "element": "N",
          "coord": [
            -0.9200000166893005,
            3.827699899673462,
            0.531499981880188
          ]
        },
        {
          "atom_index": 1950,
          "name": "CA",
          "element": "C",
          "coord": [
            -0.8748000264167786,
            3.9649999141693115,
            0.5516999959945679
          ]
        },
        {
          "atom_index": 1951,
          "name": "C",
          "element": "C",
          "coord": [
            -0.8619999885559082,
            4.031899929046631,
            0.4153999984264374
          ]
        },
        {
          "atom_index": 1952,
          "name": "O",
          "element": "O",
          "coord": [
            -0.7774999737739563,
            3.9923999309539795,
            0.334199994802475
          ]
        },
        {
          "atom_index": 1953,
          "name": "CB",
          "element": "C",
          "coord": [
            -0.7409999966621399,
            3.971299886703491,
            0.6255999803543091
          ]
        },
        {
          "atom_index": 1954,
          "name": "CG",
          "element": "C",
          "coord": [
            -0.6970999836921692,
            4.115300178527832,
            0.657800018787384
          ]
        },
        {
          "atom_index": 1955,
          "name": "CD",
          "element": "C",
          "coord": [
            -0.5609999895095825,
            4.123600006103516,
            0.7226999998092651
          ]
        },
        {
          "atom_index": 1956,
          "name": "OE1",
          "element": "O",
          "coord": [
            -0.46959999203681946,
            4.0467000007629395,
            0.6905999779701233
          ]
        },
        {
          "atom_index": 1957,
          "name": "NE2",
          "element": "N",
          "coord": [
            -0.545199990272522,
            4.219299793243408,
            0.8123999834060669
          ]
        }
      ]
    },
    {
      "id": "L:39",
      "chain": "L",
      "resseq": 39,
      "icode": "",
      "resname": "LYS",
      "hetflag": " ",
      "sasa": 0.0,
      "atoms": [
        {
          "atom_index": 1958,
          "name": "N",
          "element": "N",
          "coord": [
            -0.9465000033378601,
            4.129000186920166,
            0.3898000121116638
          ]
        },
        {
          "atom_index": 1959,
          "name": "CA",
          "element": "C",
          "coord": [
            -0.9327999949455261,
            4.213200092315674,
            0.27239999175071716
          ]
        },
        {
          "atom_index": 1960,
          "name": "C",
          "element": "C",
          "coord": [
            -0.859499990940094,
            4.341300010681152,
            0.30809998512268066
          ]
        },
        {
          "atom_index": 1961,
          "name": "O",
          "element": "O",
          "coord": [
            -0.8578000068664551,
            4.3831000328063965,
            0.4246000051498413
          ]
        },
        {
          "atom_index": 1962,
          "name": "CB",
          "element": "C",
          "coord": [
            -1.0705000162124634,
            4.243100166320801,
            0.21379999816417694
          ]
        },
        {
          "atom_index": 1963,
          "name": "CG",
          "element": "C",
          "coord": [
            -1.1405999660491943,
            4.114999771118164,
            0.1679999977350235
          ]
        },
        {
          "atom_index": 1964,
          "name": "CD",
          "element": "C",
          "coord": [
            -1.281000018119812,
            4.140399932861328,
            0.11640000343322754
          ]
        },
        {
          "atom_index": 1965,
          "name": "CE",
          "element": "C",
          "coord": [
            -1.3461999893188477,
            4.010799884796143,
            0.07199999690055847
          ]
        },
        {
          "atom_index": 1966,
          "name": "NZ",
          "element": "N",
          "coord": [
            -1.4850000143051147,
            4.029699802398682,
            0.017400000244379044
          ]
        }
      ]
    },
    {
      "id": "L:40",
      "chain": "L",
      "resseq": 40,
      "icode": "",
      "resname": "PRO",
      "hetflag": " ",
      "sasa": 0.0,
      "atoms": [
        {
          "atom_index": 1967,
          "name": "N",
          "element": "N",
          "coord": [
            -0.7949000000953674,
            4.405600070953369,
            0.21060000360012054
          ]
        },
        {
          "atom_index": 1968,
          "name": "CA",
          "element": "C",
          "coord": [
            -0.7142000198364258,
            4.524400234222412,
            0.241799995303154
          ]
        },
        {
          "atom_index": 1969,
          "name": "C",
          "element": "C",
          "coord": [
            -0.7958999872207642,
            4.629499912261963,
            0.31529998779296875
          ]
        },
        {
          "atom_index": 1970,
          "name": "O",
          "element": "O",
          "coord": [
            -0.911899983882904,
            4.656099796295166,
            0.28139999508857727
          ]
        },
        {
          "atom_index": 1971,
          "name": "CB",
          "element": "C",
          "coord": [
            -0.6679999828338623,
            4.573500156402588,
            0.10369999706745148
          ]
        },
        {
          "atom_index": 1972,
          "name": "CG",
          "element": "C",
          "coord": [
            -0.6679999828338623,
            4.449699878692627,
            0.01679999940097332
          ]
        },
        {
          "atom_index": 1973,
          "name": "CD",
          "element": "C",
          "coord": [
            -0.7846999764442444,
            4.365900039672852,
            0.06859999895095825
          ]
        }
      ]
    },
    {
      "id": "L:41",
      "chain": "L",
      "resseq": 41,
      "icode": "",
      "resname": "GLY",
      "hetflag": " ",
      "sasa": 0.0,
      "atoms": [
        {
          "atom_index": 1974,
          "name": "N",
          "element": "N",
          "coord": [
            -0.7365999817848206,
            4.685299873352051,
            0.421099990606308
          ]
        },
        {
          "atom_index": 1975,
          "name": "CA",
          "element": "C",
          "coord": [
            -0.8008999824523926,
            4.791200160980225,
            0.4977000057697296
          ]
        },
        {
          "atom_index": 1976,
          "name": "C",
          "element": "C",
          "coord": [
            -0.9330999851226807,
            4.755799770355225,
            0.5633000135421753
          ]
        },
        {
          "atom_index": 1977,
          "name": "O",
          "element": "O",
          "coord": [
            -1.0048999786376953,
            4.8460001945495605,
            0.6069999933242798
          ]
        }
      ]
    },
    {
      "id": "L:42",
      "chain": "L",
      "resseq": 42,
      "icode": "",
      "resname": "THR",
      "hetflag": " ",
      "sasa": 0.0,
      "atoms": [
        {
          "atom_index": 1978,
          "name": "N",
          "element": "N",
          "coord": [
            -0.9671000242233276,
            4.627399921417236,
            0.5745999813079834
          ]
        },
        {
          "atom_index": 1979,
          "name": "CA",
          "element": "C",
          "coord": [
            -1.0992000102996826,
            4.585400104522705,
            0.620199978351593
          ]
        },
        {
          "atom_index": 1980,
          "name": "C",
          "element": "C",
          "coord": [
            -1.0865999460220337,
            4.499300003051758,
            0.745199978351593
          ]
        },
        {
          "atom_index": 1981,
          "name": "O",
          "element": "O",
          "coord": [
            -0.9890000224113464,
            4.42579984664917,
            0.7616999745368958
          ]
        },
        {
          "atom_index": 1982,
          "name": "CB",
          "element": "C",
          "coord": [
            -1.1712000370025635,
            4.50600004196167,
            0.5091999769210815
          ]
        },
        {
          "atom_index": 1983,
          "name": "OG1",
          "element": "O",
          "coord": [
            -1.1653000116348267,
            4.57919979095459,
            0.38580000400543213
          ]
        },
        {
          "atom_index": 1984,
          "name": "CG2",
          "element": "C",
          "coord": [
            -1.3172999620437622,
            4.4791998863220215,
            0.544700026512146
          ]
        }
      ]
    },
    {
      "id": "L:43",
      "chain": "L",
      "resseq": 43,
      "icode": "",
      "resname": "ALA",
      "hetflag": " ",
      "sasa": 0.0,
      "atoms": [
        {
          "atom_index": 1985,
          "name": "N",
          "element": "N",
          "coord": [
            -1.1885000467300415,
            4.50439977645874,
            0.8317000269889832
          ]
        },
        {
          "atom_index": 1986,
          "name": "CA",
          "element": "C",
          "coord": [
            -1.1822999715805054,
            4.422299861907959,
            0.95169997215271
          ]
        },
        {
          "atom_index": 1987,
          "name": "C",
          "element": "C",
          "coord": [
            -1.1815999746322632,
            4.275700092315674,
            0.910099983215332
          ]
        },
        {
          "atom_index": 1988,
          "name": "O",
          "element": "O",
          "coord": [
            -1.2689000368118286,
            4.23360013961792,
            0.8321999907493591
          ]
        },
        {
          "atom_index": 1989,
          "name": "CB",
          "element": "C",
          "coord": [
            -1.3014999628067017,
            4.450300216674805,
            1.0433000326156616
          ]
        }
      ]
    },
    {
      "id": "L:44",
      "chain": "L",
      "resseq": 44,
      "icode": "",
      "resname": "PRO",
      "hetflag": " ",
      "sasa": 0.0,
      "atoms": [
        {
          "atom_index": 1990,
          "name": "N",
          "element": "N",
          "coord": [
            -1.087499976158142,
            4.195099830627441,
            0.9605000019073486
          ]
        },
        {
          "atom_index": 1991,
          "name": "CA",
          "element": "C",
          "coord": [
            -1.089900016784668,
            4.051300048828125,
            0.9314000010490417
          ]
        },
        {
          "atom_index": 1992,
          "name": "C",
          "element": "C",
          "coord": [
            -1.2229000329971313,
            3.9909000396728516,
            0.972100019454956
          ]
        },
        {
          "atom_index": 1993,
          "name": "O",
          "element": "O",
          "coord": [
            -1.2889000177383423,
            4.0381999015808105,
            1.065000057220459
          ]
        },
        {
          "atom_index": 1994,
          "name": "CB",
          "element": "C",
          "coord": [
            -0.9739000201225281,
            3.9960999488830566,
            1.0146000385284424
          ]
        },
        {
          "atom_index": 1995,
          "name": "CG",
          "element": "C",
          "coord": [
            -0.8813999891281128,
            4.111000061035156,
            1.0291999578475952
          ]
        },
        {
          "atom_index": 1996,
          "name": "CD",
          "element": "C",
          "coord": [
            -0.9700999855995178,
            4.2332000732421875,
            1.0401999950408936
          ]
        }
      ]
    },
    {
      "id": "L:45",
      "chain": "L",
      "resseq": 45,
      "icode": "",
      "resname": "LYS",
      "hetflag": " ",
      "sasa": 0.0,
      "atoms": [
        {
          "atom_index": 1997,
          "name": "N",
          "element": "N",
          "coord": [
            -1.2627999782562256,
            3.887200117111206,
            0.8988999724388123
          ]
        },
        {
          "atom_index": 1998,
          "name": "CA",
          "element": "C",
          "coord": [
            -1.3954999446868896,
            3.827699899673462,
            0.9085000157356262
          ]
        },
        {
          "atom_index": 1999,
          "name": "C",
          "element": "C",
          "coord": [
            -1.3865000009536743,
            3.678100109100342,
            0.9386000037193298
          ]
        },
        {
          "atom_index": 2000,
          "name": "O",
          "element": "O",
          "coord": [
            -1.3125,
            3.604300022125244,
            0.8719000220298767
          ]
        },
        {
          "atom_index": 2001,
          "name": "CB",
          "element": "C",
          "coord": [
            -1.4708000421524048,
            3.853800058364868,
            0.7773000001907349
          ]
        },
        {
          "atom_index": 2002,
          "name": "CG",
          "element": "C",
          "coord": [
            -1.6009999513626099,
            3.7762999534606934,
            0.753600001335144
          ]
        },
        {
          "atom_index": 2003,
          "name": "CD",
          "element": "C",
          "coord": [
            -1.6757999658584595,
            3.8410000801086426,
            0.635699987411499
          ]
        },
        {
          "atom_index": 2004,
          "name": "CE",
          "element": "C",
          "coord": [
            -1.7533999681472778,
            3.7404000759124756,
            0.5526999831199646
          ]
        },
        {
          "atom_index": 2005,
          "name": "NZ",
          "element": "N",
          "coord": [
            -1.8177000284194946,
            3.805999994277954,
            0.43459999561309814
          ]
        }
      ]
    },
    {
      "id": "L:46",
      "chain": "L",
      "resseq": 46,
      "icode": "",
      "resname": "LEU",
      "hetflag": " ",
      "sasa": 0.0,
      "atoms": [
        {
          "atom_index": 2006,
          "name": "N",
          "element": "N",
          "coord": [
            -1.4607000350952148,
            3.6333999633789062,
            1.0397000312805176
          ]
        },
        {
          "atom_index": 2007,
          "name": "CA",
          "element": "C",
          "coord": [
            -1.4636000394821167,
            3.491499900817871,
            1.0721999406814575
          ]
        },
        {
          "atom_index": 2008,
          "name": "C",
          "element": "C",
          "coord": [
            -1.5429999828338623,
            3.417799949645996,
            0.9653000235557556
          ]
        },
        {
          "atom_index": 2009,
          "name": "O",
          "element": "O",
          "coord": [
            -1.6624000072479248,
            3.4444000720977783,
            0.9470000267028809
          ]
        },
        {
          "atom_index": 2010,
          "name": "CB",
          "element": "C",
          "coord": [
            -1.5271999835968018,
            3.4697000980377197,
            1.2095999717712402
          ]
        },
        {
          "atom_index": 2011,
          "name": "CG",
          "element": "C",
          "coord": [
            -1.535099983215332,
            3.323499917984009,
            1.253499984741211
          ]
        },
        {
          "atom_index": 2012,
          "name": "CD1",
          "element": "C",
          "coord": [
            -1.3976999521255493,
            3.2743000984191895,
            1.2963999509811401
          ]
        },
        {
          "atom_index": 2013,
          "name": "CD2",
          "element": "C",
          "coord": [
            -1.6380000114440918,
            3.3076999187469482,
            1.3652000427246094
          ]
        }
      ]
    },
    {
      "id": "L:47",
      "chain": "L",
      "resseq": 47,
      "icode": "",
      "resname": "LEU",
      "hetflag": " ",
      "sasa": 0.0,
      "atoms": [
        {
          "atom_index": 2014,
          "name": "N",
          "element": "N",
          "coord": [
            -1.478600025177002,
            3.322700023651123,
            0.8978999853134155
          ]
        },
        {
          "atom_index": 2015,
          "name": "CA",
          "element": "C",
          "coord": [
            -1.545799970626831,
            3.241499900817871,
            0.7972000241279602
          ]
        },
        {
          "atom_index": 2016,
          "name": "C",
          "element": "C",
          "coord": [
            -1.6023999452590942,
            3.112799882888794,
            0.8547999858856201
          ]
        },
        {
          "atom_index": 2017,
          "name": "O",
          "element": "O",
          "coord": [
            -1.7142000198364258,
            3.073199987411499,
            0.8206999897956848
          ]
        },
        {
          "atom_index": 2018,
          "name": "CB",
          "element": "C",
          "coord": [
            -1.4478000402450562,
            3.203399896621704,
            0.6869000196456909
          ]
        },
        {
          "atom_index": 2019,
          "name": "CG",
          "element": "C",
          "coord": [
            -1.388800024986267,
            3.3178999423980713,
            0.6032999753952026
          ]
        },
        {
          "atom_index": 2020,
          "name": "CD1",
          "element": "C",
          "coord": [
            -1.2826000452041626,
            3.2616000175476074,
            0.5110999941825867
          ]
        },
        {
          "atom_index": 2021,
          "name": "CD2",
          "element": "C",
          "coord": [
            -1.503000020980835,
            3.3789000511169434,
            0.5228000283241272
          ]
        }
      ]
    },
    {
      "id": "L:48",
      "chain": "L",
      "resseq": 48,
      "icode": "",
      "resname": "THR",
      "hetflag": " ",
      "sasa": 0.0,
      "atoms": [
        {
          "atom_index": 2022,
          "name": "N",
          "element": "N",
          "coord": [
            -1.5226999521255493,
            3.0473999977111816,
            0.9387999773025513
          ]
        },
        {
          "atom_index": 2023,
          "name": "CA",
          "element": "C",
          "coord": [
            -1.5408999919891357,
            2.9110000133514404,
            0.9850000143051147
          ]
        },
        {
          "atom_index": 2024,
          "name": "C",
          "element": "C",
          "coord": [
            -1.4953999519348145,
            2.905600070953369,
            1.129699945449829
          ]
        },
        {
          "atom_index": 2025,
          "name": "O",
          "element": "O",
          "coord": [
            -1.3859000205993652,
            2.953700065612793,
            1.1617000102996826
          ]
        },
        {
          "atom_index": 2026,
          "name": "CB",
          "element": "C",
          "coord": [
            -1.4556000232696533,
            2.812000036239624,
            0.9035000205039978
          ]
        },
        {
          "atom_index": 2027,
          "name": "OG1",
          "element": "O",
          "coord": [
            -1.47160005569458,
            2.8364999294281006,
            0.7635999917984009
          ]
        },
        {
          "atom_index": 2028,
          "name": "CG2",
          "element": "C",
          "coord": [
            -1.496999979019165,
            2.6684000492095947,
            0.9340000152587891
          ]
        }
      ]
    },
    {
      "id": "L:49",
      "chain": "L",
      "resseq": 49,
      "icode": "",
      "resname": "TYR",
      "hetflag": " ",
      "sasa": 0.472947895526886,
      "atoms": [
        {
          "atom_index": 2029,
          "name": "N",
          "element": "N",
          "coord": [
            -1.577299952507019,
            2.847100019454956,
            1.2164000272750854
          ]
        },
        {
          "atom_index": 2030,
          "name": "CA",
          "element": "C",
          "coord": [
            -1.5348000526428223,
            2.814500093460083,
            1.351699948310852
          ]
        },
        {
          "atom_index": 2031,
          "name": "C",
          "element": "C",
          "coord": [
            -1.5536999702453613,
            2.664900064468384,
            1.3753000497817993
          ]
        },
        {
          "atom_index": 2032,
          "name": "O",
          "element": "O",
          "coord": [
            -1.6295000314712524,
            2.598099946975708,
            1.3043999671936035
          ]
        },
        {
          "atom_index": 2033,
          "name": "CB",
          "element": "C",
          "coord": [
            -1.613800048828125,
            2.8959999084472656,
            1.4557000398635864
          ]
        },
        {
          "atom_index": 2034,
          "name": "CG",
          "element": "C",
          "coord": [
            -1.7627999782562256,
            2.8689000606536865,
            1.4539999961853027
          ]
        },
        {
          "atom_index": 2035,
          "name": "CD1",
          "element": "C",
          "coord": [
            -1.847599983215332,
            2.938999891281128,
            1.3690999746322632
          ]
        },
        {
          "atom_index": 2036,
          "name": "CD2",
          "element": "C",
          "coord": [
            -1.8188999891281128,
            2.77239990234375,
            1.5383000373840332
          ]
        },
        {
          "atom_index": 2037,
          "name": "CE1",
          "element": "C",
          "coord": [
            -1.9852999448776245,
            2.9135000705718994,
            1.3675999641418457
          ]
        },
        {
          "atom_index": 2038,
          "name": "CE2",
          "element": "C",
          "coord": [
            -1.9557000398635864,
            2.7462000846862793,
            1.5371999740600586
          ]
        },
        {
          "atom_index": 2039,
          "name": "CZ",
          "element": "C",
          "coord": [
            -2.038100004196167,
            2.816699981689453,
            1.4521000385284424
          ]
        },
        {
          "atom_index": 2040,
          "name": "OH",
          "element": "O",
          "coord": [
            -2.1737000942230225,
            2.7901999950408936,
            1.4515000581741333
          ]
        }
      ]
    },
    {
      "id": "L:50",
      "chain": "L",
      "resseq": 50,
      "icode": "",
      "resname": "ALA",
      "hetflag": " ",
      "sasa": 0.0,
      "atoms": [
        {
          "atom_index": 2041,
          "name": "N",
          "element": "N",
          "coord": [
            -1.4839999675750732,
            2.6122000217437744,
            1.476099967956543
          ]
        },
        {
          "atom_index": 2042,
          "name": "CA",
          "element": "C",
          "coord": [
            -1.4915000200271606,
            2.4691998958587646,
            1.5081000328063965
          ]
        },
        {
          "atom_index": 2043,
          "name": "C",
          "element": "C",
          "coord": [
            -1.4687000513076782,
            2.38319993019104,
            1.3835999965667725
          ]
        },
        {
          "atom_index": 2044,
          "name": "O",
          "element": "O",
          "coord": [
            -1.534000039100647,
            2.280600070953369,
            1.3628000020980835
          ]
        },
        {
          "atom_index": 2045,
          "name": "CB",
          "element": "C",
          "coord": [
            -1.625100016593933,
            2.43530011177063,
            1.5740000009536743
          ]
        }
      ]
    },
    {
      "id": "L:51",
      "chain": "L",
      "resseq": 51,
      "icode": "",
      "resname": "ALA",
      "hetflag": " ",
      "sasa": 0.0,
      "atoms": [
        {
          "atom_index": 2046,
          "name": "N",
          "element": "N",
          "coord": [
            -1.3756999969482422,
            2.427500009536743,
            1.298699975013733
          ]
        },
        {
          "atom_index": 2047,
          "name": "CA",
          "element": "C",
          "coord": [
            -1.327299952507019,
            2.34879994392395,
            1.1857999563217163
          ]
        },
        {
          "atom_index": 2048,
          "name": "C",
          "element": "C",
          "coord": [
            -1.4246000051498413,
            2.347100019454956,
            1.0686999559402466
          ]
        },
        {
          "atom_index": 2049,
          "name": "O",
          "element": "O",
          "coord": [
            -1.3825000524520874,
            2.3635001182556152,
            0.953499972820282
          ]
        },
        {
          "atom_index": 2050,
          "name": "CB",
          "element": "C",
          "coord": [
            -1.2967000007629395,
            2.2051000595092773,
            1.2301000356674194
          ]
        }
      ]
    },
    {
      "id": "L:52",
      "chain": "L",
      "resseq": 52,
      "icode": "",
      "resname": "SER",
      "hetflag": " ",
      "sasa": 1.2296645641326904,
      "atoms": [
        {
          "atom_index": 2051,
          "name": "N",
          "element": "N",
          "coord": [
            -1.5543999671936035,
            2.3278000354766846,
            1.0957000255584717
          ]
        },
        {
          "atom_index": 2052,
          "name": "CA",
          "element": "C",
          "coord": [
            -1.649999976158142,
            2.3034000396728516,
            0.9882000088691711
          ]
        },
        {
          "atom_index": 2053,
          "name": "C",
          "element": "C",
          "coord": [
            -1.7818000316619873,
            2.3785998821258545,
            1.0010000467300415
          ]
        },
        {
          "atom_index": 2054,
          "name": "O",
          "element": "O",
          "coord": [
            -1.8696999549865723,
            2.358599901199341,
            0.9164000153541565
          ]
        },
        {
          "atom_index": 2055,
          "name": "CB",
          "element": "C",
          "coord": [
            -1.6796000003814697,
            2.1522998809814453,
            0.9764000177383423
          ]
        },
        {
          "atom_index": 2056,
          "name": "OG",
          "element": "O",
          "coord": [
            -1.7325999736785889,
            2.0994999408721924,
            1.097100019454956
          ]
        }
      ]
    },
    {
      "id": "L:53",
      "chain": "L",
      "resseq": 53,
      "icode": "",
      "resname": "SER",
      "hetflag": " ",
      "sasa": 0.4098881483078003,
      "atoms": [
        {
          "atom_index": 2057,
          "name": "N",
          "element": "N",
          "coord": [
            -1.7998000383377075,
            2.463599920272827,
            1.1014000177383423
          ]
        },
        {
          "atom_index": 2058,
          "name": "CA",
          "element": "C",
          "coord": [
            -1.9250999689102173,
            2.5362000465393066,
            1.114400029182434
          ]
        },
        {
          "atom_index": 2059,
          "name": "C",
          "element": "C",
          "coord": [
            -1.912500023841858,
            2.6712000370025635,
            1.045300006866455
          ]
        },
        {
          "atom_index": 2060,
          "name": "O",
          "element": "O",
          "coord": [
            -1.8106000423431396,
            2.740299940109253,
            1.0578999519348145
          ]
        },
        {
          "atom_index": 2061,
          "name": "CB",
          "element": "C",
          "coord": [
            -1.9632999897003174,
            2.553800106048584,
            1.2616000175476074
          ]
        },
        {
          "atom_index": 2062,
          "name": "OG",
          "element": "O",
          "coord": [
            -1.9864000082015991,
            2.427799940109253,
            1.3228000402450562
          ]
        }
      ]
    },
    {
      "id": "L:54",
      "chain": "L",
      "resseq": 54,
      "icode": "",
      "resname": "LEU",
      "hetflag": " ",
      "sasa": 0.2581236958503723,
      "atoms": [
        {
          "atom_index": 2063,
          "name": "N",
          "element": "N",
          "coord": [
            -2.0164999961853027,
            2.70740008354187,
            0.9711999893188477
          ]
        },
        {
          "atom_index": 2064,
          "name": "CA",
          "element": "C",
          "coord": [
            -2.015000104904175,
            2.825700044631958,
            0.8865000009536743
          ]
        },
        {
          "atom_index": 2065,
          "name": "C",
          "element": "C",
          "coord": [
            -2.0404999256134033,
            2.950500011444092,
            0.9696000218391418
          ]
        },
        {
          "atom_index": 2066,
          "name": "O",
          "element": "O",
          "coord": [
            -2.1310999393463135,
            2.952699899673462,
            1.0535999536514282
          ]
        },
        {
          "atom_index": 2067,
          "name": "CB",
          "element": "C",
          "coord": [
            -2.1201999187469482,
            2.8115999698638916,
            0.7767999768257141
          ]
        },
        {
          "atom_index": 2068,
          "name": "CG",
          "element": "C",
          "coord": [
            -2.1180999279022217,
            2.91759991645813,
            0.6675999760627747
          ]
        },
        {
          "atom_index": 2069,
          "name": "CD1",
          "element": "C",
          "coord": [
            -1.98989999294281,
            2.903899908065796,
            0.5881999731063843
          ]
        },
        {
          "atom_index": 2070,
          "name": "CD2",
          "element": "C",
          "coord": [
            -2.239799976348877,
            2.9028000831604004,
            0.5776000022888184
          ]
        }
      ]
    },
    {
      "id": "L:55",
      "chain": "L",
      "resseq": 55,
      "icode": "",
      "resname": "GLY",
      "hetflag": " ",
      "sasa": 0.0,
      "atoms": [
        {
          "atom_index": 2071,
          "name": "N",
          "element": "N",
          "coord": [
            -1.9594000577926636,
            3.053800106048584,
            0.9480999708175659
          ]
        },
        {
          "atom_index": 2072,
          "name": "CA",
          "element": "C",
          "coord": [
            -1.9789999723434448,
            3.1775999069213867,
            1.0211000442504883
          ]
        },
        {
          "atom_index": 2073,
          "name": "C",
          "element": "C",
          "coord": [
            -2.1064000129699707,
            3.248800039291382,
            0.9796000123023987
          ]
        },
        {
          "atom_index": 2074,
          "name": "O",
          "element": "O",
          "coord": [
            -2.156100034713745,
            3.233599901199341,
            0.8677999973297119
          ]
        }
      ]
    },
    {
      "id": "L:56",
      "chain": "L",
      "resseq": 56,
      "icode": "",
      "resname": "SER",
      "hetflag": " ",
      "sasa": 1.3873138427734375,
      "atoms": [
        {
          "atom_index": 2075,
          "name": "N",
          "element": "N",
          "coord": [
            -2.1607000827789307,
            3.326900005340576,
            1.0728000402450562
          ]
        },
        {
          "atom_index": 2076,
          "name": "CA",
          "element": "C",
          "coord": [
            -2.28439998626709,
            3.3996999263763428,
            1.0473999977111816
          ]
        },
        {
          "atom_index": 2077,
          "name": "C",
          "element": "C",
          "coord": [
            -2.2657999992370605,
            3.498800039291382,
            0.9334999918937683
          ]
        },
        {
          "atom_index": 2078,
          "name": "O",
          "element": "O",
          "coord": [
            -2.1696999073028564,
            3.5762999057769775,
            0.9320999979972839
          ]
        },
        {
          "atom_index": 2079,
          "name": "CB",
          "element": "C",
          "coord": [
            -2.328900098800659,
            3.4732000827789307,
            1.1735999584197998
          ]
        },
        {
          "atom_index": 2080,
          "name": "OG",
          "element": "O",
          "coord": [
            -2.4428999423980713,
            3.5525999069213867,
            1.1467000246047974
          ]
        }
      ]
    },
    {
      "id": "L:57",
      "chain": "L",
      "resseq": 57,
      "icode": "",
      "resname": "GLY",
      "hetflag": " ",
      "sasa": 1.3228839635849,
      "atoms": [
        {
          "atom_index": 2081,
          "name": "N",
          "element": "N",
          "coord": [
            -2.358099937438965,
            3.4964001178741455,
            0.8378999829292297
          ]
        },
        {
          "atom_index": 2082,
          "name": "CA",
          "element": "C",
          "coord": [
            -2.349400043487549,
            3.5862998962402344,
            0.7245000004768372
          ]
        },
        {
          "atom_index": 2083,
          "name": "C",
          "element": "C",
          "coord": [
            -2.2363998889923096,
            3.5546000003814697,
            0.6295999884605408
          ]
        },
        {
          "atom_index": 2084,
          "name": "O",
          "element": "O",
          "coord": [
            -2.1882998943328857,
            3.643899917602539,
            0.5591999888420105
          ]
        }
      ]
    },
    {
      "id": "L:58",
      "chain": "L",
      "resseq": 58,
      "icode": "",
      "resname": "VAL",
      "hetflag": " ",
      "sasa": 0.0,
      "atoms": [
        {
          "atom_index": 2085,
          "name": "N",
          "element": "N",
          "coord": [
            -2.1926000118255615,
            3.4296998977661133,
            0.6255999803543091
          ]
        },
        {
          "atom_index": 2086,
          "name": "CA",
          "element": "C",
          "coord": [
            -2.083899974822998,
            3.3854000568389893,
            0.5386999845504761
          ]
        },
        {
          "atom_index": 2087,
          "name": "C",
          "element": "C",
          "coord": [
            -2.14520001411438,
            3.3006999492645264,
            0.42820000648498535
          ]
        },
        {
          "atom_index": 2088,
          "name": "O",
          "element": "O",
          "coord": [
            -2.2269999980926514,
            3.2126998901367188,
            0.45739999413490295
          ]
        },
        {
          "atom_index": 2089,
          "name": "CB",
          "element": "C",
          "coord": [
            -1.9775999784469604,
            3.3053998947143555,
            0.6168000102043152
          ]
        },
        {
          "atom_index": 2090,
          "name": "CG1",
          "element": "C",
          "coord": [
            -1.8701000213623047,
            3.2532999515533447,
            0.5234000086784363
          ]
        },
        {
          "atom_index": 2091,
          "name": "CG2",
          "element": "C",
          "coord": [
            -1.9155000448226929,
            3.3917999267578125,
            0.7250000238418579
          ]
        }
      ]
    },
    {
      "id": "L:59",
      "chain": "L",
      "resseq": 59,
      "icode": "",
      "resname": "PRO",
      "hetflag": " ",
      "sasa": 0.0,
      "atoms": [
        {
          "atom_index": 2092,
          "name": "N",
          "element": "N",
          "coord": [
            -2.111999988555908,
            3.324399948120117,
            0.30160000920295715
          ]
        },
        {
          "atom_index": 2093,
          "name": "CA",
          "element": "C",
          "coord": [
            -2.1717000007629395,
            3.243000030517578,
            0.19539999961853027
          ]
        },
        {
          "atom_index": 2094,
          "name": "C",
          "element": "C",
          "coord": [
            -2.135499954223633,
            3.09689998626709,
            0.21469999849796295
          ]
        },
        {
          "atom_index": 2095,
          "name": "O",
          "element": "O",
          "coord": [
            -2.02810001373291,
            3.0631000995635986,
            0.2655999958515167
          ]
        },
        {
          "atom_index": 2096,
          "name": "CB",
          "element": "C",
          "coord": [
            -2.110300064086914,
            3.300600051879883,
            0.06710000336170197
          ]
        },
        {
          "atom_index": 2097,
          "name": "CG",
          "element": "C",
          "coord": [
            -2.072000026702881,
            3.440700054168701,
            0.10419999808073044
          ]
        },
        {
          "atom_index": 2098,
          "name": "CD",
          "element": "C",
          "coord": [
            -2.028899908065796,
            3.4337000846862793,
            0.24770000576972961
          ]
        }
      ]
    },
    {
      "id": "L:60",
      "chain": "L",
      "resseq": 60,
      "icode": "",
      "resname": "SER",
      "hetflag": " ",
      "sasa": 3.80859375,
      "atoms": [
        {
          "atom_index": 2099,
          "name": "N",
          "element": "N",
          "coord": [
            -2.2272000312805176,
            3.0092999935150146,
            0.17319999635219574
          ]
        },
        {
          "atom_index": 2100,
          "name": "CA",
          "element": "C",
          "coord": [
            -2.2044999599456787,
            2.8666000366210938,
            0.1923000067472458
          ]
        },
        {
          "atom_index": 2101,
          "name": "C",
          "element": "C",
          "coord": [
            -2.088200092315674,
            2.813999891281128,
            0.10899999737739563
          ]
        },
        {
          "atom_index": 2102,
          "name": "O",
          "element": "O",
          "coord": [
            -2.035900115966797,
            2.706199884414673,
            0.13930000364780426
          ]
        },
        {
          "atom_index": 2103,
          "name": "CB",
          "element": "C",
          "coord": [
            -2.3322999477386475,
            2.7892000675201416,
            0.16009999811649323
          ]
        },
        {
          "atom_index": 2104,
          "name": "OG",
          "element": "O",
          "coord": [
            -2.4045000076293945,
            2.8522000312805176,
            0.05570000037550926
          ]
        }
      ]
    },
    {
      "id": "L:61",
      "chain": "L",
      "resseq": 61,
      "icode": "",
      "resname": "ARG",
      "hetflag": " ",
      "sasa": 0.0,
      "atoms": [
        {
          "atom_index": 2105,
          "name": "N",
          "element": "N",
          "coord": [
            -2.0429999828338623,
            2.888400077819824,
            0.00800000037997961
          ]
        },
        {
          "atom_index": 2106,
          "name": "CA",
          "element": "C",
          "coord": [
            -1.9300999641418457,
            2.8387999534606934,
            -0.06970000267028809
          ]
        },
        {
          "atom_index": 2107,
          "name": "C",
          "element": "C",
          "coord": [
            -1.8013999462127686,
            2.830699920654297,
            0.012199999764561653
          ]
        },
        {
          "atom_index": 2108,
          "name": "O",
          "element": "O",
          "coord": [
            -1.705299973487854,
            2.768199920654297,
            -0.033900000154972076
          ]
        },
        {
          "atom_index": 2109,
          "name": "CB",
          "element": "C",
          "coord": [
            -1.9092999696731567,
            2.92330002784729,
            -0.19599999487400055
          ]
        },
        {
          "atom_index": 2110,
          "name": "CG",
          "element": "C",
          "coord": [
            -1.8707000017166138,
            3.068000078201294,
            -0.17389999330043793
          ]
        },
        {
          "atom_index": 2111,
          "name": "CD",
          "element": "C",
          "coord": [
            -1.82260000705719,
            3.1321001052856445,
            -0.3052999973297119
          ]
        },
        {
          "atom_index": 2112,
          "name": "NE",
          "element": "N",
          "coord": [
            -1.7714999914169312,
            3.267400026321411,
            -0.2851000130176544
          ]
        },
        {
          "atom_index": 2113,
          "name": "CZ",
          "element": "C",
          "coord": [
            -1.850000023841858,
            3.3724000453948975,
            -0.263700008392334
          ]
        },
        {
          "atom_index": 2114,
          "name": "NH1",
          "element": "N",
          "coord": [
            -1.981600046157837,
            3.3564999103546143,
            -0.2612999975681305
          ]
        },
        {
          "atom_index": 2115,
          "name": "NH2",
          "element": "N",
          "coord": [
            -1.798200011253357,
            3.493000030517578,
            -0.24420000612735748
          ]
        }
      ]
    },
    {
      "id": "L:62",
      "chain": "L",
      "resseq": 62,
      "icode": "",
      "resname": "PHE",
      "hetflag": " ",
      "sasa": 0.0,
      "atoms": [
        {
          "atom_index": 2116,
          "name": "N",
          "element": "N",
          "coord": [
            -1.7950999736785889,
            2.893899917602539,
            0.12970000505447388
          ]
        },
        {
          "atom_index": 2117,
          "name": "CA",
          "element": "C",
          "coord": [
            -1.6799999475479126,
            2.8796000480651855,
            0.21870000660419464
          ]
        },
        {
          "atom_index": 2118,
          "name": "C",
          "element": "C",
          "coord": [
            -1.7071000337600708,
            2.76419997215271,
            0.31380000710487366
          ]
        },
        {
          "atom_index": 2119,
          "name": "O",
          "element": "O",
          "coord": [
            -1.801900029182434,
            2.769700050354004,
            0.39239999651908875
          ]
        },
        {
          "atom_index": 2120,
          "name": "CB",
          "element": "C",
          "coord": [
            -1.6540000438690186,
            3.0083000659942627,
            0.2971000075340271
          ]
        },
        {
          "atom_index": 2121,
          "name": "CG",
          "element": "C",
          "coord": [
            -1.6204999685287476,
            3.124500036239624,
            0.21070000529289246
          ]
        },
        {
          "atom_index": 2122,
          "name": "CD1",
          "element": "C",
          "coord": [
            -1.7207000255584717,
            3.2035999298095703,
            0.1573999971151352
          ]
        },
        {
          "atom_index": 2123,
          "name": "CD2",
          "element": "C",
          "coord": [
            -1.4884999990463257,
            3.1549999713897705,
            0.1826000064611435
          ]
        },
        {
          "atom_index": 2124,
          "name": "CE1",
          "element": "C",
          "coord": [
            -1.6900999546051025,
            3.310800075531006,
            0.07620000094175339
          ]
        },
        {
          "atom_index": 2125,
          "name": "CE2",
          "element": "C",
          "coord": [
            -1.4565999507904053,
            3.2630999088287354,
            0.10270000249147415
          ]
        },
        {
          "atom_index": 2126,
          "name": "CZ",
          "element": "C",
          "coord": [
            -1.5569000244140625,
            3.3403000831604004,
            0.04859999939799309
          ]
        }
      ]
    },
    {
      "id": "L:63",
      "chain": "L",
      "resseq": 63,
      "icode": "",
      "resname": "SER",
      "hetflag": " ",
      "sasa": 0.18917915225028992,
      "atoms": [
        {
          "atom_index": 2127,
          "name": "N",
          "element": "N",
          "coord": [
            -1.624899983406067,
            2.6596999168395996,
            0.30660000443458557
          ]
        },
        {
          "atom_index": 2128,
          "name": "CA",
          "element": "C",
          "coord": [
            -1.6540000438690186,
            2.53629994392395,
            0.3781999945640564
          ]
        },
        {
          "atom_index": 2129,
          "name": "C",
          "element": "C",
          "coord": [
            -1.527500033378601,
            2.482800006866455,
            0.4424000084400177
          ]
        },
        {
          "atom_index": 2130,
          "name": "O",
          "element": "O",
          "coord": [
            -1.4277000427246094,
            2.4595000743865967,
            0.37380000948905945
          ]
        },
        {
          "atom_index": 2131,
          "name": "CB",
          "element": "C",
          "coord": [
            -1.715399980545044,
            2.4321000576019287,
            0.2840999960899353
          ]
        },
        {
          "atom_index": 2132,
          "name": "OG",
          "element": "O",
          "coord": [
            -1.7108999490737915,
            2.3025999069213867,
            0.3418000042438507
          ]
        }
      ]
    },
    {
      "id": "L:64",
      "chain": "L",
      "resseq": 64,
      "icode": "",
      "resname": "GLY",
      "hetflag": " ",
      "sasa": 0.0,
      "atoms": [
        {
          "atom_index": 2133,
          "name": "N",
          "element": "N",
          "coord": [
            -1.531000018119812,
            2.4628000259399414,
            0.573199987411499
          ]
        },
        {
          "atom_index": 2134,
          "name": "CA",
          "element": "C",
          "coord": [
            -1.4205000400543213,
            2.401599884033203,
            0.6442000269889832
          ]
        },
        {
          "atom_index": 2135,
          "name": "C",
          "element": "C",
          "coord": [
            -1.4412000179290771,
            2.2523000240325928,
            0.6639000177383423
          ]
        },
        {
          "atom_index": 2136,
          "name": "O",
          "element": "O",
          "coord": [
            -1.5539000034332275,
            2.2028000354766846,
            0.6668999791145325
          ]
        }
      ]
    },
    {
      "id": "L:65",
      "chain": "L",
      "resseq": 65,
      "icode": "",
      "resname": "SER",
      "hetflag": " ",
      "sasa": 0.9342272281646729,
      "atoms": [
        {
          "atom_index": 2137,
          "name": "N",
          "element": "N",
          "coord": [
            -1.3306000232696533,
            2.1807000637054443,
            0.6773999929428101
          ]
        },
        {
          "atom_index": 2138,
          "name": "CA",
          "element": "C",
          "coord": [
            -1.3375999927520752,
            2.0373001098632812,
            0.7014999985694885
          ]
        },
        {
          "atom_index": 2139,
          "name": "C",
          "element": "C",
          "coord": [
            -1.2093000411987305,
            1.9926999807357788,
            0.7696999907493591
          ]
        },
        {
          "atom_index": 2140,
          "name": "O",
          "element": "O",
          "coord": [
            -1.1090999841690063,
            2.0648000240325928,
            0.7724999785423279
          ]
        },
        {
          "atom_index": 2141,
          "name": "CB",
          "element": "C",
          "coord": [
            -1.3585000038146973,
            1.9607000350952148,
            0.5709999799728394
          ]
        },
        {
          "atom_index": 2142,
          "name": "OG",
          "element": "O",
          "coord": [
            -1.2447999715805054,
            1.9778000116348267,
            0.48829999566078186
          ]
        }
      ]
    },
    {
      "id": "L:66",
      "chain": "L",
      "resseq": 66,
      "icode": "",
      "resname": "GLY",
      "hetflag": " ",
      "sasa": 0.09679638594388962,
      "atoms": [
        {
          "atom_index": 2143,
          "name": "N",
          "element": "N",
          "coord": [
            -1.2129000425338745,
            1.8707000017166138,
            0.8219000101089478
          ]
        },
        {
          "atom_index": 2144,
          "name": "CA",
          "element": "C",
          "coord": [
            -1.0968999862670898,
            1.8086999654769897,
            0.8828999996185303
          ]
        },
        {
          "atom_index": 2145,
          "name": "C",
          "element": "C",
          "coord": [
            -1.0987000465393066,
            1.820199966430664,
            1.0338000059127808
          ]
        },
        {
          "atom_index": 2146,
          "name": "O",
          "element": "O",
          "coord": [
            -1.1850999593734741,
            1.8842999935150146,
            1.0950000286102295
          ]
        }
      ]
    },
    {
      "id": "L:67",
      "chain": "L",
      "resseq": 67,
      "icode": "",
      "resname": "SER",
      "hetflag": " ",
      "sasa": 2.932276964187622,
      "atoms": [
        {
          "atom_index": 2147,
          "name": "N",
          "element": "N",
          "coord": [
            -0.9997000098228455,
            1.7552000284194946,
            1.0938999652862549
          ]
        },
        {
          "atom_index": 2148,
          "name": "CA",
          "element": "C",
          "coord": [
            -0.9782999753952026,
            1.7616000175476074,
            1.2378000020980835
          ]
        },
        {
          "atom_index": 2149,
          "name": "C",
          "element": "C",
          "coord": [
            -0.842199981212616,
            1.6999000310897827,
            1.2680000066757202
          ]
        },
        {
          "atom_index": 2150,
          "name": "O",
          "element": "O",
          "coord": [
            -0.7803000211715698,
            1.6359000205993652,
            1.1826000213623047
          ]
        },
        {
          "atom_index": 2151,
          "name": "CB",
          "element": "C",
          "coord": [
            -1.0902999639511108,
            1.690600037574768,
            1.3148000240325928
          ]
        },
        {
          "atom_index": 2152,
          "name": "OG",
          "element": "O",
          "coord": [
            -1.0906000137329102,
            1.551800012588501,
            1.2870999574661255
          ]
        }
      ]
    },
    {
      "id": "L:68",
      "chain": "L",
      "resseq": 68,
      "icode": "",
      "resname": "GLY",
      "hetflag": " ",
      "sasa": 0.0,
      "atoms": [
        {
          "atom_index": 2153,
          "name": "N",
          "element": "N",
          "coord": [
            -0.7960000038146973,
            1.721500039100647,
            1.3907999992370605
          ]
        },
        {
          "atom_index": 2154,
          "name": "CA",
          "element": "C",
          "coord": [
            -0.67330002784729,
            1.660599946975708,
            1.4372999668121338
          ]
        },
        {
          "atom_index": 2155,
          "name": "C",
          "element": "C",
          "coord": [
            -0.5508999824523926,
            1.7426999807357788,
            1.405400037765503
          ]
        },
        {
          "atom_index": 2156,
          "name": "O",
          "element": "O",
          "coord": [
            -0.5218999981880188,
            1.8406000137329102,
            1.4749000072479248
          ]
        }
      ]
    },
    {
      "id": "L:69",
      "chain": "L",
      "resseq": 69,
      "icode": "",
      "resname": "THR",
      "hetflag": " ",
      "sasa": 0.9217219352722168,
      "atoms": [
        {
          "atom_index": 2157,
          "name": "N",
          "element": "N",
          "coord": [
            -0.4772000014781952,
            1.7037999629974365,
            1.3013999462127686
          ]
        },
        {
          "atom_index": 2158,
          "name": "CA",
          "element": "C",
          "coord": [
            -0.35670000314712524,
            1.774999976158142,
            1.2616000175476074
          ]
        },
        {
          "atom_index": 2159,
          "name": "C",
          "element": "C",
          "coord": [
            -0.3630000054836273,
            1.8335000276565552,
            1.121000051498413
          ]
        },
        {
          "atom_index": 2160,
          "name": "O",
          "element": "O",
          "coord": [
            -0.26829999685287476,
            1.901900053024292,
            1.0805000066757202
          ]
        },
        {
          "atom_index": 2161,
          "name": "CB",
          "element": "C",
          "coord": [
            -0.23319999873638153,
            1.6835999488830566,
            1.271299958229065
          ]
        },
        {
          "atom_index": 2162,
          "name": "OG1",
          "element": "O",
          "coord": [
            -0.25119999051094055,
            1.569200038909912,
            1.186900019645691
          ]
        },
        {
          "atom_index": 2163,
          "name": "CG2",
          "element": "C",
          "coord": [
            -0.20980000495910645,
            1.6378999948501587,
            1.4155000448226929
          ]
        }
      ]
    },
    {
      "id": "L:70",
      "chain": "L",
      "resseq": 70,
      "icode": "",
      "resname": "ASP",
      "hetflag": " ",
      "sasa": 0.6020097136497498,
      "atoms": [
        {
          "atom_index": 2164,
          "name": "N",
          "element": "N",
          "coord": [
            -0.4690000116825104,
            1.8071999549865723,
            1.044700026512146
          ]
        },
        {
          "atom_index": 2165,
          "name": "CA",
          "element": "C",
          "coord": [
            -0.475600004196167,
            1.8472000360488892,
            0.9045000076293945
          ]
        },
        {
          "atom_index": 2166,
          "name": "C",
          "element": "C",
          "coord": [
            -0.6169999837875366,
            1.8949999809265137,
            0.8744999766349792
          ]
        },
        {
          "atom_index": 2167,
          "name": "O",
          "element": "O",
          "coord": [
            -0.708899974822998,
            1.8133000135421753,
            0.8622000217437744
          ]
        },
        {
          "atom_index": 2168,
          "name": "CB",
          "element": "C",
          "coord": [
            -0.4366999864578247,
            1.7316999435424805,
            0.8130000233650208
          ]
        },
        {
          "atom_index": 2169,
          "name": "CG",
          "element": "C",
          "coord": [
            -0.4284999966621399,
            1.7734999656677246,
            0.6682999730110168
          ]
        },
        {
          "atom_index": 2170,
          "name": "OD1",
          "element": "O",
          "coord": [
            -0.5353999733924866,
            1.7954000234603882,
            0.6068999767303467
          ]
        },
        {
          "atom_index": 2171,
          "name": "OD2",
          "element": "O",
          "coord": [
            -0.3154999911785126,
            1.7828999757766724,
            0.6152999997138977
          ]
        }
      ]
    },
    {
      "id": "L:71",
      "chain": "L",
      "resseq": 71,
      "icode": "",
      "resname": "LEU",
      "hetflag": " ",
      "sasa": 0.0,
      "atoms": [
        {
          "atom_index": 2172,
          "name": "N",
          "element": "N",
          "coord": [
            -0.6345000267028809,
            2.026599884033203,
            0.8615999817848206
          ]
        },
        {
          "atom_index": 2173,
          "name": "CA",
          "element": "C",
          "coord": [
            -0.7646999955177307,
            2.0869998931884766,
            0.8375999927520752
          ]
        },
        {
          "atom_index": 2174,
          "name": "C",
          "element": "C",
          "coord": [
            -0.7616999745368958,
            2.1703999042510986,
            0.7102000117301941
          ]
        },
        {
          "atom_index": 2175,
          "name": "O",
          "element": "O",
          "coord": [
            -0.6557000279426575,
            2.2170000076293945,
            0.6661999821662903
          ]
        },
        {
          "atom_index": 2176,
          "name": "CB",
          "element": "C",
          "coord": [
            -0.8068000078201294,
            2.17330002784729,
            0.9559999704360962
          ]
        },
        {
          "atom_index": 2177,
          "name": "CG",
          "element": "C",
          "coord": [
            -0.8069999814033508,
            2.0927999019622803,
            1.0856000185012817
          ]
        },
        {
          "atom_index": 2178,
          "name": "CD1",
          "element": "C",
          "coord": [
            -0.6712999939918518,
            2.097399950027466,
            1.1526000499725342
          ]
        },
        {
          "atom_index": 2179,
          "name": "CD2",
          "element": "C",
          "coord": [
            -0.9142000079154968,
            2.1454999446868896,
            1.1778000593185425
          ]
        }
      ]
    },
    {
      "id": "L:72",
      "chain": "L",
      "resseq": 72,
      "icode": "",
      "resname": "THR",
      "hetflag": " ",
      "sasa": 0.0,
      "atoms": [
        {
          "atom_index": 2180,
          "name": "N",
          "element": "N",
          "coord": [
            -0.8805000185966492,
            2.191200017929077,
            0.6525999903678894
          ]
        },
        {
          "atom_index": 2181,
          "name": "CA",
          "element": "C",
          "coord": [
            -0.8903999924659729,
            2.2416000366210938,
            0.5160999894142151
          ]
        },
        {
          "atom_index": 2182,
          "name": "C",
          "element": "C",
          "coord": [
            -1.0024000406265259,
            2.3434998989105225,
            0.5019999742507935
          ]
        },
        {
          "atom_index": 2183,
          "name": "O",
          "element": "O",
          "coord": [
            -1.1155999898910522,
            2.31850004196167,
            0.5439000129699707
          ]
        },
        {
          "atom_index": 2184,
          "name": "CB",
          "element": "C",
          "coord": [
            -0.9128000140190125,
            2.1249001026153564,
            0.41850000619888306
          ]
        },
        {
          "atom_index": 2185,
          "name": "OG1",
          "element": "O",
          "coord": [
            -0.7876999974250793,
            2.0583999156951904,
            0.3977000117301941
          ]
        },
        {
          "atom_index": 2186,
          "name": "CG2",
          "element": "C",
          "coord": [
            -0.9617999792098999,
            2.1765999794006348,
            0.28459998965263367
          ]
        }
      ]
    },
    {
      "id": "L:73",
      "chain": "L",
      "resseq": 73,
      "icode": "",
      "resname": "LEU",
      "hetflag": " ",
      "sasa": 0.0,
      "atoms": [
        {
          "atom_index": 2187,
          "name": "N",
          "element": "N",
          "coord": [
            -0.9714999794960022,
            2.456700086593628,
            0.4390000104904175
          ]
        },
        {
          "atom_index": 2188,
          "name": "CA",
          "element": "C",
          "coord": [
            -1.0729999542236328,
            2.55049991607666,
            0.39329999685287476
          ]
        },
        {
          "atom_index": 2189,
          "name": "C",
          "element": "C",
          "coord": [
            -1.0860999822616577,
            2.53629994392395,
            0.24250000715255737
          ]
        },
        {
          "atom_index": 2190,
          "name": "O",
          "element": "O",
          "coord": [
            -0.9861999750137329,
            2.5453999042510986,
            0.17000000178813934
          ]
        },
        {
          "atom_index": 2191,
          "name": "CB",
          "element": "C",
          "coord": [
            -1.0364999771118164,
            2.694999933242798,
            0.4284999966621399
          ]
        },
        {
          "atom_index": 2192,
          "name": "CG",
          "element": "C",
          "coord": [
            -1.1373000144958496,
            2.7992000579833984,
            0.3785000145435333
          ]
        },
        {
          "atom_index": 2193,
          "name": "CD1",
          "element": "C",
          "coord": [
            -1.2706999778747559,
            2.784899950027466,
            0.4505000114440918
          ]
        },
        {
          "atom_index": 2194,
          "name": "CD2",
          "element": "C",
          "coord": [
            -1.083400011062622,
            2.9419000148773193,
            0.3894999921321869
          ]
        }
      ]
    },
    {
      "id": "L:74",
      "chain": "L",
      "resseq": 74,
      "icode": "",
      "resname": "THR",
      "hetflag": " ",
      "sasa": 0.0,
      "atoms": [
        {
          "atom_index": 2195,
          "name": "N",
          "element": "N",
          "coord": [
            -1.2080999612808228,
            2.513200044631958,
            0.1964000016450882
          ]
        },
        {
          "atom_index": 2196,
          "name": "CA",
          "element": "C",
          "coord": [
            -1.2369999885559082,
            2.4958999156951904,
            0.054999999701976776
          ]
        },
        {
          "atom_index": 2197,
          "name": "C",
          "element": "C",
          "coord": [
            -1.3330999612808228,
            2.605600118637085,
            0.013700000010430813
          ]
        },
        {
          "atom_index": 2198,
          "name": "O",
          "element": "O",
          "coord": [
            -1.4408999681472778,
            2.619499921798706,
            0.07240000367164612
          ]
        },
        {
          "atom_index": 2199,
          "name": "CB",
          "element": "C",
          "coord": [
            -1.2970999479293823,
            2.3577001094818115,
            0.026499999687075615
          ]
        },
        {
          "atom_index": 2200,
          "name": "OG1",
          "element": "O",
          "coord": [
            -1.201300024986267,
            2.256999969482422,
            0.06120000034570694
          ]
        },
        {
          "atom_index": 2201,
          "name": "CG2",
          "element": "C",
          "coord": [
            -1.3306000232696533,
            2.3441998958587646,
            -0.12150000035762787
          ]
        }
      ]
    },
    {
      "id": "L:75",
      "chain": "L",
      "resseq": 75,
      "icode": "",
      "resname": "ILE",
      "hetflag": " ",
      "sasa": 0.0,
      "atoms": [
        {
          "atom_index": 2202,
          "name": "N",
          "element": "N",
          "coord": [
            -1.2925000190734863,
            2.6861000061035156,
            -0.08370000123977661
          ]
        },
        {
          "atom_index": 2203,
          "name": "CA",
          "element": "C",
          "coord": [
            -1.3791999816894531,
            2.7874999046325684,
            -0.1412000060081482
          ]
        },
        {
          "atom_index": 2204,
          "name": "C",
          "element": "C",
          "coord": [
            -1.4218000173568726,
            2.736999988555908,
            -0.2770000100135803
          ]
        },
        {
          "atom_index": 2205,
          "name": "O",
          "element": "O",
          "coord": [
            -1.3379000425338745,
            2.718600034713745,
            -0.36629998683929443
          ]
        },
        {
          "atom_index": 2206,
          "name": "CB",
          "element": "C",
          "coord": [
            -1.3101999759674072,
            2.923799991607666,
            -0.15389999747276306
          ]
        },
        {
          "atom_index": 2207,
          "name": "CG1",
          "element": "C",
          "coord": [
            -1.231600046157837,
            2.9570000171661377,
            -0.02800000086426735
          ]
        },
        {
          "atom_index": 2208,
          "name": "CG2",
          "element": "C",
          "coord": [
            -1.4153000116348267,
            3.0306999683380127,
            -0.17910000681877136
          ]
        },
        {
          "atom_index": 2209,
          "name": "CD1",
          "element": "C",
          "coord": [
            -1.1354000568389893,
            3.072000026702881,
            -0.048500001430511475
          ]
        }
      ]
    },
    {
      "id": "L:76",
      "chain": "L",
      "resseq": 76,
      "icode": "",
      "resname": "SER",
      "hetflag": " ",
      "sasa": 0.0,
      "atoms": [
        {
          "atom_index": 2210,
          "name": "N",
          "element": "N",
          "coord": [
            -1.551200032234192,
            2.7165000438690186,
            -0.29350000619888306
          ]
        },
        {
          "atom_index": 2211,
          "name": "CA",
          "element": "C",
          "coord": [
            -1.6055999994277954,
            2.6751999855041504,
            -0.42160001397132874
          ]
        },
        {
          "atom_index": 2212,
          "name": "C",
          "element": "C",
          "coord": [
            -1.6612999439239502,
            2.796299934387207,
            -0.4945000112056732
          ]
        },
        {
          "atom_index": 2213,
          "name": "O",
          "element": "O",
          "coord": [
            -1.69159996509552,
            2.8993000984191895,
            -0.4339999854564667
          ]
        },
        {
          "atom_index": 2214,
          "name": "CB",
          "element": "C",
          "coord": [
            -1.7146999835968018,
            2.5701000690460205,
            -0.40230000019073486
          ]
        },
        {
          "atom_index": 2215,
          "name": "OG",
          "element": "O",
          "coord": [
            -1.6588000059127808,
            2.4532999992370605,
            -0.34470000863075256
          ]
        }
      ]
    },
    {
      "id": "L:77",
      "chain": "L",
      "resseq": 77,
      "icode": "",
      "resname": "SER",
      "hetflag": " ",
      "sasa": 0.9143658876419067,
      "atoms": [
        {
          "atom_index": 2216,
          "name": "N",
          "element": "N",
          "coord": [
            -1.6704000234603882,
            2.7846999168395996,
            -0.6265000104904175
          ]
        },
        {
          "atom_index": 2217,
          "name": "CA",
          "element": "C",
          "coord": [
            -1.7353999614715576,
            2.887200117111206,
            -0.7077000141143799
          ]
        },
        {
          "atom_index": 2218,
          "name": "C",
          "element": "C",
          "coord": [
            -1.6792999505996704,
            3.025899887084961,
            -0.6740000247955322
          ]
        },
        {
          "atom_index": 2219,
          "name": "O",
          "element": "O",
          "coord": [
            -1.750100016593933,
            3.1194000244140625,
            -0.635699987411499
          ]
        },
        {
          "atom_index": 2220,
          "name": "CB",
          "element": "C",
          "coord": [
            -1.8869999647140503,
            2.880500078201294,
            -0.6887999773025513
          ]
        },
        {
          "atom_index": 2221,
          "name": "OG",
          "element": "O",
          "coord": [
            -1.9543999433517456,
            2.9677000045776367,
            -0.7774999737739563
          ]
        }
      ]
    },
    {
      "id": "L:78",
      "chain": "L",
      "resseq": 78,
      "icode": "",
      "resname": "LEU",
      "hetflag": " ",
      "sasa": 0.0,
      "atoms": [
        {
          "atom_index": 2222,
          "name": "N",
          "element": "N",
          "coord": [
            -1.5477999448776245,
            3.035900115966797,
            -0.6883999705314636
          ]
        },
        {
          "atom_index": 2223,
          "name": "CA",
          "element": "C",
          "coord": [
            -1.475000023841858,
            3.157599925994873,
            -0.6567999720573425
          ]
        },
        {
          "atom_index": 2224,
          "name": "C",
          "element": "C",
          "coord": [
            -1.5377999544143677,
            3.278700113296509,
            -0.7239999771118164
          ]
        },
        {
          "atom_index": 2225,
          "name": "O",
          "element": "O",
          "coord": [
            -1.579200029373169,
            3.272700071334839,
            -0.8398000001907349
          ]
        },
        {
          "atom_index": 2226,
          "name": "CB",
          "element": "C",
          "coord": [
            -1.329800009727478,
            3.1414999961853027,
            -0.7019000053405762
          ]
        },
        {
          "atom_index": 2227,
          "name": "CG",
          "element": "C",
          "coord": [
            -1.222100019454956,
            3.2211999893188477,
            -0.6312000155448914
          ]
        },
        {
          "atom_index": 2228,
          "name": "CD1",
          "element": "C",
          "coord": [
            -1.2238999605178833,
            3.1916000843048096,
            -0.48080000281333923
          ]
        },
        {
          "atom_index": 2229,
          "name": "CD2",
          "element": "C",
          "coord": [
            -1.0872000455856323,
            3.1874001026153564,
            -0.6930000185966492
          ]
        }
      ]
    },
    {
      "id": "L:79",
      "chain": "L",
      "resseq": 79,
      "icode": "",
      "resname": "ARG",
      "hetflag": " ",
      "sasa": 3.293635606765747,
      "atoms": [
        {
          "atom_index": 2230,
          "name": "N",
          "element": "N",
          "coord": [
            -1.5448999404907227,
            3.3889999389648438,
            -0.650600016117096
          ]
        },
        {
          "atom_index": 2231,
          "name": "CA",
          "element": "C",
          "coord": [
            -1.5964000225067139,
            3.515000104904175,
            -0.7016000151634216
          ]
        },
        {
          "atom_index": 2232,
          "name": "C",
          "element": "C",
          "coord": [
            -1.4864000082015991,
            3.6196000576019287,
            -0.6966000199317932
          ]
        },
        {
          "atom_index": 2233,
          "name": "O",
          "element": "O",
          "coord": [
            -1.3944000005722046,
            3.609999895095825,
            -0.6147000193595886
          ]
        },
        {
          "atom_index": 2234,
          "name": "CB",
          "element": "C",
          "coord": [
            -1.715499997138977,
            3.563999891281128,
            -0.6182000041007996
          ]
        },
        {
          "atom_index": 2235,
          "name": "CG",
          "element": "C",
          "coord": [
            -1.823699951171875,
            3.458899974822998,
            -0.597599983215332
          ]
        },
        {
          "atom_index": 2236,
          "name": "CD",
          "element": "C",
          "coord": [
            -1.9042999744415283,
            3.4302000999450684,
            -0.7222999930381775
          ]
        },
        {
          "atom_index": 2237,
          "name": "NE",
          "element": "N",
          "coord": [
            -2.0181000232696533,
            3.344099998474121,
            -0.6901999711990356
          ]
        },
        {
          "atom_index": 2238,
          "name": "CZ",
          "element": "C",
          "coord": [
            -2.1263999938964844,
            3.385699987411499,
            -0.6248000264167786
          ]
        },
        {
          "atom_index": 2239,
          "name": "NH1",
          "element": "N",
          "coord": [
            -2.1347999572753906,
            3.5118000507354736,
            -0.5835000276565552
          ]
        },
        {
          "atom_index": 2240,
          "name": "NH2",
          "element": "N",
          "coord": [
            -2.2255001068115234,
            3.3013999462127686,
            -0.599399983882904
          ]
        }
      ]
    },
    {
      "id": "L:80",
      "chain": "L",
      "resseq": 80,
      "icode": "",
      "resname": "PRO",
      "hetflag": " ",
      "sasa": 0.0,
      "atoms": [
        {
          "atom_index": 2241,
          "name": "N",
          "element": "N",
          "coord": [
            -1.493399977684021,
            3.722399950027466,
            -0.781000018119812
          ]
        },
        {
          "atom_index": 2242,
          "name": "CA",
          "element": "C",
          "coord": [
            -1.388100028038025,
            3.8255999088287354,
            -0.7796000242233276
          ]
        },
        {
          "atom_index": 2243,
          "name": "C",
          "element": "C",
          "coord": [
            -1.3669999837875366,
            3.888000011444092,
            -0.6417999863624573
          ]
        },
        {
          "atom_index": 2244,
          "name": "O",
          "element": "O",
          "coord": [
            -1.254699945449829,
            3.9284000396728516,
            -0.6093999743461609
          ]
        },
        {
          "atom_index": 2245,
          "name": "CB",
          "element": "C",
          "coord": [
            -1.438099980354309,
            3.9286999702453613,
            -0.881600022315979
          ]
        },
        {
          "atom_index": 2246,
          "name": "CG",
          "element": "C",
          "coord": [
            -1.5379999876022339,
            3.8541998863220215,
            -0.9670000076293945
          ]
        },
        {
          "atom_index": 2247,
          "name": "CD",
          "element": "C",
          "coord": [
            -1.6009000539779663,
            3.7513999938964844,
            -0.8773000240325928
          ]
        }
      ]
    },
    {
      "id": "L:81",
      "chain": "L",
      "resseq": 81,
      "icode": "",
      "resname": "GLU",
      "hetflag": " ",
      "sasa": 0.0,
      "atoms": [
        {
          "atom_index": 2248,
          "name": "N",
          "element": "N",
          "coord": [
            -1.4729000329971313,
            3.900099992752075,
            -0.5615000128746033
          ]
        },
        {
          "atom_index": 2249,
          "name": "CA",
          "element": "C",
          "coord": [
            -1.4603999853134155,
            3.960599899291992,
            -0.4293999969959259
          ]
        },
        {
          "atom_index": 2250,
          "name": "C",
          "element": "C",
          "coord": [
            -1.3914999961853027,
            3.8703999519348145,
            -0.32739999890327454
          ]
        },
        {
          "atom_index": 2251,
          "name": "O",
          "element": "O",
          "coord": [
            -1.3652000427246094,
            3.9154999256134033,
            -0.21490000188350677
          ]
        },
        {
          "atom_index": 2252,
          "name": "CB",
          "element": "C",
          "coord": [
            -1.5987000465393066,
            4.002299785614014,
            -0.3790000081062317
          ]
        },
        {
          "atom_index": 2253,
          "name": "CG",
          "element": "C",
          "coord": [
            -1.695099949836731,
            3.887700080871582,
            -0.36160001158714294
          ]
        },
        {
          "atom_index": 2254,
          "name": "CD",
          "element": "C",
          "coord": [
            -1.785599946975708,
            3.8638999462127686,
            -0.48249998688697815
          ]
        },
        {
          "atom_index": 2255,
          "name": "OE1",
          "element": "O",
          "coord": [
            -1.7480000257492065,
            3.8966000080108643,
            -0.5978999733924866
          ]
        },
        {
          "atom_index": 2256,
          "name": "OE2",
          "element": "O",
          "coord": [
            -1.8969000577926636,
            3.812299966812134,
            -0.4603999853134155
          ]
        }
      ]
    },
    {
      "id": "L:82",
      "chain": "L",
      "resseq": 82,
      "icode": "",
      "resname": "ASP",
      "hetflag": " ",
      "sasa": 0.0,
      "atoms": [
        {
          "atom_index": 2257,
          "name": "N",
          "element": "N",
          "coord": [
            -1.3604999780654907,
            3.7458999156951904,
            -0.3630000054836273
          ]
        },
        {
          "atom_index": 2258,
          "name": "CA",
          "element": "C",
          "coord": [
            -1.2888000011444092,
            3.6559998989105225,
            -0.27410000562667847
          ]
        },
        {
          "atom_index": 2259,
          "name": "C",
          "element": "C",
          "coord": [
            -1.139299988746643,
            3.6851999759674072,
            -0.2687000036239624
          ]
        },
        {
          "atom_index": 2260,
          "name": "O",
          "element": "O",
          "coord": [
            -1.06659996509552,
            3.61929988861084,
            -0.19259999692440033
          ]
        },
        {
          "atom_index": 2261,
          "name": "CB",
          "element": "C",
          "coord": [
            -1.3138999938964844,
            3.5107998847961426,
            -0.31679999828338623
          ]
        },
        {
          "atom_index": 2262,
          "name": "CG",
          "element": "C",
          "coord": [
            -1.4608999490737915,
            3.473400115966797,
            -0.3109000027179718
          ]
        },
        {
          "atom_index": 2263,
          "name": "OD1",
          "element": "O",
          "coord": [
            -1.538100004196167,
            3.539599895477295,
            -0.2379000037908554
          ]
        },
        {
          "atom_index": 2264,
          "name": "OD2",
          "element": "O",
          "coord": [
            -1.5010000467300415,
            3.3791000843048096,
            -0.38109999895095825
          ]
        }
      ]
    },
    {
      "id": "L:83",
      "chain": "L",
      "resseq": 83,
      "icode": "",
      "resname": "PHE",
      "hetflag": " ",
      "sasa": 0.0,
      "atoms": [
        {
          "atom_index": 2265,
          "name": "N",
          "element": "N",
          "coord": [
            -1.0916999578475952,
            3.783600091934204,
            -0.3449999988079071
          ]
        },
        {
          "atom_index": 2266,
          "name": "CA",
          "element": "C",
          "coord": [
            -0.9538999795913696,
            3.827899932861328,
            -0.33059999346733093
          ]
        },
        {
          "atom_index": 2267,
          "name": "C",
          "element": "C",
          "coord": [
            -0.9289000034332275,
            3.8696999549865723,
            -0.186599999666214
          ]
        },
        {
          "atom_index": 2268,
          "name": "O",
          "element": "O",
          "coord": [
            -1.0015000104904175,
            3.9530999660491943,
            -0.13169999420642853
          ]
        },
        {
          "atom_index": 2269,
          "name": "CB",
          "element": "C",
          "coord": [
            -0.923799991607666,
            3.945499897003174,
            -0.42480000853538513
          ]
        },
        {
          "atom_index": 2270,
          "name": "CG",
          "element": "C",
          "coord": [
            -0.8112000226974487,
            4.032899856567383,
            -0.3765999972820282
          ]
        },
        {
          "atom_index": 2271,
          "name": "CD1",
          "element": "C",
          "coord": [
            -0.6819999814033508,
            3.984600067138672,
            -0.373199999332428
          ]
        },
        {
          "atom_index": 2272,
          "name": "CD2",
          "element": "C",
          "coord": [
            -0.8346999883651733,
            4.163700103759766,
            -0.33489999175071716
          ]
        },
        {
          "atom_index": 2273,
          "name": "CE1",
          "element": "C",
          "coord": [
            -0.5770000219345093,
            4.064000129699707,
            -0.3273000121116638
          ]
        },
        {
          "atom_index": 2274,
          "name": "CE2",
          "element": "C",
          "coord": [
            -0.7314000129699707,
            4.242800235748291,
            -0.2888999879360199
          ]
        },
        {
          "atom_index": 2275,
          "name": "CZ",
          "element": "C",
          "coord": [
            -0.6021999716758728,
            4.19290018081665,
            -0.2849000096321106
          ]
        }
      ]
    },
    {
      "id": "L:84",
      "chain": "L",
      "resseq": 84,
      "icode": "",
      "resname": "ALA",
      "hetflag": " ",
      "sasa": 0.0,
      "atoms": [
        {
          "atom_index": 2276,
          "name": "N",
          "element": "N",
          "coord": [
            -0.8263999819755554,
            3.811300039291382,
            -0.1256999969482422
          ]
        },
        {
          "atom_index": 2277,
          "name": "CA",
          "element": "C",
          "coord": [
            -0.8073999881744385,
            3.8280999660491943,
            0.017999999225139618
          ]
        },
        {
          "atom_index": 2278,
          "name": "C",
          "element": "C",
          "coord": [
            -0.6883000135421753,
            3.7441999912261963,
            0.060600001364946365
          ]
        },
        {
          "atom_index": 2279,
          "name": "O",
          "element": "O",
          "coord": [
            -0.6403999924659729,
            3.657900094985962,
            -0.014100000262260437
          ]
        },
        {
          "atom_index": 2280,
          "name": "CB",
          "element": "C",
          "coord": [
            -0.932200014591217,
            3.7857000827789307,
            0.09799999743700027
          ]
        }
      ]
    },
    {
      "id": "L:85",
      "chain": "L",
      "resseq": 85,
      "icode": "",
      "resname": "THR",
      "hetflag": " ",
      "sasa": 0.0,
      "atoms": [
        {
          "atom_index": 2281,
          "name": "N",
          "element": "N",
          "coord": [
            -0.6421999931335449,
            3.76990008354187,
            0.18279999494552612
          ]
        },
        {
          "atom_index": 2282,
          "name": "CA",
          "element": "C",
          "coord": [
            -0.5534999966621399,
            3.6793999671936035,
            0.2533000111579895
          ]
        },
        {
          "atom_index": 2283,
          "name": "C",
          "element": "C",
          "coord": [
            -0.636900007724762,
            3.601099967956543,
            0.35339999198913574
          ]
        },
        {
          "atom_index": 2284,
          "name": "O",
          "element": "O",
          "coord": [
            -0.7167999744415283,
            3.6598000526428223,
            0.42669999599456787
          ]
        },
        {
          "atom_index": 2285,
          "name": "CB",
          "element": "C",
          "coord": [
            -0.4417000114917755,
            3.754300117492676,
            0.3246000111103058
          ]
        },
        {
          "atom_index": 2286,
          "name": "OG1",
          "element": "O",
          "coord": [
            -0.37310001254081726,
            3.835900068283081,
            0.22920000553131104
          ]
        },
        {
          "atom_index": 2287,
          "name": "CG2",
          "element": "C",
          "coord": [
            -0.3407999873161316,
            3.6554999351501465,
            0.38530001044273376
          ]
        }
      ]
    },
    {
      "id": "L:86",
      "chain": "L",
      "resseq": 86,
      "icode": "",
      "resname": "TYR",
      "hetflag": " ",
      "sasa": 0.0,
      "atoms": [
        {
          "atom_index": 2288,
          "name": "N",
          "element": "N",
          "coord": [
            -0.6190999746322632,
            3.4695000648498535,
            0.35359999537467957
          ]
        },
        {
          "atom_index": 2289,
          "name": "CA",
          "element": "C",
          "coord": [
            -0.6926000118255615,
            3.3775999546051025,
            0.439300000667572
          ]
        },
        {
          "atom_index": 2290,
          "name": "C",
          "element": "C",
          "coord": [
            -0.598800003528595,
            3.3239998817443848,
            0.5464000105857849
          ]
        },
        {
          "atom_index": 2291,
          "name": "O",
          "element": "O",
          "coord": [
            -0.4819999933242798,
            3.2941999435424805,
            0.5184999704360962
          ]
        },
        {
          "atom_index": 2292,
          "name": "CB",
          "element": "C",
          "coord": [
            -0.7522000074386597,
            3.26419997215271,
            0.35569998621940613
          ]
        },
        {
          "atom_index": 2293,
          "name": "CG",
          "element": "C",
          "coord": [
            -0.8565000295639038,
            3.3164000511169434,
            0.26019999384880066
          ]
        },
        {
          "atom_index": 2294,
          "name": "CD1",
          "element": "C",
          "coord": [
            -0.8198999762535095,
            3.3696999549865723,
            0.1354999989271164
          ]
        },
        {
          "atom_index": 2295,
          "name": "CD2",
          "element": "C",
          "coord": [
            -0.9912999868392944,
            3.3153998851776123,
            0.29490000009536743
          ]
        },
        {
          "atom_index": 2296,
          "name": "CE1",
          "element": "C",
          "coord": [
            -0.9165999889373779,
            3.4200000762939453,
            0.04919999837875366
          ]
        },
        {
          "atom_index": 2297,
          "name": "CE2",
          "element": "C",
          "coord": [
            -1.0872999429702759,
            3.3642001152038574,
            0.21040000021457672
          ]
        },
        {
          "atom_index": 2298,
          "name": "CZ",
          "element": "C",
          "coord": [
            -1.0499999523162842,
            3.41759991645813,
            0.0877000018954277
          ]
        },
        {
          "atom_index": 2299,
          "name": "OH",
          "element": "O",
          "coord": [
            -1.1484999656677246,
            3.467900037765503,
            0.007499999832361937
          ]
        }
      ]
    },
    {
      "id": "L:87",
      "chain": "L",
      "resseq": 87,
      "icode": "",
      "resname": "TYR",
      "hetflag": " ",
      "sasa": 0.0,
      "atoms": [
        {
          "atom_index": 2300,
          "name": "N",
          "element": "N",
          "coord": [
            -0.6491000056266785,
            3.315500020980835,
            0.6705999970436096
          ]
        },
        {
          "atom_index": 2301,
          "name": "CA",
          "element": "C",
          "coord": [
            -0.5697000026702881,
            3.272599935531616,
            0.7851999998092651
          ]
        },
        {
          "atom_index": 2302,
          "name": "C",
          "element": "C",
          "coord": [
            -0.6444000005722046,
            3.1647000312805176,
            0.8618000149726868
          ]
        },
        {
          "atom_index": 2303,
          "name": "O",
          "element": "O",
          "coord": [
            -0.76419997215271,
            3.1784000396728516,
            0.8884000182151794
          ]
        },
        {
          "atom_index": 2304,
          "name": "CB",
          "element": "C",
          "coord": [
            -0.5393999814987183,
            3.3886001110076904,
            0.8852999806404114
          ]
        },
        {
          "atom_index": 2305,
          "name": "CG",
          "element": "C",
          "coord": [
            -0.45190000534057617,
            3.500200033187866,
            0.8321999907493591
          ]
        },
        {
          "atom_index": 2306,
          "name": "CD1",
          "element": "C",
          "coord": [
            -0.31290000677108765,
            3.4888999462127686,
            0.8349999785423279
          ]
        },
        {
          "atom_index": 2307,
          "name": "CD2",
          "element": "C",
          "coord": [
            -0.5077000260353088,
            3.6154000759124756,
            0.777400016784668
          ]
        },
        {
          "atom_index": 2308,
          "name": "CE1",
          "element": "C",
          "coord": [
            -0.23190000653266907,
            3.587599992752075,
            0.7876999974250793
          ]
        },
        {
          "atom_index": 2309,
          "name": "CE2",
          "element": "C",
          "coord": [
            -0.4250999987125397,
            3.7184998989105225,
            0.7281000018119812
          ]
        },
        {
          "atom_index": 2310,
          "name": "CZ",
          "element": "C",
          "coord": [
            -0.28679999709129333,
            3.7023000717163086,
            0.7337999939918518
          ]
        },
        {
          "atom_index": 2311,
          "name": "OH",
          "element": "O",
          "coord": [
            -0.20170000195503235,
            3.799299955368042,
            0.6862000226974487
          ]
        }
      ]
    },
    {
      "id": "L:88",
      "chain": "L",
      "resseq": 88,
      "icode": "",
      "resname": "CYS",
      "hetflag": " ",
      "sasa": 0.0,
      "atoms": [
        {
          "atom_index": 2312,
          "name": "N",
          "element": "N",
          "coord": [
            -0.573199987411499,
            3.059499979019165,
            0.9006999731063843
          ]
        },
        {
          "atom_index": 2313,
          "name": "CA",
          "element": "C",
          "coord": [
            -0.6290000081062317,
            2.968100070953369,
            0.9994000196456909
          ]
        },
        {
          "atom_index": 2314,
          "name": "C",
          "element": "C",
          "coord": [
            -0.5795999765396118,
            3.006999969482422,
            1.1376999616622925
          ]
        },
        {
          "atom_index": 2315,
          "name": "O",
          "element": "O",
          "coord": [
            -0.4788999855518341,
            3.0752999782562256,
            1.1538000106811523
          ]
        },
        {
          "atom_index": 2316,
          "name": "CB",
          "element": "C",
          "coord": [
            -0.5920000076293945,
            2.8231000900268555,
            0.9707000255584717
          ]
        },
        {
          "atom_index": 2317,
          "name": "SG",
          "element": "S",
          "coord": [
            -0.41769999265670776,
            2.7971999645233154,
            0.9891999959945679
          ]
        }
      ]
    },
    {
      "id": "L:89",
      "chain": "L",
      "resseq": 89,
      "icode": "",
      "resname": "GLN",
      "hetflag": " ",
      "sasa": 0.0,
      "atoms": [
        {
          "atom_index": 2318,
          "name": "N",
          "element": "N",
          "coord": [
            -0.652400016784668,
            2.961199998855591,
            1.2386000156402588
          ]
        },
        {
          "atom_index": 2319,
          "name": "CA",
          "element": "C",
          "coord": [
            -0.6207000017166138,
            2.9995999336242676,
            1.3752000331878662
          ]
        },
        {
          "atom_index": 2320,
          "name": "C",
          "element": "C",
          "coord": [
            -0.6678000092506409,
            2.886899948120117,
            1.465499997138977
          ]
        },
        {
          "atom_index": 2321,
          "name": "O",
          "element": "O",
          "coord": [
            -0.786300003528595,
            2.8517000675201416,
            1.4629000425338745
          ]
        },
        {
          "atom_index": 2322,
          "name": "CB",
          "element": "C",
          "coord": [
            -0.6908000111579895,
            3.1317999362945557,
            1.4097000360488892
          ]
        },
        {
          "atom_index": 2323,
          "name": "CG",
          "element": "C",
          "coord": [
            -0.6638000011444092,
            3.1828999519348145,
            1.5485999584197998
          ]
        },
        {
          "atom_index": 2324,
          "name": "CD",
          "element": "C",
          "coord": [
            -0.7799000144004822,
            3.1654999256134033,
            1.6396000385284424
          ]
        },
        {
          "atom_index": 2325,
          "name": "OE1",
          "element": "O",
          "coord": [
            -0.8956999778747559,
            3.190999984741211,
            1.6023999452590942
          ]
        },
        {
          "atom_index": 2326,
          "name": "NE2",
          "element": "N",
          "coord": [
            -0.7513999938964844,
            3.120800018310547,
            1.7617000341415405
          ]
        }
      ]
    },
    {
      "id": "L:90",
      "chain": "L",
      "resseq": 90,
      "icode": "",
      "resname": "GLN",
      "hetflag": " ",
      "sasa": 0.0,
      "atoms": [
        {
          "atom_index": 2327,
          "name": "N",
          "element": "N",
          "coord": [
            -0.5759999752044678,
            2.828900098800659,
            1.5419000387191772
          ]
        },
        {
          "atom_index": 2328,
          "name": "CA",
          "element": "C",
          "coord": [
            -0.6126000285148621,
            2.7244999408721924,
            1.636299967765808
          ]
        },
        {
          "atom_index": 2329,
          "name": "C",
          "element": "C",
          "coord": [
            -0.6556000113487244,
            2.788100004196167,
            1.767799973487854
          ]
        },
        {
          "atom_index": 2330,
          "name": "O",
          "element": "O",
          "coord": [
            -0.5879999995231628,
            2.8780999183654785,
            1.8193000555038452
          ]
        },
        {
          "atom_index": 2331,
          "name": "CB",
          "element": "C",
          "coord": [
            -0.49709999561309814,
            2.626300096511841,
            1.6591999530792236
          ]
        },
        {
          "atom_index": 2332,
          "name": "CG",
          "element": "C",
          "coord": [
            -0.3691999912261963,
            2.6846001148223877,
            1.7122000455856323
          ]
        },
        {
          "atom_index": 2333,
          "name": "CD",
          "element": "C",
          "coord": [
            -0.36800000071525574,
            2.6956000328063965,
            1.8636000156402588
          ]
        },
        {
          "atom_index": 2334,
          "name": "OE1",
          "element": "O",
          "coord": [
            -0.4555000066757202,
            2.640700101852417,
            1.9322999715805054
          ]
        },
        {
          "atom_index": 2335,
          "name": "NE2",
          "element": "N",
          "coord": [
            -0.2687000036239624,
            2.766900062561035,
            1.9164999723434448
          ]
        }
      ]
    },
    {
      "id": "L:91",
      "chain": "L",
      "resseq": 91,
      "icode": "",
      "resname": "SER",
      "hetflag": " ",
      "sasa": 0.0,
      "atoms": [
        {
          "atom_index": 2336,
          "name": "N",
          "element": "N",
          "coord": [
            -0.7677000164985657,
            2.739799976348877,
            1.8212000131607056
          ]
        },
        {
          "atom_index": 2337,
          "name": "CA",
          "element": "C",
          "coord": [
            -0.8216999769210815,
            2.7841999530792236,
            1.948799967765808
          ]
        },
        {
          "atom_index": 2338,
          "name": "C",
          "element": "C",
          "coord": [
            -0.8043000102043152,
            2.678499937057495,
            2.0576999187469482
          ]
        },
        {
          "atom_index": 2339,
          "name": "O",
          "element": "O",
          "coord": [
            -0.8697999715805054,
            2.6867001056671143,
            2.162400007247925
          ]
        },
        {
          "atom_index": 2340,
          "name": "CB",
          "element": "C",
          "coord": [
            -0.9696000218391418,
            2.821000099182129,
            1.9332000017166138
          ]
        },
        {
          "atom_index": 2341,
          "name": "OG",
          "element": "O",
          "coord": [
            -1.0442999601364136,
            2.714900016784668,
            1.8743000030517578
          ]
        }
      ]
    },
    {
      "id": "L:92",
      "chain": "L",
      "resseq": 92,
      "icode": "",
      "resname": "TYR",
      "hetflag": " ",
      "sasa": 3.3106350898742676,
      "atoms": [
        {
          "atom_index": 2342,
          "name": "N",
          "element": "N",
          "coord": [
            -0.7208999991416931,
            2.5773000717163086,
            2.0322999954223633
          ]
        },
        {
          "atom_index": 2343,
          "name": "CA",
          "element": "C",
          "coord": [
            -0.694599986076355,
            2.4714999198913574,
            2.1296000480651855
          ]
        },
        {
          "atom_index": 2344,
          "name": "C",
          "element": "C",
          "coord": [
            -0.6064000129699707,
            2.5216000080108643,
            2.243799924850464
          ]
        },
        {
          "atom_index": 2345,
          "name": "O",
          "element": "O",
          "coord": [
            -0.6420999765396118,
            2.509000062942505,
            2.3615000247955322
          ]
        },
        {
          "atom_index": 2346,
          "name": "CB",
          "element": "C",
          "coord": [
            -0.6309000253677368,
            2.352099895477295,
            2.058000087738037
          ]
        },
        {
          "atom_index": 2347,
          "name": "CG",
          "element": "C",
          "coord": [
            -0.6158000230789185,
            2.227400064468384,
            2.1426000595092773
          ]
        },
        {
          "atom_index": 2348,
          "name": "CD1",
          "element": "C",
          "coord": [
            -0.7231000065803528,
            2.1410999298095703,
            2.1617000102996826
          ]
        },
        {
          "atom_index": 2349,
          "name": "CD2",
          "element": "C",
          "coord": [
            -0.4934999942779541,
            2.1928999423980713,
            2.197999954223633
          ]
        },
        {
          "atom_index": 2350,
          "name": "CE1",
          "element": "C",
          "coord": [
            -0.7099000215530396,
            2.025399923324585,
            2.237299919128418
          ]
        },
        {
          "atom_index": 2351,
          "name": "CE2",
          "element": "C",
          "coord": [
            -0.47929999232292175,
            2.0762999057769775,
            2.273900032043457
          ]
        },
        {
          "atom_index": 2352,
          "name": "CZ",
          "element": "C",
          "coord": [
            -0.588100016117096,
            1.9936000108718872,
            2.292799949645996
          ]
        },
        {
          "atom_index": 2353,
          "name": "OH",
          "element": "O",
          "coord": [
            -0.5760999917984009,
            1.878499984741211,
            2.3671000003814697
          ]
        }
      ]
    },
    {
      "id": "L:93",
      "chain": "L",
      "resseq": 93,
      "icode": "",
      "resname": "GLY",
      "hetflag": " ",
      "sasa": 0.0,
      "atoms": [
        {
          "atom_index": 2354,
          "name": "N",
          "element": "N",
          "coord": [
            -0.4896000027656555,
            2.5762999057769775,
            2.211199998855591
          ]
        },
        {
          "atom_index": 2355,
          "name": "CA",
          "element": "C",
          "coord": [
            -0.4016000032424927,
            2.638400077819824,
            2.308000087738037
          ]
        },
        {
          "atom_index": 2356,
          "name": "C",
          "element": "C",
          "coord": [
            -0.4072999954223633,
            2.789799928665161,
            2.301100015640259
          ]
        },
        {
          "atom_index": 2357,
          "name": "O",
          "element": "O",
          "coord": [
            -0.5023999810218811,
            2.848900079727173,
            2.248300075531006
          ]
        }
      ]
    },
    {
      "id": "L:94",
      "chain": "L",
      "resseq": 94,
      "icode": "",
      "resname": "SER",
      "hetflag": " ",
      "sasa": 0.0,
      "atoms": [
        {
          "atom_index": 2358,
          "name": "N",
          "element": "N",
          "coord": [
            -0.3050999939441681,
            2.8540000915527344,
            2.357800006866455
          ]
        },
        {
          "atom_index": 2359,
          "name": "CA",
          "element": "C",
          "coord": [
            -0.29510000348091125,
            2.9990999698638916,
            2.347599983215332
          ]
        },
        {
          "atom_index": 2360,
          "name": "C",
          "element": "C",
          "coord": [
            -0.296999990940094,
            3.039099931716919,
            2.200000047683716
          ]
        },
        {
          "atom_index": 2361,
          "name": "O",
          "element": "O",
          "coord": [
            -0.22169999778270721,
            2.982100009918213,
            2.1196999549865723
          ]
        },
        {
          "atom_index": 2362,
          "name": "CB",
          "element": "C",
          "coord": [
            -0.1696999967098236,
            3.0520999431610107,
            2.41759991645813
          ]
        },
        {
          "atom_index": 2363,
          "name": "OG",
          "element": "O",
          "coord": [
            -0.05139999836683273,
            3.001499891281128,
            2.3596999645233154
          ]
        }
      ]
    },
    {
      "id": "L:95",
      "chain": "L",
      "resseq": 95,
      "icode": "",
      "resname": "PRO",
      "hetflag": " ",
      "sasa": 0.0,
      "atoms": [
        {
          "atom_index": 2364,
          "name": "N",
          "element": "N",
          "coord": [
            -0.3799999952316284,
            3.1357998847961426,
            2.161099910736084
          ]
        },
        {
          "atom_index": 2365,
          "name": "CA",
          "element": "C",
          "coord": [
            -0.4120999872684479,
            3.1554999351501465,
            2.018399953842163
          ]
        },
        {
          "atom_index": 2366,
          "name": "C",
          "element": "C",
          "coord": [
            -0.2890999913215637,
            3.1763999462127686,
            1.9305000305175781
          ]
        },
        {
          "atom_index": 2367,
          "name": "O",
          "element": "O",
          "coord": [
            -0.19990000128746033,
            3.2544000148773193,
            1.9630000591278076
          ]
        },
        {
          "atom_index": 2368,
          "name": "CB",
          "element": "C",
          "coord": [
            -0.5015000104904175,
            3.2797000408172607,
            2.02020001411438
          ]
        },
        {
          "atom_index": 2369,
          "name": "CG",
          "element": "C",
          "coord": [
            -0.5651999711990356,
            3.2781999111175537,
            2.1577999591827393
          ]
        },
        {
          "atom_index": 2370,
          "name": "CD",
          "element": "C",
          "coord": [
            -0.4571000039577484,
            3.225399971008301,
            2.2488999366760254
          ]
        }
      ]
    },
    {
      "id": "L:96",
      "chain": "L",
      "resseq": 96,
      "icode": "",
      "resname": "THR",
      "hetflag": " ",
      "sasa": 0.0,
      "atoms": [
        {
          "atom_index": 2371,
          "name": "N",
          "element": "N",
          "coord": [
            -0.28519999980926514,
            3.103800058364868,
            1.8181999921798706
          ]
        },
        {
          "atom_index": 2372,
          "name": "CA",
          "element": "C",
          "coord": [
            -0.1850000023841858,
            3.1243999004364014,
            1.7143000364303589
          ]
        },
        {
          "atom_index": 2373,
          "name": "C",
          "element": "C",
          "coord": [
            -0.25060001015663147,
            3.111299991607666,
            1.577299952507019
          ]
        },
        {
          "atom_index": 2374,
          "name": "O",
          "element": "O",
          "coord": [
            -0.35359999537467957,
            3.044300079345703,
            1.5609999895095825
          ]
        },
        {
          "atom_index": 2375,
          "name": "CB",
          "element": "C",
          "coord": [
            -0.06719999760389328,
            3.0262999534606934,
            1.7236000299453735
          ]
        },
        {
          "atom_index": 2376,
          "name": "OG1",
          "element": "O",
          "coord": [
            -0.1168999969959259,
            2.8914999961853027,
            1.719599962234497
          ]
        },
        {
          "atom_index": 2377,
          "name": "CG2",
          "element": "C",
          "coord": [
            0.014499999582767487,
            3.0511999130249023,
            1.851699948310852
          ]
        }
      ]
    },
    {
      "id": "L:97",
      "chain": "L",
      "resseq": 97,
      "icode": "",
      "resname": "PHE",
      "hetflag": " ",
      "sasa": 0.0,
      "atoms": [
        {
          "atom_index": 2378,
          "name": "N",
          "element": "N",
          "coord": [
            -0.19050000607967377,
            3.1784000396728516,
            1.4797999858856201
          ]
        },
        {
          "atom_index": 2379,
          "name": "CA",
          "element": "C",
          "coord": [
            -0.24009999632835388,
            3.1861000061035156,
            1.3436000347137451
          ]
        },
        {
          "atom_index": 2380,
          "name": "C",
          "element": "C",
          "coord": [
            -0.14149999618530273,
            3.1194000244140625,
            1.2486000061035156
          ]
        },
        {
          "atom_index": 2381,
          "name": "O",
          "element": "O",
          "coord": [
            -0.020500000566244125,
            3.121500015258789,
            1.2720999717712402
          ]
        },
        {
          "atom_index": 2382,
          "name": "CB",
          "element": "C",
          "coord": [
            -0.25780001282691956,
            3.332200050354004,
            1.2991000413894653
          ]
        },
        {
          "atom_index": 2383,
          "name": "CG",
          "element": "C",
          "coord": [
            -0.3650999963283539,
            3.407900094985962,
            1.3734999895095825
          ]
        },
        {
          "atom_index": 2384,
          "name": "CD1",
          "element": "C",
          "coord": [
            -0.337799996137619,
            3.4686999320983887,
            1.4946000576019287
          ]
        },
        {
          "atom_index": 2385,
          "name": "CD2",
          "element": "C",
          "coord": [
            -0.4893999993801117,
            3.4245998859405518,
            1.3180999755859375
          ]
        },
        {
          "atom_index": 2386,
          "name": "CE1",
          "element": "C",
          "coord": [
            -0.4350000023841858,
            3.5409998893737793,
            1.5609999895095825
          ]
        },
        {
          "atom_index": 2387,
          "name": "CE2",
          "element": "C",
          "coord": [
            -0.5888000130653381,
            3.4971001148223877,
            1.3839000463485718
          ]
        },
        {
          "atom_index": 2388,
          "name": "CZ",
          "element": "C",
          "coord": [
            -0.5611000061035156,
            3.554800033569336,
            1.5049999952316284
          ]
        }
      ]
    },
    {
      "id": "L:98",
      "chain": "L",
      "resseq": 98,
      "icode": "",
      "resname": "GLY",
      "hetflag": " ",
      "sasa": 0.0,
      "atoms": [
        {
          "atom_index": 2389,
          "name": "N",
          "element": "N",
          "coord": [
            -0.19460000097751617,
            3.0620999336242676,
            1.1404999494552612
          ]
        },
        {
          "atom_index": 2390,
          "name": "CA",
          "element": "C",
          "coord": [
            -0.11299999803304672,
            3.0281999111175537,
            1.0254000425338745
          ]
        },
        {
          "atom_index": 2391,
          "name": "C",
          "element": "C",
          "coord": [
            -0.053300000727176666,
            3.1526999473571777,
            0.9617000222206116
          ]
        },
        {
          "atom_index": 2392,
          "name": "O",
          "element": "O",
          "coord": [
            -0.09030000120401382,
            3.2660999298095703,
            0.9914000034332275
          ]
        }
      ]
    },
    {
      "id": "L:99",
      "chain": "L",
      "resseq": 99,
      "icode": "",
      "resname": "GLN",
      "hetflag": " ",
      "sasa": 1.3274264335632324,
      "atoms": [
        {
          "atom_index": 2393,
          "name": "N",
          "element": "N",
          "coord": [
            0.0421999990940094,
            3.1310999393463135,
            0.8712000250816345
          ]
        },
        {
          "atom_index": 2394,
          "name": "CA",
          "element": "C",
          "coord": [
            0.11020000278949738,
            3.244800090789795,
            0.8101000189781189
          ]
        },
        {
          "atom_index": 2395,
          "name": "C",
          "element": "C",
          "coord": [
            0.030300000682473183,
            3.3094000816345215,
            0.6973000168800354
          ]
        },
        {
          "atom_index": 2396,
          "name": "O",
          "element": "O",
          "coord": [
            0.07360000163316727,
            3.412400007247925,
            0.6448000073432922
          ]
        },
        {
          "atom_index": 2397,
          "name": "CB",
          "element": "C",
          "coord": [
            0.24899999797344208,
            3.203000068664551,
            0.7590000033378601
          ]
        },
        {
          "atom_index": 2398,
          "name": "CG",
          "element": "C",
          "coord": [
            0.34369999170303345,
            3.1589999198913574,
            0.8715999722480774
          ]
        },
        {
          "atom_index": 2399,
          "name": "CD",
          "element": "C",
          "coord": [
            0.47769999504089355,
            3.1052000522613525,
            0.8217999935150146
          ]
        },
        {
          "atom_index": 2400,
          "name": "OE1",
          "element": "O",
          "coord": [
            0.5234000086784363,
            3.1380999088287354,
            0.7117999792098999
          ]
        },
        {
          "atom_index": 2401,
          "name": "NE2",
          "element": "N",
          "coord": [
            0.5418999791145325,
            3.022700071334839,
            0.9039999842643738
          ]
        }
      ]
    },
    {
      "id": "L:100",
      "chain": "L",
      "resseq": 100,
      "icode": "",
      "resname": "GLY",
      "hetflag": " ",
      "sasa": 0.0,
      "atoms": [
        {
          "atom_index": 2402,
          "name": "N",
          "element": "N",
          "coord": [
            -0.08250000327825546,
            3.2523999214172363,
            0.6590999960899353
          ]
        },
        {
          "atom_index": 2403,
          "name": "CA",
          "element": "C",
          "coord": [
            -0.1729000061750412,
            3.317500114440918,
            0.5659000277519226
          ]
        },
        {
          "atom_index": 2404,
          "name": "C",
          "element": "C",
          "coord": [
            -0.15790000557899475,
            3.2625999450683594,
            0.4251999855041504
          ]
        },
        {
          "atom_index": 2405,
          "name": "O",
          "element": "O",
          "coord": [
            -0.05270000174641609,
            3.2112998962402344,
            0.38659998774528503
          ]
        }
      ]
    },
    {
      "id": "L:101",
      "chain": "L",
      "resseq": 101,
      "icode": "",
      "resname": "THR",
      "hetflag": " ",
      "sasa": 0.0,
      "atoms": [
        {
          "atom_index": 2406,
          "name": "N",
          "element": "N",
          "coord": [
            -0.26589998602867126,
            3.270900011062622,
            0.3476000130176544
          ]
        },
        {
          "atom_index": 2407,
          "name": "CA",
          "element": "C",
          "coord": [
            -0.2635999917984009,
            3.2355000972747803,
            0.20559999346733093
          ]
        },
        {
          "atom_index": 2408,
          "name": "C",
          "element": "C",
          "coord": [
            -0.31779998540878296,
            3.35509991645813,
            0.12770000100135803
          ]
        },
        {
          "atom_index": 2409,
          "name": "O",
          "element": "O",
          "coord": [
            -0.4357999861240387,
            3.3898000717163086,
            0.1404999941587448
          ]
        },
        {
          "atom_index": 2410,
          "name": "CB",
          "element": "C",
          "coord": [
            -0.3474000096321106,
            3.109499931335449,
            0.1777999997138977
          ]
        },
        {
          "atom_index": 2411,
          "name": "OG1",
          "element": "O",
          "coord": [
            -0.2930000126361847,
            2.9964001178741455,
            0.24719999730587006
          ]
        },
        {
          "atom_index": 2412,
          "name": "CG2",
          "element": "C",
          "coord": [
            -0.3504999876022339,
            3.0778000354766846,
            0.025699999183416367
          ]
        }
      ]
    },
    {
      "id": "L:102",
      "chain": "L",
      "resseq": 102,
      "icode": "",
      "resname": "LYS",
      "hetflag": " ",
      "sasa": 0.0,
      "atoms": [
        {
          "atom_index": 2413,
          "name": "N",
          "element": "N",
          "coord": [
            -0.23340000212192535,
            3.418100118637085,
            0.04610000178217888
          ]
        },
        {
          "atom_index": 2414,
          "name": "CA",
          "element": "C",
          "coord": [
            -0.2782000005245209,
            3.5308001041412354,
            -0.035599999129772186
          ]
        },
        {
          "atom_index": 2415,
          "name": "C",
          "element": "C",
          "coord": [
            -0.3422999978065491,
            3.4767000675201416,
            -0.16279999911785126
          ]
        },
        {
          "atom_index": 2416,
          "name": "O",
          "element": "O",
          "coord": [
            -0.2728999853134155,
            3.420799970626831,
            -0.2483000010251999
          ]
        },
        {
          "atom_index": 2417,
          "name": "CB",
          "element": "C",
          "coord": [
            -0.16169999539852142,
            3.623300075531006,
            -0.07050000131130219
          ]
        },
        {
          "atom_index": 2418,
          "name": "CG",
          "element": "C",
          "coord": [
            -0.08429999649524689,
            3.6816000938415527,
            0.04740000143647194
          ]
        },
        {
          "atom_index": 2419,
          "name": "CD",
          "element": "C",
          "coord": [
            0.017500000074505806,
            3.784600019454956,
            -0.003000000026077032
          ]
        },
        {
          "atom_index": 2420,
          "name": "CE",
          "element": "C",
          "coord": [
            0.1257999986410141,
            3.815000057220459,
            0.09939999878406525
          ]
        },
        {
          "atom_index": 2421,
          "name": "NZ",
          "element": "N",
          "coord": [
            0.22990000247955322,
            3.9063000679016113,
            0.0430000014603138
          ]
        }
      ]
    },
    {
      "id": "L:103",
      "chain": "L",
      "resseq": 103,
      "icode": "",
      "resname": "LEU",
      "hetflag": " ",
      "sasa": 0.0,
      "atoms": [
        {
          "atom_index": 2422,
          "name": "N",
          "element": "N",
          "coord": [
            -0.47350001335144043,
            3.4967000484466553,
            -0.17820000648498535
          ]
        },
        {
          "atom_index": 2423,
          "name": "CA",
          "element": "C",
          "coord": [
            -0.545799970626831,
            3.4479000568389893,
            -0.295199990272522
          ]
        },
        {
          "atom_index": 2424,
          "name": "C",
          "element": "C",
          "coord": [
            -0.5679000020027161,
            3.5629000663757324,
            -0.3921999931335449
          ]
        },
        {
          "atom_index": 2425,
          "name": "O",
          "element": "O",
          "coord": [
            -0.6345000267028809,
            3.661400079727173,
            -0.35830000042915344
          ]
        },
        {
          "atom_index": 2426,
          "name": "CB",
          "element": "C",
          "coord": [
            -0.6797000169754028,
            3.3847999572753906,
            -0.25619998574256897
          ]
        },
        {
          "atom_index": 2427,
          "name": "CG",
          "element": "C",
          "coord": [
            -0.7705000042915344,
            3.350600004196167,
            -0.3752000033855438
          ]
        },
        {
          "atom_index": 2428,
          "name": "CD1",
          "element": "C",
          "coord": [
            -0.7055000066757202,
            3.244499921798706,
            -0.46320000290870667
          ]
        },
        {
          "atom_index": 2429,
          "name": "CD2",
          "element": "C",
          "coord": [
            -0.9121999740600586,
            3.306999921798706,
            -0.32670000195503235
          ]
        }
      ]
    },
    {
      "id": "L:104",
      "chain": "L",
      "resseq": 104,
      "icode": "",
      "resname": "GLU",
      "hetflag": " ",
      "sasa": 0.0,
      "atoms": [
        {
          "atom_index": 2430,
          "name": "N",
          "element": "N",
          "coord": [
            -0.5088000297546387,
            3.5517001152038574,
            -0.5109000205993652
          ]
        },
        {
          "atom_index": 2431,
          "name": "CA",
          "element": "C",
          "coord": [
            -0.53329998254776,
            3.6440999507904053,
            -0.6208000183105469
          ]
        },
        {
          "atom_index": 2432,
          "name": "C",
          "element": "C",
          "coord": [
            -0.6326000094413757,
            3.5834999084472656,
            -0.7193999886512756
          ]
        },
        {
          "atom_index": 2433,
          "name": "O",
          "element": "O",
          "coord": [
            -0.638700008392334,
            3.4616000652313232,
            -0.7371000051498413
          ]
        },
        {
          "atom_index": 2434,
          "name": "CB",
          "element": "C",
          "coord": [
            -0.40290001034736633,
            3.6802000999450684,
            -0.6930999755859375
          ]
        },
        {
          "atom_index": 2435,
          "name": "CG",
          "element": "C",
          "coord": [
            -0.4260999858379364,
            3.7757999897003174,
            -0.8102999925613403
          ]
        },
        {
          "atom_index": 2436,
          "name": "CD",
          "element": "C",
          "coord": [
            -0.31040000915527344,
            3.7802999019622803,
            -0.9096999764442444
          ]
        },
        {
          "atom_index": 2437,
          "name": "OE1",
          "element": "O",
          "coord": [
            -0.2540000081062317,
            3.6728999614715576,
            -0.9415000081062317
          ]
        },
        {
          "atom_index": 2438,
          "name": "OE2",
          "element": "O",
          "coord": [
            -0.2784000039100647,
            3.8914999961853027,
            -0.9587000012397766
          ]
        }
      ]
    },
    {
      "id": "L:105",
      "chain": "L",
      "resseq": 105,
      "icode": "",
      "resname": "ILE",
      "hetflag": " ",
      "sasa": 0.0,
      "atoms": [
        {
          "atom_index": 2439,
          "name": "N",
          "element": "N",
          "coord": [
            -0.7120000123977661,
            3.6695001125335693,
            -0.7825000286102295
          ]
        },
        {
          "atom_index": 2440,
          "name": "CA",
          "element": "C",
          "coord": [
            -0.8111000061035156,
            3.6259000301361084,
            -0.8806999921798706
          ]
        },
        {
          "atom_index": 2441,
          "name": "C",
          "element": "C",
          "coord": [
            -0.7501000165939331,
            3.6357998847961426,
            -1.020300030708313
          ]
        },
        {
          "atom_index": 2442,
          "name": "O",
          "element": "O",
          "coord": [
            -0.6967999935150146,
            3.7407000064849854,
            -1.0587999820709229
          ]
        },
        {
          "atom_index": 2443,
          "name": "CB",
          "element": "C",
          "coord": [
            -0.9406999945640564,
            3.7090001106262207,
            -0.8711000084877014
          ]
        },
        {
          "atom_index": 2444,
          "name": "CG1",
          "element": "C",
          "coord": [
            -1.004699945449829,
            3.7026000022888184,
            -0.7318000197410583
          ]
        },
        {
          "atom_index": 2445,
          "name": "CG2",
          "element": "C",
          "coord": [
            -1.0428999662399292,
            3.658900022506714,
            -0.972599983215332
          ]
        },
        {
          "atom_index": 2446,
          "name": "CD1",
          "element": "C",
          "coord": [
            -1.0405999422073364,
            3.562299966812134,
            -0.6833000183105469
          ]
        }
      ]
    },
    {
      "id": "L:106",
      "chain": "L",
      "resseq": 106,
      "icode": "",
      "resname": "ARG",
      "hetflag": " ",
      "sasa": 3.60831356048584,
      "atoms": [
        {
          "atom_index": 2447,
          "name": "N",
          "element": "N",
          "coord": [
            -0.7534000277519226,
            3.5251998901367188,
            -1.0944000482559204
          ]
        },
        {
          "atom_index": 2448,
          "name": "CA",
          "element": "C",
          "coord": [
            -0.7127000093460083,
            3.524399995803833,
            -1.2347999811172485
          ]
        },
        {
          "atom_index": 2449,
          "name": "C",
          "element": "C",
          "coord": [
            -0.8223999738693237,
            3.580699920654297,
            -1.3233000040054321
          ]
        },
        {
          "atom_index": 2450,
          "name": "O",
          "element": "O",
          "coord": [
            -0.941100001335144,
            3.5524001121520996,
            -1.3035000562667847
          ]
        },
        {
          "atom_index": 2451,
          "name": "CB",
          "element": "C",
          "coord": [
            -0.6798999905586243,
            3.382499933242798,
            -1.2829999923706055
          ]
        },
        {
          "atom_index": 2452,
          "name": "CG",
          "element": "C",
          "coord": [
            -0.5551000237464905,
            3.3264000415802,
            -1.2267999649047852
          ]
        },
        {
          "atom_index": 2453,
          "name": "CD",
          "element": "C",
          "coord": [
            -0.5238999724388123,
            3.1882998943328857,
            -1.2825000286102295
          ]
        },
        {
          "atom_index": 2454,
          "name": "NE",
          "element": "N",
          "coord": [
            -0.4097999930381775,
            3.134399890899658,
            -1.2091000080108643
          ]
        },
        {
          "atom_index": 2455,
          "name": "CZ",
          "element": "C",
          "coord": [
            -0.33219999074935913,
            3.0348000526428223,
            -1.25
          ]
        },
        {
          "atom_index": 2456,
          "name": "NH1",
          "element": "N",
          "coord": [
            -0.35409998893737793,
            2.9751999378204346,
            -1.3669999837875366
          ]
        },
        {
          "atom_index": 2457,
          "name": "NH2",
          "element": "N",
          "coord": [
            -0.2313999980688095,
            2.995699882507324,
            -1.1727999448776245
          ]
        }
      ]
    },
    {
      "id": "L:107",
      "chain": "L",
      "resseq": 107,
      "icode": "",
      "resname": "ARG",
      "hetflag": " ",
      "sasa": 0.09495562314987183,
      "atoms": [
        {
          "atom_index": 2458,
          "name": "N",
          "element": "N",
          "coord": [
            -0.7827000021934509,
            3.664099931716919,
            -1.419800043106079
          ]
        },
        {
          "atom_index": 2459,
          "name": "CA",
          "element": "C",
          "coord": [
            -0.8755999803543091,
            3.716900110244751,
            -1.518399953842163
          ]
        },
        {
          "atom_index": 2460,
          "name": "C",
          "element": "C",
          "coord": [
            -0.8003000020980835,
            3.7342000007629395,
            -1.649999976158142
          ]
        },
        {
          "atom_index": 2461,
          "name": "O",
          "element": "O",
          "coord": [
            -0.6790000200271606,
            3.714900016784668,
            -1.656599998474121
          ]
        },
        {
          "atom_index": 2462,
          "name": "CB",
          "element": "C",
          "coord": [
            -0.9369999766349792,
            3.8489999771118164,
            -1.4718999862670898
          ]
        },
        {
          "atom_index": 2463,
          "name": "CG",
          "element": "C",
          "coord": [
            -0.8331999778747559,
            3.9572999477386475,
            -1.437399983406067
          ]
        },
        {
          "atom_index": 2464,
          "name": "CD",
          "element": "C",
          "coord": [
            -0.8901000022888184,
            4.093299865722656,
            -1.4687999486923218
          ]
        },
        {
          "atom_index": 2465,
          "name": "NE",
          "element": "N",
          "coord": [
            -0.9143000245094299,
            4.101799964904785,
            -1.6122000217437744
          ]
        },
        {
          "atom_index": 2466,
          "name": "CZ",
          "element": "C",
          "coord": [
            -1.0061999559402466,
            4.178299903869629,
            -1.6698999404907227
          ]
        },
        {
          "atom_index": 2467,
          "name": "NH1",
          "element": "N",
          "coord": [
            -1.0865000486373901,
            4.255300045013428,
            -1.5987000465393066
          ]
        },
        {
          "atom_index": 2468,
          "name": "NH2",
          "element": "N",
          "coord": [
            -1.0202000141143799,
            4.173600196838379,
            -1.8007999658584595
          ]
        }
      ]
    },
    {
      "id": "L:108",
      "chain": "L",
      "resseq": 108,
      "icode": "",
      "resname": "THR",
      "hetflag": " ",
      "sasa": 4.05809211730957,
      "atoms": [
        {
          "atom_index": 2469,
          "name": "N",
          "element": "N",
          "coord": [
            -0.873199999332428,
            3.773400068283081,
            -1.75409996509552
          ]
        },
        {
          "atom_index": 2470,
          "name": "CA",
          "element": "C",
          "coord": [
            -0.8101999759674072,
            3.794100046157837,
            -1.8839999437332153
          ]
        },
        {
          "atom_index": 2471,
          "name": "C",
          "element": "C",
          "coord": [
            -0.7085000276565552,
            3.908600091934204,
            -1.8787000179290771
          ]
        },
        {
          "atom_index": 2472,
          "name": "O",
          "element": "O",
          "coord": [
            -0.7225000262260437,
            4.003900051116943,
            -1.8014999628067017
          ]
        },
        {
          "atom_index": 2473,
          "name": "CB",
          "element": "C",
          "coord": [
            -0.9172999858856201,
            3.8241000175476074,
            -1.9891999959945679
          ]
        },
        {
          "atom_index": 2474,
          "name": "OG1",
          "element": "O",
          "coord": [
            -0.9987000226974487,
            3.9333999156951904,
            -1.94350004196167
          ]
        },
        {
          "atom_index": 2475,
          "name": "CG2",
          "element": "C",
          "coord": [
            -1.0075000524520874,
            3.7035999298095703,
            -2.0109000205993652
          ]
        }
      ]
    },
    {
      "id": "L:109",
      "chain": "L",
      "resseq": 109,
      "icode": "",
      "resname": "VAL",
      "hetflag": " ",
      "sasa": 0.7406344413757324,
      "atoms": [
        {
          "atom_index": 2476,
          "name": "N",
          "element": "N",
          "coord": [
            -0.6072999835014343,
            3.9005000591278076,
            -1.9652999639511108
          ]
        },
        {
          "atom_index": 2477,
          "name": "CA",
          "element": "C",
          "coord": [
            -0.5145000219345093,
            4.01170015335083,
            -1.9808000326156616
          ]
        },
        {
          "atom_index": 2478,
          "name": "C",
          "element": "C",
          "coord": [
            -0.5925999879837036,
            4.137899875640869,
            -2.0157999992370605
          ]
        },
        {
          "atom_index": 2479,
          "name": "O",
          "element": "O",
          "coord": [
            -0.6891999840736389,
            4.134099960327148,
            -2.0927000045776367
          ]
        },
        {
          "atom_index": 2480,
          "name": "CB",
          "element": "C",
          "coord": [
            -0.40799999237060547,
            3.978300094604492,
            -2.0869998931884766
          ]
        },
        {
          "atom_index": 2481,
          "name": "CG1",
          "element": "C",
          "coord": [
            -0.475600004196167,
            3.943700075149536,
            -2.219099998474121
          ]
        },
        {
          "atom_index": 2482,
          "name": "CG2",
          "element": "C",
          "coord": [
            -0.3124000132083893,
            4.096499919891357,
            -2.106800079345703
          ]
        }
      ]
    },
    {
      "id": "L:110",
      "chain": "L",
      "resseq": 110,
      "icode": "",
      "resname": "ALA",
      "hetflag": " ",
      "sasa": 0.0,
      "atoms": [
        {
          "atom_index": 2483,
          "name": "N",
          "element": "N",
          "coord": [
            -0.5511000156402588,
            4.250999927520752,
            -1.9579999446868896
          ]
        },
        {
          "atom_index": 2484,
          "name": "CA",
          "element": "C",
          "coord": [
            -0.6129000186920166,
            4.38040018081665,
            -1.9836000204086304
          ]
        },
        {
          "atom_index": 2485,
          "name": "C",
          "element": "C",
          "coord": [
            -0.503000020980835,
            4.485599994659424,
            -1.9852999448776245
          ]
        },
        {
          "atom_index": 2486,
          "name": "O",
          "element": "O",
          "coord": [
            -0.4230000078678131,
            4.493599891662598,
            -1.8914999961853027
          ]
        },
        {
          "atom_index": 2487,
          "name": "CB",
          "element": "C",
          "coord": [
            -0.718500018119812,
            4.4141998291015625,
            -1.8776999711990356
          ]
        }
      ]
    },
    {
      "id": "L:111",
      "chain": "L",
      "resseq": 111,
      "icode": "",
      "resname": "ALA",
      "hetflag": " ",
      "sasa": 0.0,
      "atoms": [
        {
          "atom_index": 2488,
          "name": "N",
          "element": "N",
          "coord": [
            -0.49720001220703125,
            4.563399791717529,
            -2.093899965286255
          ]
        },
        {
          "atom_index": 2489,
          "name": "CA",
          "element": "C",
          "coord": [
            -0.39329999685287476,
            4.662799835205078,
            -2.108599901199341
          ]
        },
        {
          "atom_index": 2490,
          "name": "C",
          "element": "C",
          "coord": [
            -0.43059998750686646,
            4.787499904632568,
            -2.0288000106811523
          ]
        },
        {
          "atom_index": 2491,
          "name": "O",
          "element": "O",
          "coord": [
            -0.5482000112533569,
            4.823400020599365,
            -2.019200086593628
          ]
        },
        {
          "atom_index": 2492,
          "name": "CB",
          "element": "C",
          "coord": [
            -0.37279999256134033,
            4.698999881744385,
            -2.256200075149536
          ]
        }
      ]
    },
    {
      "id": "L:112",
      "chain": "L",
      "resseq": 112,
      "icode": "",
      "resname": "PRO",
      "hetflag": " ",
      "sasa": 0.0,
      "atoms": [
        {
          "atom_index": 2493,
          "name": "N",
          "element": "N",
          "coord": [
            -0.33219999074935913,
            4.854800224304199,
            -1.9710999727249146
          ]
        },
        {
          "atom_index": 2494,
          "name": "CA",
          "element": "C",
          "coord": [
            -0.3610999882221222,
            4.978000164031982,
            -1.8964999914169312
          ]
        },
        {
          "atom_index": 2495,
          "name": "C",
          "element": "C",
          "coord": [
            -0.4043000042438507,
            5.091599941253662,
            -1.9880000352859497
          ]
        },
        {
          "atom_index": 2496,
          "name": "O",
          "element": "O",
          "coord": [
            -0.3555000126361847,
            5.105199813842773,
            -2.100600004196167
          ]
        },
        {
          "atom_index": 2497,
          "name": "CB",
          "element": "C",
          "coord": [
            -0.22699999809265137,
            5.009900093078613,
            -1.829200029373169
          ]
        },
        {
          "atom_index": 2498,
          "name": "CG",
          "element": "C",
          "coord": [
            -0.12530000507831573,
            4.949999809265137,
            -1.920300006866455
          ]
        },
        {
          "atom_index": 2499,
          "name": "CD",
          "element": "C",
          "coord": [
            -0.18930000066757202,
            4.823599815368652,
            -1.9738999605178833
          ]
        }
      ]
    },
    {
      "id": "L:113",
      "chain": "L",
      "resseq": 113,
      "icode": "",
      "resname": "SER",
      "hetflag": " ",
      "sasa": 0.0,
      "atoms": [
        {
          "atom_index": 2500,
          "name": "N",
          "element": "N",
          "coord": [
            -0.4968000054359436,
            5.173299789428711,
            -1.9384000301361084
          ]
        },
        {
          "atom_index": 2501,
          "name": "CA",
          "element": "C",
          "coord": [
            -0.5120999813079834,
            5.309199810028076,
            -1.9874999523162842
          ]
        },
        {
          "atom_index": 2502,
          "name": "C",
          "element": "C",
          "coord": [
            -0.4047999978065491,
            5.3942999839782715,
            -1.9213000535964966
          ]
        },
        {
          "atom_index": 2503,
          "name": "O",
          "element": "O",
          "coord": [
            -0.38830000162124634,
            5.388299942016602,
            -1.799399971961975
          ]
        },
        {
          "atom_index": 2504,
          "name": "CB",
          "element": "C",
          "coord": [
            -0.6506999731063843,
            5.363699913024902,
            -1.9532999992370605
          ]
        },
        {
          "atom_index": 2505,
          "name": "OG",
          "element": "O",
          "coord": [
            -0.7508000135421753,
            5.276899814605713,
            -2.0009000301361084
          ]
        }
      ]
    },
    {
      "id": "L:114",
      "chain": "L",
      "resseq": 114,
      "icode": "",
      "resname": "VAL",
      "hetflag": " ",
      "sasa": 0.0,
      "atoms": [
        {
          "atom_index": 2506,
          "name": "N",
          "element": "N",
          "coord": [
            -0.3325999975204468,
            5.473599910736084,
            -2.000499963760376
          ]
        },
        {
          "atom_index": 2507,
          "name": "CA",
          "element": "C",
          "coord": [
            -0.2160000056028366,
            5.5482001304626465,
            -1.9528000354766846
          ]
        },
        {
          "atom_index": 2508,
          "name": "C",
          "element": "C",
          "coord": [
            -0.24719999730587006,
            5.697000026702881,
            -1.9577000141143799
          ]
        },
        {
          "atom_index": 2509,
          "name": "O",
          "element": "O",
          "coord": [
            -0.27970001101493835,
            5.750800132751465,
            -2.0641000270843506
          ]
        },
        {
          "atom_index": 2510,
          "name": "CB",
          "element": "C",
          "coord": [
            -0.0908999964594841,
            5.515500068664551,
            -2.0357000827789307
          ]
        },
        {
          "atom_index": 2511,
          "name": "CG1",
          "element": "C",
          "coord": [
            0.03420000150799751,
            5.590799808502197,
            -1.9800000190734863
          ]
        },
        {
          "atom_index": 2512,
          "name": "CG2",
          "element": "C",
          "coord": [
            -0.06859999895095825,
            5.364500045776367,
            -2.038100004196167
          ]
        }
      ]
    },
    {
      "id": "L:115",
      "chain": "L",
      "resseq": 115,
      "icode": "",
      "resname": "PHE",
      "hetflag": " ",
      "sasa": 0.0,
      "atoms": [
        {
          "atom_index": 2513,
          "name": "N",
          "element": "N",
          "coord": [
            -0.23589999973773956,
            5.7642998695373535,
            -1.8430999517440796
          ]
        },
        {
          "atom_index": 2514,
          "name": "CA",
          "element": "C",
          "coord": [
            -0.2615000009536743,
            5.907199859619141,
            -1.8343000411987305
          ]
        },
        {
          "atom_index": 2515,
          "name": "C",
          "element": "C",
          "coord": [
            -0.14550000429153442,
            5.9770002365112305,
            -1.7654999494552612
          ]
        },
        {
          "atom_index": 2516,
          "name": "O",
          "element": "O",
          "coord": [
            -0.07500000298023224,
            5.917900085449219,
            -1.6832000017166138
          ]
        },
        {
          "atom_index": 2517,
          "name": "CB",
          "element": "C",
          "coord": [
            -0.3921000063419342,
            5.9380998611450195,
            -1.7589000463485718
          ]
        },
        {
          "atom_index": 2518,
          "name": "CG",
          "element": "C",
          "coord": [
            -0.5108000040054321,
            5.86299991607666,
            -1.8109999895095825
          ]
        },
        {
          "atom_index": 2519,
          "name": "CD1",
          "element": "C",
          "coord": [
            -0.5641999840736389,
            5.8933000564575195,
            -1.9359999895095825
          ]
        },
        {
          "atom_index": 2520,
          "name": "CD2",
          "element": "C",
          "coord": [
            -0.5720999836921692,
            5.764900207519531,
            -1.7344000339508057
          ]
        },
        {
          "atom_index": 2521,
          "name": "CE1",
          "element": "C",
          "coord": [
            -0.675000011920929,
            5.824399948120117,
            -1.9838000535964966
          ]
        },
        {
          "atom_index": 2522,
          "name": "CE2",
          "element": "C",
          "coord": [
            -0.6837999820709229,
            5.696700096130371,
            -1.7812999486923218
          ]
        },
        {
          "atom_index": 2523,
          "name": "CZ",
          "element": "C",
          "coord": [
            -0.7353000044822693,
            5.726600170135498,
            -1.905400037765503
          ]
        }
      ]
    },
    {
      "id": "L:116",
      "chain": "L",
      "resseq": 116,
      "icode": "",
      "resname": "ILE",
      "hetflag": " ",
      "sasa": 0.0,
      "atoms": [
        {
          "atom_index": 2524,
          "name": "N",
          "element": "N",
          "coord": [
            -0.12449999898672104,
            6.103600025177002,
            -1.7996000051498413
          ]
        },
        {
          "atom_index": 2525,
          "name": "CA",
          "element": "C",
          "coord": [
            -0.013899999670684338,
            6.17609977722168,
            -1.740399956703186
          ]
        },
        {
          "atom_index": 2526,
          "name": "C",
          "element": "C",
          "coord": [
            -0.06350000202655792,
            6.310500144958496,
            -1.6897000074386597
          ]
        },
        {
          "atom_index": 2527,
          "name": "O",
          "element": "O",
          "coord": [
            -0.15700000524520874,
            6.3694000244140625,
            -1.7450000047683716
          ]
        },
        {
          "atom_index": 2528,
          "name": "CB",
          "element": "C",
          "coord": [
            0.10490000247955322,
            6.190100193023682,
            -1.8389999866485596
          ]
        },
        {
          "atom_index": 2529,
          "name": "CG1",
          "element": "C",
          "coord": [
            0.22830000519752502,
            6.246699810028076,
            -1.766800045967102
          ]
        },
        {
          "atom_index": 2530,
          "name": "CG2",
          "element": "C",
          "coord": [
            0.06449999660253525,
            6.271999835968018,
            -1.9643000364303589
          ]
        },
        {
          "atom_index": 2531,
          "name": "CD1",
          "element": "C",
          "coord": [
            0.36059999465942383,
            6.221099853515625,
            -1.8431999683380127
          ]
        }
      ]
    },
    {
      "id": "L:117",
      "chain": "L",
      "resseq": 117,
      "icode": "",
      "resname": "PHE",
      "hetflag": " ",
      "sasa": 0.0,
      "atoms": [
        {
          "atom_index": 2532,
          "name": "N",
          "element": "N",
          "coord": [
            -0.00279999990016222,
            6.354899883270264,
            -1.5793999433517456
          ]
        },
        {
          "atom_index": 2533,
          "name": "CA",
          "element": "C",
          "coord": [
            -0.040300000458955765,
            6.476600170135498,
            -1.5074000358581543
          ]
        },
        {
          "atom_index": 2534,
          "name": "C",
          "element": "C",
          "coord": [
            0.08250000327825546,
            6.565400123596191,
            -1.48989999294281
          ]
        },
        {
          "atom_index": 2535,
          "name": "O",
          "element": "O",
          "coord": [
            0.17880000174045563,
            6.525100231170654,
            -1.4211000204086304
          ]
        },
        {
          "atom_index": 2536,
          "name": "CB",
          "element": "C",
          "coord": [
            -0.09920000284910202,
            6.44379997253418,
            -1.3697999715805054
          ]
        },
        {
          "atom_index": 2537,
          "name": "CG",
          "element": "C",
          "coord": [
            -0.2249000072479248,
            6.362599849700928,
            -1.3752000331878662
          ]
        },
        {
          "atom_index": 2538,
          "name": "CD1",
          "element": "C",
          "coord": [
            -0.3479999899864197,
            6.425899982452393,
            -1.392899990081787
          ]
        },
        {
          "atom_index": 2539,
          "name": "CD2",
          "element": "C",
          "coord": [
            -0.22120000422000885,
            6.223999977111816,
            -1.361299991607666
          ]
        },
        {
          "atom_index": 2540,
          "name": "CE1",
          "element": "C",
          "coord": [
            -0.4645000100135803,
            6.353000164031982,
            -1.3986999988555908
          ]
        },
        {
          "atom_index": 2541,
          "name": "CE2",
          "element": "C",
          "coord": [
            -0.33899998664855957,
            6.148799896240234,
            -1.3646999597549438
          ]
        },
        {
          "atom_index": 2542,
          "name": "CZ",
          "element": "C",
          "coord": [
            -0.46070000529289246,
            6.213200092315674,
            -1.3841999769210815
          ]
        }
      ]
    },
    {
      "id": "L:118",
      "chain": "L",
      "resseq": 118,
      "icode": "",
      "resname": "PRO",
      "hetflag": " ",
      "sasa": 0.0,
      "atoms": [
        {
          "atom_index": 2543,
          "name": "N",
          "element": "N",
          "coord": [
            0.08330000191926956,
            6.685500144958496,
            -1.5461000204086304
          ]
        },
        {
          "atom_index": 2544,
          "name": "CA",
          "element": "C",
          "coord": [
            0.19200000166893005,
            6.781300067901611,
            -1.5190000534057617
          ]
        },
        {
          "atom_index": 2545,
          "name": "C",
          "element": "C",
          "coord": [
            0.18799999356269836,
            6.826900005340576,
            -1.3741999864578247
          ]
        },
        {
          "atom_index": 2546,
          "name": "O",
          "element": "O",
          "coord": [
            0.08449999988079071,
            6.813000202178955,
            -1.3070000410079956
          ]
        },
        {
          "atom_index": 2547,
          "name": "CB",
          "element": "C",
          "coord": [
            0.16089999675750732,
            6.897600173950195,
            -1.6145000457763672
          ]
        },
        {
          "atom_index": 2548,
          "name": "CG",
          "element": "C",
          "coord": [
            0.056699998676776886,
            6.845399856567383,
            -1.7107000350952148
          ]
        },
        {
          "atom_index": 2549,
          "name": "CD",
          "element": "C",
          "coord": [
            -0.0210999995470047,
            6.742700099945068,
            -1.6327999830245972
          ]
        }
      ]
    },
    {
      "id": "L:119",
      "chain": "L",
      "resseq": 119,
      "icode": "",
      "resname": "PRO",
      "hetflag": " ",
      "sasa": 0.0,
      "atoms": [
        {
          "atom_index": 2550,
          "name": "N",
          "element": "N",
          "coord": [
            0.29649999737739563,
            6.882599830627441,
            -1.3212000131607056
          ]
        },
        {
          "atom_index": 2551,
          "name": "CA",
          "element": "C",
          "coord": [
            0.289900004863739,
            6.936999797821045,
            -1.1847000122070312
          ]
        },
        {
          "atom_index": 2552,
          "name": "C",
          "element": "C",
          "coord": [
            0.1860000044107437,
            7.047900199890137,
            -1.176200032234192
          ]
        },
        {
          "atom_index": 2553,
          "name": "O",
          "element": "O",
          "coord": [
            0.15800000727176666,
            7.117700099945068,
            -1.273800015449524
          ]
        },
        {
          "atom_index": 2554,
          "name": "CB",
          "element": "C",
          "coord": [
            0.4316999912261963,
            6.98960018157959,
            -1.159500002861023
          ]
        },
        {
          "atom_index": 2555,
          "name": "CG",
          "element": "C",
          "coord": [
            0.489300012588501,
            7.01140022277832,
            -1.2962000370025635
          ]
        },
        {
          "atom_index": 2556,
          "name": "CD",
          "element": "C",
          "coord": [
            0.426800012588501,
            6.907700061798096,
            -1.3860000371932983
          ]
        }
      ]
    },
    {
      "id": "L:120",
      "chain": "L",
      "resseq": 120,
      "icode": "",
      "resname": "SER",
      "hetflag": " ",
      "sasa": 0.0,
      "atoms": [
        {
          "atom_index": 2557,
          "name": "N",
          "element": "N",
          "coord": [
            0.12639999389648438,
            7.06220006942749,
            -1.0585999488830566
          ]
        },
        {
          "atom_index": 2558,
          "name": "CA",
          "element": "C",
          "coord": [
            0.031099999323487282,
            7.1697998046875,
            -1.0360000133514404
          ]
        },
        {
          "atom_index": 2559,
          "name": "C",
          "element": "C",
          "coord": [
            0.1031000018119812,
            7.3028998374938965,
            -1.016800045967102
          ]
        },
        {
          "atom_index": 2560,
          "name": "O",
          "element": "O",
          "coord": [
            0.21709999442100525,
            7.308000087738037,
            -0.9702000021934509
          ]
        },
        {
          "atom_index": 2561,
          "name": "CB",
          "element": "C",
          "coord": [
            -0.05350000038743019,
            7.142000198364258,
            -0.9128000140190125
          ]
        },
        {
          "atom_index": 2562,
          "name": "OG",
          "element": "O",
          "coord": [
            0.029200000688433647,
            7.145199775695801,
            -0.7973999977111816
          ]
        }
      ]
    },
    {
      "id": "L:121",
      "chain": "L",
      "resseq": 121,
      "icode": "",
      "resname": "ASP",
      "hetflag": " ",
      "sasa": 0.0,
      "atoms": [
        {
          "atom_index": 2563,
          "name": "N",
          "element": "N",
          "coord": [
            0.03350000083446503,
            7.412300109863281,
            -1.0501999855041504
          ]
        },
        {
          "atom_index": 2564,
          "name": "CA",
          "element": "C",
          "coord": [
            0.08940000087022781,
            7.5447998046875,
            -1.0234999656677246
          ]
        },
        {
          "atom_index": 2565,
          "name": "C",
          "element": "C",
          "coord": [
            0.11840000003576279,
            7.562600135803223,
            -0.8755000233650208
          ]
        },
        {
          "atom_index": 2566,
          "name": "O",
          "element": "O",
          "coord": [
            0.21889999508857727,
            7.623700141906738,
            -0.8381999731063843
          ]
        },
        {
          "atom_index": 2567,
          "name": "CB",
          "element": "C",
          "coord": [
            -0.0052999998442828655,
            7.654600143432617,
            -1.0715999603271484
          ]
        },
        {
          "atom_index": 2568,
          "name": "CG",
          "element": "C",
          "coord": [
            -0.014700000174343586,
            7.661200046539307,
            -1.22160005569458
          ]
        },
        {
          "atom_index": 2569,
          "name": "OD1",
          "element": "O",
          "coord": [
            0.08449999988079071,
            7.62470006942749,
            -1.288699984550476
          ]
        },
        {
          "atom_index": 2570,
          "name": "OD2",
          "element": "O",
          "coord": [
            -0.12110000103712082,
            7.70389986038208,
            -1.2721999883651733
          ]
        }
      ]
    },
    {
      "id": "L:122",
      "chain": "L",
      "resseq": 122,
      "icode": "",
      "resname": "GLU",
      "hetflag": " ",
      "sasa": 0.2837687134742737,
      "atoms": [
        {
          "atom_index": 2571,
          "name": "N",
          "element": "N",
          "coord": [
            0.03220000118017197,
            7.507900238037109,
            -0.7894999980926514
          ]
        },
        {
          "atom_index": 2572,
          "name": "CA",
          "element": "C",
          "coord": [
            0.05429999902844429,
            7.520999908447266,
            -0.6460000276565552
          ]
        },
        {
          "atom_index": 2573,
          "name": "C",
          "element": "C",
          "coord": [
            0.18619999289512634,
            7.456600189208984,
            -0.6047000288963318
          ]
        },
        {
          "atom_index": 2574,
          "name": "O",
          "element": "O",
          "coord": [
            0.2630999982357025,
            7.515200138092041,
            -0.5277000069618225
          ]
        },
        {
          "atom_index": 2575,
          "name": "CB",
          "element": "C",
          "coord": [
            -0.06279999762773514,
            7.46019983291626,
            -0.5684999823570251
          ]
        },
        {
          "atom_index": 2576,
          "name": "CG",
          "element": "C",
          "coord": [
            -0.047600001096725464,
            7.467800140380859,
            -0.4165000021457672
          ]
        },
        {
          "atom_index": 2577,
          "name": "CD",
          "element": "C",
          "coord": [
            -0.15950000286102295,
            7.395199775695801,
            -0.34060001373291016
          ]
        },
        {
          "atom_index": 2578,
          "name": "OE1",
          "element": "O",
          "coord": [
            -0.26030001044273376,
            7.3541998863220215,
            -0.4034999907016754
          ]
        },
        {
          "atom_index": 2579,
          "name": "OE2",
          "element": "O",
          "coord": [
            -0.1453000009059906,
            7.377699851989746,
            -0.21729999780654907
          ]
        }
      ]
    },
    {
      "id": "L:123",
      "chain": "L",
      "resseq": 123,
      "icode": "",
      "resname": "GLN",
      "hetflag": " ",
      "sasa": 0.0,
      "atoms": [
        {
          "atom_index": 2580,
          "name": "N",
          "element": "N",
          "coord": [
            0.21690000593662262,
            7.337699890136719,
            -0.6570000052452087
          ]
        },
        {
          "atom_index": 2581,
          "name": "CA",
          "element": "C",
          "coord": [
            0.34380000829696655,
            7.2758002281188965,
            -0.6194999814033508
          ]
        },
        {
          "atom_index": 2582,
          "name": "C",
          "element": "C",
          "coord": [
            0.46230000257492065,
            7.352799892425537,
            -0.6765000224113464
          ]
        },
        {
          "atom_index": 2583,
          "name": "O",
          "element": "O",
          "coord": [
            0.5648000240325928,
            7.369500160217285,
            -0.6093000173568726
          ]
        },
        {
          "atom_index": 2584,
          "name": "CB",
          "element": "C",
          "coord": [
            0.3499999940395355,
            7.130199909210205,
            -0.6660000085830688
          ]
        },
        {
          "atom_index": 2585,
          "name": "CG",
          "element": "C",
          "coord": [
            0.4803999960422516,
            7.064000129699707,
            -0.6240000128746033
          ]
        },
        {
          "atom_index": 2586,
          "name": "CD",
          "element": "C",
          "coord": [
            0.4918999969959259,
            6.9207000732421875,
            -0.6696000099182129
          ]
        },
        {
          "atom_index": 2587,
          "name": "OE1",
          "element": "O",
          "coord": [
            0.4350000023841858,
            6.881499767303467,
            -0.7717000246047974
          ]
        },
        {
          "atom_index": 2588,
          "name": "NE2",
          "element": "N",
          "coord": [
            0.5699999928474426,
            6.842299938201904,
            -0.5965999960899353
          ]
        }
      ]
    },
    {
      "id": "L:124",
      "chain": "L",
      "resseq": 124,
      "icode": "",
      "resname": "LEU",
      "hetflag": " ",
      "sasa": 0.0,
      "atoms": [
        {
          "atom_index": 2589,
          "name": "N",
          "element": "N",
          "coord": [
            0.4514999985694885,
            7.39769983291626,
            -0.8012999892234802
          ]
        },
        {
          "atom_index": 2590,
          "name": "CA",
          "element": "C",
          "coord": [
            0.5601000189781189,
            7.475599765777588,
            -0.8590999841690063
          ]
        },
        {
          "atom_index": 2591,
          "name": "C",
          "element": "C",
          "coord": [
            0.5867000222206116,
            7.60099983215332,
            -0.7774999737739563
          ]
        },
        {
          "atom_index": 2592,
          "name": "O",
          "element": "O",
          "coord": [
            0.7019000053405762,
            7.644000053405762,
            -0.767300009727478
          ]
        },
        {
          "atom_index": 2593,
          "name": "CB",
          "element": "C",
          "coord": [
            0.5274999737739563,
            7.51230001449585,
            -1.0032000541687012
          ]
        },
        {
          "atom_index": 2594,
          "name": "CG",
          "element": "C",
          "coord": [
            0.5250999927520752,
            7.39769983291626,
            -1.104099988937378
          ]
        },
        {
          "atom_index": 2595,
          "name": "CD1",
          "element": "C",
          "coord": [
            0.4794999957084656,
            7.4496002197265625,
            -1.2395999431610107
          ]
        },
        {
          "atom_index": 2596,
          "name": "CD2",
          "element": "C",
          "coord": [
            0.6601999998092651,
            7.330100059509277,
            -1.1155999898910522
          ]
        }
      ]
    },
    {
      "id": "L:125",
      "chain": "L",
      "resseq": 125,
      "icode": "",
      "resname": "LYS",
      "hetflag": " ",
      "sasa": 6.928386688232422,
      "atoms": [
        {
          "atom_index": 2597,
          "name": "N",
          "element": "N",
          "coord": [
            0.48190000653266907,
            7.65910005569458,
            -0.7172999978065491
          ]
        },
        {
          "atom_index": 2598,
          "name": "CA",
          "element": "C",
          "coord": [
            0.4991999864578247,
            7.775700092315674,
            -0.6306999921798706
          ]
        },
        {
          "atom_index": 2599,
          "name": "C",
          "element": "C",
          "coord": [
            0.5936999917030334,
            7.744800090789795,
            -0.5152000188827515
          ]
        },
        {
          "atom_index": 2600,
          "name": "O",
          "element": "O",
          "coord": [
            0.6714000105857849,
            7.8308000564575195,
            -0.47269999980926514
          ]
        },
        {
          "atom_index": 2601,
          "name": "CB",
          "element": "C",
          "coord": [
            0.36390000581741333,
            7.821400165557861,
            -0.5763999819755554
          ]
        },
        {
          "atom_index": 2602,
          "name": "CG",
          "element": "C",
          "coord": [
            0.3138999938964844,
            7.954100131988525,
            -0.6281999945640564
          ]
        },
        {
          "atom_index": 2603,
          "name": "CD",
          "element": "C",
          "coord": [
            0.2653999924659729,
            7.942599773406982,
            -0.7706999778747559
          ]
        },
        {
          "atom_index": 2604,
          "name": "CE",
          "element": "C",
          "coord": [
            0.21480000019073486,
            8.075699806213379,
            -0.8224999904632568
          ]
        },
        {
          "atom_index": 2605,
          "name": "NZ",
          "element": "N",
          "coord": [
            0.17339999973773956,
            8.063799858093262,
            -0.9646000266075134
          ]
        }
      ]
    },
    {
      "id": "L:126",
      "chain": "L",
      "resseq": 126,
      "icode": "",
      "resname": "SER",
      "hetflag": " ",
      "sasa": 0.1613273024559021,
      "atoms": [
        {
          "atom_index": 2606,
          "name": "N",
          "element": "N",
          "coord": [
            0.5856999754905701,
            7.62470006942749,
            -0.46000000834465027
          ]
        },
        {
          "atom_index": 2607,
          "name": "CA",
          "element": "C",
          "coord": [
            0.6919000148773193,
            7.577199935913086,
            -0.3727000057697296
          ]
        },
        {
          "atom_index": 2608,
          "name": "C",
          "element": "C",
          "coord": [
            0.8108000159263611,
            7.540299892425537,
            -0.46239998936653137
          ]
        },
        {
          "atom_index": 2609,
          "name": "O",
          "element": "O",
          "coord": [
            0.8151000142097473,
            7.573400020599365,
            -0.5809999704360962
          ]
        },
        {
          "atom_index": 2610,
          "name": "CB",
          "element": "C",
          "coord": [
            0.6409000158309937,
            7.463200092315674,
            -0.2849999964237213
          ]
        },
        {
          "atom_index": 2611,
          "name": "OG",
          "element": "O",
          "coord": [
            0.5928999781608582,
            7.354800224304199,
            -0.3628000020980835
          ]
        }
      ]
    },
    {
      "id": "L:127",
      "chain": "L",
      "resseq": 127,
      "icode": "",
      "resname": "GLY",
      "hetflag": " ",
      "sasa": 0.8370612263679504,
      "atoms": [
        {
          "atom_index": 2612,
          "name": "N",
          "element": "N",
          "coord": [
            0.9086999893188477,
            7.470300197601318,
            -0.4090000092983246
          ]
        },
        {
          "atom_index": 2613,
          "name": "CA",
          "element": "C",
          "coord": [
            1.0257999897003174,
            7.453199863433838,
            -0.4927999973297119
          ]
        },
        {
          "atom_index": 2614,
          "name": "C",
          "element": "C",
          "coord": [
            1.0296000242233276,
            7.334199905395508,
            -0.586899995803833
          ]
        },
        {
          "atom_index": 2615,
          "name": "O",
          "element": "O",
          "coord": [
            1.13510000705719,
            7.310800075531006,
            -0.6473000049591064
          ]
        }
      ]
    },
    {
      "id": "L:128",
      "chain": "L",
      "resseq": 128,
      "icode": "",
      "resname": "THR",
      "hetflag": " ",
      "sasa": 0.0,
      "atoms": [
        {
          "atom_index": 2616,
          "name": "N",
          "element": "N",
          "coord": [
            0.9210000038146973,
            7.257800102233887,
            -0.602400004863739
          ]
        },
        {
          "atom_index": 2617,
          "name": "CA",
          "element": "C",
          "coord": [
            0.9320999979972839,
            7.124599933624268,
            -0.6603999733924866
          ]
        },
        {
          "atom_index": 2618,
          "name": "C",
          "element": "C",
          "coord": [
            0.8299000263214111,
            7.10129976272583,
            -0.7716000080108643
          ]
        },
        {
          "atom_index": 2619,
          "name": "O",
          "element": "O",
          "coord": [
            0.7279999852180481,
            7.1697001457214355,
            -0.7818999886512756
          ]
        },
        {
          "atom_index": 2620,
          "name": "CB",
          "element": "C",
          "coord": [
            0.9156000018119812,
            7.018400192260742,
            -0.5511999726295471
          ]
        },
        {
          "atom_index": 2621,
          "name": "OG1",
          "element": "O",
          "coord": [
            0.7829999923706055,
            7.026100158691406,
            -0.49869999289512634
          ]
        },
        {
          "atom_index": 2622,
          "name": "CG2",
          "element": "C",
          "coord": [
            1.0135999917984009,
            7.044899940490723,
            -0.4377000033855438
          ]
        }
      ]
    },
    {
      "id": "L:129",
      "chain": "L",
      "resseq": 129,
      "icode": "",
      "resname": "ALA",
      "hetflag": " ",
      "sasa": 0.0,
      "atoms": [
        {
          "atom_index": 2623,
          "name": "N",
          "element": "N",
          "coord": [
            0.8575000166893005,
            7.000999927520752,
            -0.8547999858856201
          ]
        },
        {
          "atom_index": 2624,
          "name": "CA",
          "element": "C",
          "coord": [
            0.7681000232696533,
            6.961400032043457,
            -0.9629999995231628
          ]
        },
        {
          "atom_index": 2625,
          "name": "C",
          "element": "C",
          "coord": [
            0.7540000081062317,
            6.809700012207031,
            -0.9623000025749207
          ]
        },
        {
          "atom_index": 2626,
          "name": "O",
          "element": "O",
          "coord": [
            0.8514000177383423,
            6.73829984664917,
            -0.9883000254631042
          ]
        },
        {
          "atom_index": 2627,
          "name": "CB",
          "element": "C",
          "coord": [
            0.8202000260353088,
            7.0096001625061035,
            -1.0982999801635742
          ]
        }
      ]
    },
    {
      "id": "L:130",
      "chain": "L",
      "resseq": 130,
      "icode": "",
      "resname": "SER",
      "hetflag": " ",
      "sasa": 0.0,
      "atoms": [
        {
          "atom_index": 2628,
          "name": "N",
          "element": "N",
          "coord": [
            0.6338000297546387,
            6.760000228881836,
            -0.9325000047683716
          ]
        },
        {
          "atom_index": 2629,
          "name": "CA",
          "element": "C",
          "coord": [
            0.6029000282287598,
            6.617700099945068,
            -0.9437999725341797
          ]
        },
        {
          "atom_index": 2630,
          "name": "C",
          "element": "C",
          "coord": [
            0.5181999802589417,
            6.592400074005127,
            -1.0673999786376953
          ]
        },
        {
          "atom_index": 2631,
          "name": "O",
          "element": "O",
          "coord": [
            0.41350001096725464,
            6.655799865722656,
            -1.0861999988555908
          ]
        },
        {
          "atom_index": 2632,
          "name": "CB",
          "element": "C",
          "coord": [
            0.5289999842643738,
            6.564499855041504,
            -0.820900022983551
          ]
        },
        {
          "atom_index": 2633,
          "name": "OG",
          "element": "O",
          "coord": [
            0.6110000014305115,
            6.569399833679199,
            -0.7071999907493591
          ]
        }
      ]
    },
    {
      "id": "L:131",
      "chain": "L",
      "resseq": 131,
      "icode": "",
      "resname": "VAL",
      "hetflag": " ",
      "sasa": 0.0,
      "atoms": [
        {
          "atom_index": 2634,
          "name": "N",
          "element": "N",
          "coord": [
            0.5647000074386597,
            6.501299858093262,
            -1.1518000364303589
          ]
        },
        {
          "atom_index": 2635,
          "name": "CA",
          "element": "C",
          "coord": [
            0.4902999997138977,
            6.4558000564575195,
            -1.2688000202178955
          ]
        },
        {
          "atom_index": 2636,
          "name": "C",
          "element": "C",
          "coord": [
            0.4352000057697296,
            6.317699909210205,
            -1.2365000247955322
          ]
        },
        {
          "atom_index": 2637,
          "name": "O",
          "element": "O",
          "coord": [
            0.5091000199317932,
            6.2316999435424805,
            -1.1884000301361084
          ]
        },
        {
          "atom_index": 2638,
          "name": "CB",
          "element": "C",
          "coord": [
            0.5806000232696533,
            6.450200080871582,
            -1.393399953842163
          ]
        },
        {
          "atom_index": 2639,
          "name": "CG1",
          "element": "C",
          "coord": [
            0.4964999854564667,
            6.423399925231934,
            -1.5199999809265137
          ]
        },
        {
          "atom_index": 2640,
          "name": "CG2",
          "element": "C",
          "coord": [
            0.6620000004768372,
            6.578800201416016,
            -1.4075000286102295
          ]
        }
      ]
    },
    {
      "id": "L:132",
      "chain": "L",
      "resseq": 132,
      "icode": "",
      "resname": "VAL",
      "hetflag": " ",
      "sasa": 0.0,
      "atoms": [
        {
          "atom_index": 2641,
          "name": "N",
          "element": "N",
          "coord": [
            0.30630001425743103,
            6.295599937438965,
            -1.2592999935150146
          ]
        },
        {
          "atom_index": 2642,
          "name": "CA",
          "element": "C",
          "coord": [
            0.24580000340938568,
            6.166800022125244,
            -1.226099967956543
          ]
        },
        {
          "atom_index": 2643,
          "name": "C",
          "element": "C",
          "coord": [
            0.20029999315738678,
            6.095200061798096,
            -1.3530000448226929
          ]
        },
        {
          "atom_index": 2644,
          "name": "O",
          "element": "O",
          "coord": [
            0.1324000060558319,
            6.15369987487793,
            -1.437999963760376
          ]
        },
        {
          "atom_index": 2645,
          "name": "CB",
          "element": "C",
          "coord": [
            0.13050000369548798,
            6.183199882507324,
            -1.1256999969482422
          ]
        },
        {
          "atom_index": 2646,
          "name": "CG1",
          "element": "C",
          "coord": [
            0.06449999660253525,
            6.047800064086914,
            -1.1026999950408936
          ]
        },
        {
          "atom_index": 2647,
          "name": "CG2",
          "element": "C",
          "coord": [
            0.1867000013589859,
            6.2403998374938965,
            -0.9937999844551086
          ]
        }
      ]
    },
    {
      "id": "L:133",
      "chain": "L",
      "resseq": 133,
      "icode": "",
      "resname": "CYS",
      "hetflag": " ",
      "sasa": 0.0,
      "atoms": [
        {
          "atom_index": 2648,
          "name": "N",
          "element": "N",
          "coord": [
            0.23569999635219574,
            5.967400074005127,
            -1.3636000156402588
          ]
        },
        {
          "atom_index": 2649,
          "name": "CA",
          "element": "C",
          "coord": [
            0.19020000100135803,
            5.879499912261963,
            -1.4703999757766724
          ]
        },
        {
          "atom_index": 2650,
          "name": "C",
          "element": "C",
          "coord": [
            0.09799999743700027,
            5.77370023727417,
            -1.4107999801635742
          ]
        },
        {
          "atom_index": 2651,
          "name": "O",
          "element": "O",
          "coord": [
            0.13410000503063202,
            5.708600044250488,
            -1.3127000331878662
          ]
        },
        {
          "atom_index": 2652,
          "name": "CB",
          "element": "C",
          "coord": [
            0.3095000088214874,
            5.813700199127197,
            -1.5401999950408936
          ]
        },
        {
          "atom_index": 2653,
          "name": "SG",
          "element": "S",
          "coord": [
            0.2696000039577484,
            5.70419979095459,
            -1.6792999505996704
          ]
        }
      ]
    },
    {
      "id": "L:134",
      "chain": "L",
      "resseq": 134,
      "icode": "",
      "resname": "LEU",
      "hetflag": " ",
      "sasa": 0.0,
      "atoms": [
        {
          "atom_index": 2654,
          "name": "N",
          "element": "N",
          "coord": [
            -0.021299999207258224,
            5.758800029754639,
            -1.4682999849319458
          ]
        },
        {
          "atom_index": 2655,
          "name": "CA",
          "element": "C",
          "coord": [
            -0.12389999628067017,
            5.668000221252441,
            -1.417799949645996
          ]
        },
        {
          "atom_index": 2656,
          "name": "C",
          "element": "C",
          "coord": [
            -0.1542000025510788,
            5.559500217437744,
            -1.520900011062622
          ]
        },
        {
          "atom_index": 2657,
          "name": "O",
          "element": "O",
          "coord": [
            -0.18129999935626984,
            5.589600086212158,
            -1.6376999616622925
          ]
        },
        {
          "atom_index": 2658,
          "name": "CB",
          "element": "C",
          "coord": [
            -0.25130000710487366,
            5.74459981918335,
            -1.3809000253677368
          ]
        },
        {
          "atom_index": 2659,
          "name": "CG",
          "element": "C",
          "coord": [
            -0.3781000077724457,
            5.6620001792907715,
            -1.361899971961975
          ]
        },
        {
          "atom_index": 2660,
          "name": "CD1",
          "element": "C",
          "coord": [
            -0.3668999969959259,
            5.563300132751465,
            -1.245300054550171
          ]
        },
        {
          "atom_index": 2661,
          "name": "CD2",
          "element": "C",
          "coord": [
            -0.4973999857902527,
            5.755899906158447,
            -1.3421000242233276
          ]
        }
      ]
    },
    {
      "id": "L:135",
      "chain": "L",
      "resseq": 135,
      "icode": "",
      "resname": "LEU",
      "hetflag": " ",
      "sasa": 0.0,
      "atoms": [
        {
          "atom_index": 2662,
          "name": "N",
          "element": "N",
          "coord": [
            -0.1476999968290329,
            5.434299945831299,
            -1.476699948310852
          ]
        },
        {
          "atom_index": 2663,
          "name": "CA",
          "element": "C",
          "coord": [
            -0.18690000474452972,
            5.316299915313721,
            -1.5542000532150269
          ]
        },
        {
          "atom_index": 2664,
          "name": "C",
          "element": "C",
          "coord": [
            -0.3125,
            5.260200023651123,
            -1.4895999431610107
          ]
        },
        {
          "atom_index": 2665,
          "name": "O",
          "element": "O",
          "coord": [
            -0.3061999976634979,
            5.207399845123291,
            -1.3779000043869019
          ]
        },
        {
          "atom_index": 2666,
          "name": "CB",
          "element": "C",
          "coord": [
            -0.07590000331401825,
            5.211599826812744,
            -1.5546000003814697
          ]
        },
        {
          "atom_index": 2667,
          "name": "CG",
          "element": "C",
          "coord": [
            0.048900000751018524,
            5.229499816894531,
            -1.6404000520706177
          ]
        },
        {
          "atom_index": 2668,
          "name": "CD1",
          "element": "C",
          "coord": [
            0.11590000241994858,
            5.36299991607666,
            -1.6117000579833984
          ]
        },
        {
          "atom_index": 2669,
          "name": "CD2",
          "element": "C",
          "coord": [
            0.14329999685287476,
            5.113399982452393,
            -1.614799976348877
          ]
        }
      ]
    },
    {
      "id": "L:136",
      "chain": "L",
      "resseq": 136,
      "icode": "",
      "resname": "ASN",
      "hetflag": " ",
      "sasa": 0.0,
      "atoms": [
        {
          "atom_index": 2670,
          "name": "N",
          "element": "N",
          "coord": [
            -0.42660000920295715,
            5.270599842071533,
            -1.5576000213623047
          ]
        },
        {
          "atom_index": 2671,
          "name": "CA",
          "element": "C",
          "coord": [
            -0.5527999997138977,
            5.2347002029418945,
            -1.4943000078201294
          ]
        },
        {
          "atom_index": 2672,
          "name": "C",
          "element": "C",
          "coord": [
            -0.6043999791145325,
            5.099699974060059,
            -1.5440000295639038
          ]
        },
        {
          "atom_index": 2673,
          "name": "O",
          "element": "O",
          "coord": [
            -0.6122999787330627,
            5.076200008392334,
            -1.6654000282287598
          ]
        },
        {
          "atom_index": 2674,
          "name": "CB",
          "element": "C",
          "coord": [
            -0.6571999788284302,
            5.344099998474121,
            -1.517300009727478
          ]
        },
        {
          "atom_index": 2675,
          "name": "CG",
          "element": "C",
          "coord": [
            -0.7440000176429749,
            5.366300106048584,
            -1.3956999778747559
          ]
        },
        {
          "atom_index": 2676,
          "name": "OD1",
          "element": "O",
          "coord": [
            -0.7001000046730042,
            5.343999862670898,
            -1.2822999954223633
          ]
        },
        {
          "atom_index": 2677,
          "name": "ND2",
          "element": "N",
          "coord": [
            -0.8668000102043152,
            5.412099838256836,
            -1.4176000356674194
          ]
        }
      ]
    },
    {
      "id": "L:137",
      "chain": "L",
      "resseq": 137,
      "icode": "",
      "resname": "ASN",
      "hetflag": " ",
      "sasa": 0.0,
      "atoms": [
        {
          "atom_index": 2678,
          "name": "N",
          "element": "N",
          "coord": [
            -0.6388999819755554,
            5.011499881744385,
            -1.4493000507354736
          ]
        },
        {
          "atom_index": 2679,
          "name": "CA",
          "element": "C",
          "coord": [
            -0.7221999764442444,
            4.892899990081787,
            -1.472499966621399
          ]
        },
        {
          "atom_index": 2680,
          "name": "C",
          "element": "C",
          "coord": [
            -0.657800018787384,
            4.7932000160217285,
            -1.570099949836731
          ]
        },
        {
          "atom_index": 2681,
          "name": "O",
          "element": "O",
          "coord": [
            -0.7107999920845032,
            4.764699935913086,
            -1.6770000457763672
          ]
        },
        {
          "atom_index": 2682,
          "name": "CB",
          "element": "C",
          "coord": [
            -0.8604999780654907,
            4.935100078582764,
            -1.5227999687194824
          ]
        },
        {
          "atom_index": 2683,
          "name": "CG",
          "element": "C",
          "coord": [
            -0.9362000226974487,
            5.018199920654297,
            -1.4215999841690063
          ]
        },
        {
          "atom_index": 2684,
          "name": "OD1",
          "element": "O",
          "coord": [
            -0.9114000201225281,
            5.0096001625061035,
            -1.3026000261306763
          ]
        },
        {
          "atom_index": 2685,
          "name": "ND2",
          "element": "N",
          "coord": [
            -1.0273000001907349,
            5.1006999015808105,
            -1.4692000150680542
          ]
        }
      ]
    },
    {
      "id": "L:138",
      "chain": "L",
      "resseq": 138,
      "icode": "",
      "resname": "PHE",
      "hetflag": " ",
      "sasa": 0.0,
      "atoms": [
        {
          "atom_index": 2686,
          "name": "N",
          "element": "N",
          "coord": [
            -0.545799970626831,
            4.734899997711182,
            -1.5276000499725342
          ]
        },
        {
          "atom_index": 2687,
          "name": "CA",
          "element": "C",
          "coord": [
            -0.47360000014305115,
            4.6392998695373535,
            -1.6103999614715576
          ]
        },
        {
          "atom_index": 2688,
          "name": "C",
          "element": "C",
          "coord": [
            -0.4564000070095062,
            4.505000114440918,
            -1.5398000478744507
          ]
        },
        {
          "atom_index": 2689,
          "name": "O",
          "element": "O",
          "coord": [
            -0.4713999927043915,
            4.492000102996826,
            -1.4177000522613525
          ]
        },
        {
          "atom_index": 2690,
          "name": "CB",
          "element": "C",
          "coord": [
            -0.335999995470047,
            4.692800045013428,
            -1.6512000560760498
          ]
        },
        {
          "atom_index": 2691,
          "name": "CG",
          "element": "C",
          "coord": [
            -0.24459999799728394,
            4.722799777984619,
            -1.535099983215332
          ]
        },
        {
          "atom_index": 2692,
          "name": "CD1",
          "element": "C",
          "coord": [
            -0.16220000386238098,
            4.622700214385986,
            -1.4818999767303467
          ]
        },
        {
          "atom_index": 2693,
          "name": "CD2",
          "element": "C",
          "coord": [
            -0.23800000548362732,
            4.850599765777588,
            -1.4815000295639038
          ]
        },
        {
          "atom_index": 2694,
          "name": "CE1",
          "element": "C",
          "coord": [
            -0.0754999965429306,
            4.64900016784668,
            -1.375599980354309
          ]
        },
        {
          "atom_index": 2695,
          "name": "CE2",
          "element": "C",
          "coord": [
            -0.15060000121593475,
            4.8790998458862305,
            -1.3753000497817993
          ]
        },
        {
          "atom_index": 2696,
          "name": "CZ",
          "element": "C",
          "coord": [
            -0.06930000334978104,
            4.778299808502197,
            -1.3224999904632568
          ]
        }
      ]
    },
    {
      "id": "L:139",
      "chain": "L",
      "resseq": 139,
      "icode": "",
      "resname": "TYR",
      "hetflag": " ",
      "sasa": 0.0,
      "atoms": [
        {
          "atom_index": 2697,
          "name": "N",
          "element": "N",
          "coord": [
            -0.4180999994277954,
            4.404300212860107,
            -1.6187000274658203
          ]
        },
        {
          "atom_index": 2698,
          "name": "CA",
          "element": "C",
          "coord": [
            -0.39480000734329224,
            4.271100044250488,
            -1.5643999576568604
          ]
        },
        {
          "atom_index": 2699,
          "name": "C",
          "element": "C",
          "coord": [
            -0.3091999888420105,
            4.197199821472168,
            -1.6649999618530273
          ]
        },
        {
          "atom_index": 2700,
          "name": "O",
          "element": "O",
          "coord": [
            -0.33739998936653137,
            4.206200122833252,
            -1.7855000495910645
          ]
        },
        {
          "atom_index": 2701,
          "name": "CB",
          "element": "C",
          "coord": [
            -0.5260000228881836,
            4.19350004196167,
            -1.538599967956543
          ]
        },
        {
          "atom_index": 2702,
          "name": "CG",
          "element": "C",
          "coord": [
            -0.49720001220703125,
            4.060699939727783,
            -1.472599983215332
          ]
        },
        {
          "atom_index": 2703,
          "name": "CD1",
          "element": "C",
          "coord": [
            -0.46050000190734863,
            3.949700117111206,
            -1.5479999780654907
          ]
        },
        {
          "atom_index": 2704,
          "name": "CD2",
          "element": "C",
          "coord": [
            -0.49869999289512634,
            4.047999858856201,
            -1.3336999416351318
          ]
        },
        {
          "atom_index": 2705,
          "name": "CE1",
          "element": "C",
          "coord": [
            -0.4284000098705292,
            3.827899932861328,
            -1.4872000217437744
          ]
        },
        {
          "atom_index": 2706,
          "name": "CE2",
          "element": "C",
          "coord": [
            -0.46790000796318054,
            3.92549991607666,
            -1.2717000246047974
          ]
        },
        {
          "atom_index": 2707,
          "name": "CZ",
          "element": "C",
          "coord": [
            -0.4318000078201294,
            3.816499948501587,
            -1.3497999906539917
          ]
        },
        {
          "atom_index": 2708,
          "name": "OH",
          "element": "O",
          "coord": [
            -0.39899998903274536,
            3.6958000659942627,
            -1.2901999950408936
          ]
        }
      ]
    },
    {
      "id": "L:140",
      "chain": "L",
      "resseq": 140,
      "icode": "",
      "resname": "PRO",
      "hetflag": " ",
      "sasa": 0.0,
      "atoms": [
        {
          "atom_index": 2709,
          "name": "N",
          "element": "N",
          "coord": [
            -0.20489999651908875,
            4.124899864196777,
            -1.6224000453948975
          ]
        },
        {
          "atom_index": 2710,
          "name": "CA",
          "element": "C",
          "coord": [
            -0.16329999268054962,
            4.098199844360352,
            -1.4842000007629395
          ]
        },
        {
          "atom_index": 2711,
          "name": "C",
          "element": "C",
          "coord": [
            -0.08980000019073486,
            4.214799880981445,
            -1.4180999994277954
          ]
        },
        {
          "atom_index": 2712,
          "name": "O",
          "element": "O",
          "coord": [
            -0.07500000298023224,
            4.321800231933594,
            -1.4773000478744507
          ]
        },
        {
          "atom_index": 2713,
          "name": "CB",
          "element": "C",
          "coord": [
            -0.0697999969124794,
            3.9779000282287598,
            -1.499400019645691
          ]
        },
        {
          "atom_index": 2714,
          "name": "CG",
          "element": "C",
          "coord": [
            -0.006399999838322401,
            4.000800132751465,
            -1.6332000494003296
          ]
        },
        {
          "atom_index": 2715,
          "name": "CD",
          "element": "C",
          "coord": [
            -0.11620000004768372,
            4.057300090789795,
            -1.719499945640564
          ]
        }
      ]
    },
    {
      "id": "L:141",
      "chain": "L",
      "resseq": 141,
      "icode": "",
      "resname": "ARG",
      "hetflag": " ",
      "sasa": 0.06330374628305435,
      "atoms": [
        {
          "atom_index": 2716,
          "name": "N",
          "element": "N",
          "coord": [
            -0.045099999755620956,
            4.191100120544434,
            -1.2943999767303467
          ]
        },
        {
          "atom_index": 2717,
          "name": "CA",
          "element": "C",
          "coord": [
            0.006500000134110451,
            4.297999858856201,
            -1.2098000049591064
          ]
        },
        {
          "atom_index": 2718,
          "name": "C",
          "element": "C",
          "coord": [
            0.1388999968767166,
            4.353000164031982,
            -1.2611000537872314
          ]
        },
        {
          "atom_index": 2719,
          "name": "O",
          "element": "O",
          "coord": [
            0.16680000722408295,
            4.4721999168396,
            -1.2431999444961548
          ]
        },
        {
          "atom_index": 2720,
          "name": "CB",
          "element": "C",
          "coord": [
            0.02370000071823597,
            4.245100021362305,
            -1.0674999952316284
          ]
        },
        {
          "atom_index": 2721,
          "name": "CG",
          "element": "C",
          "coord": [
            0.057500001043081284,
            4.349299907684326,
            -0.9610999822616577
          ]
        },
        {
          "atom_index": 2722,
          "name": "CD",
          "element": "C",
          "coord": [
            0.0828000009059906,
            4.280099868774414,
            -0.8252999782562256
          ]
        },
        {
          "atom_index": 2723,
          "name": "NE",
          "element": "N",
          "coord": [
            0.10419999808073044,
            4.3755998611450195,
            -0.71670001745224
          ]
        },
        {
          "atom_index": 2724,
          "name": "CZ",
          "element": "C",
          "coord": [
            0.2215999960899353,
            4.429900169372559,
            -0.6848000288009644
          ]
        },
        {
          "atom_index": 2725,
          "name": "NH1",
          "element": "N",
          "coord": [
            0.3310999870300293,
            4.399700164794922,
            -0.7534000277519226
          ]
        },
        {
          "atom_index": 2726,
          "name": "NH2",
          "element": "N",
          "coord": [
            0.22920000553131104,
            4.5152997970581055,
            -0.5835000276565552
          ]
        }
      ]
    },
    {
      "id": "L:142",
      "chain": "L",
      "resseq": 142,
      "icode": "",
      "resname": "GLU",
      "hetflag": " ",
      "sasa": 1.0324947834014893,
      "atoms": [
        {
          "atom_index": 2727,
          "name": "N",
          "element": "N",
          "coord": [
            0.2207999974489212,
            4.269999980926514,
            -1.3265000581741333
          ]
        },
        {
          "atom_index": 2728,
          "name": "CA",
          "element": "C",
          "coord": [
            0.35249999165534973,
            4.314700126647949,
            -1.3696999549865723
          ]
        },
        {
          "atom_index": 2729,
          "name": "C",
          "element": "C",
          "coord": [
            0.34040001034736633,
            4.424799919128418,
            -1.4746999740600586
          ]
        },
        {
          "atom_index": 2730,
          "name": "O",
          "element": "O",
          "coord": [
            0.2728999853134155,
            4.407899856567383,
            -1.57669997215271
          ]
        },
        {
          "atom_index": 2731,
          "name": "CB",
          "element": "C",
          "coord": [
            0.43230000138282776,
            4.197800159454346,
            -1.4280999898910522
          ]
        },
        {
          "atom_index": 2732,
          "name": "CG",
          "element": "C",
          "coord": [
            0.4512999951839447,
            4.0802001953125,
            -1.3336000442504883
          ]
        },
        {
          "atom_index": 2733,
          "name": "CD",
          "element": "C",
          "coord": [
            0.323199987411499,
            3.998699903488159,
            -1.3164000511169434
          ]
        },
        {
          "atom_index": 2734,
          "name": "OE1",
          "element": "O",
          "coord": [
            0.25060001015663147,
            3.983599901199341,
            -1.4164999723434448
          ]
        },
        {
          "atom_index": 2735,
          "name": "OE2",
          "element": "O",
          "coord": [
            0.29409998655319214,
            3.9514000415802,
            -1.2041000127792358
          ]
        }
      ]
    },
    {
      "id": "L:143",
      "chain": "L",
      "resseq": 143,
      "icode": "",
      "resname": "ALA",
      "hetflag": " ",
      "sasa": 0.0,
      "atoms": [
        {
          "atom_index": 2736,
          "name": "N",
          "element": "N",
          "coord": [
            0.40700000524520874,
            4.537199974060059,
            -1.4503999948501587
          ]
        },
        {
          "atom_index": 2737,
          "name": "CA",
          "element": "C",
          "coord": [
            0.412200003862381,
            4.645299911499023,
            -1.5472999811172485
          ]
        },
        {
          "atom_index": 2738,
          "name": "C",
          "element": "C",
          "coord": [
            0.5418000221252441,
            4.72160005569458,
            -1.5260000228881836
          ]
        },
        {
          "atom_index": 2739,
          "name": "O",
          "element": "O",
          "coord": [
            0.5943999886512756,
            4.72730016708374,
            -1.4147000312805176
          ]
        },
        {
          "atom_index": 2740,
          "name": "CB",
          "element": "C",
          "coord": [
            0.2921999990940094,
            4.73960018157959,
            -1.5353000164031982
          ]
        }
      ]
    },
    {
      "id": "L:144",
      "chain": "L",
      "resseq": 144,
      "icode": "",
      "resname": "LYS",
      "hetflag": " ",
      "sasa": 2.9777305126190186,
      "atoms": [
        {
          "atom_index": 2741,
          "name": "N",
          "element": "N",
          "coord": [
            0.593500018119812,
            4.779399871826172,
            -1.6334999799728394
          ]
        },
        {
          "atom_index": 2742,
          "name": "CA",
          "element": "C",
          "coord": [
            0.7156999707221985,
            4.85830020904541,
            -1.6276999711990356
          ]
        },
        {
          "atom_index": 2743,
          "name": "C",
          "element": "C",
          "coord": [
            0.6869999766349792,
            4.999100208282471,
            -1.6786999702453613
          ]
        },
        {
          "atom_index": 2744,
          "name": "O",
          "element": "O",
          "coord": [
            0.6388999819755554,
            5.01609992980957,
            -1.7913000583648682
          ]
        },
        {
          "atom_index": 2745,
          "name": "CB",
          "element": "C",
          "coord": [
            0.8282999992370605,
            4.791200160980225,
            -1.7069000005722046
          ]
        },
        {
          "atom_index": 2746,
          "name": "CG",
          "element": "C",
          "coord": [
            0.9585999846458435,
            4.871699810028076,
            -1.7080999612808228
          ]
        },
        {
          "atom_index": 2747,
          "name": "CD",
          "element": "C",
          "coord": [
            1.0782999992370605,
            4.7895002365112305,
            -1.7575000524520874
          ]
        },
        {
          "atom_index": 2748,
          "name": "CE",
          "element": "C",
          "coord": [
            1.0866999626159668,
            4.783199787139893,
            -1.909000039100647
          ]
        },
        {
          "atom_index": 2749,
          "name": "NZ",
          "element": "N",
          "coord": [
            1.2257000207901,
            4.750999927520752,
            -1.954200029373169
          ]
        }
      ]
    },
    {
      "id": "L:145",
      "chain": "L",
      "resseq": 145,
      "icode": "",
      "resname": "VAL",
      "hetflag": " ",
      "sasa": 0.0,
      "atoms": [
        {
          "atom_index": 2750,
          "name": "N",
          "element": "N",
          "coord": [
            0.7149999737739563,
            5.098999977111816,
            -1.5947999954223633
          ]
        },
        {
          "atom_index": 2751,
          "name": "CA",
          "element": "C",
          "coord": [
            0.7053999900817871,
            5.240600109100342,
            -1.6288000345230103
          ]
        },
        {
          "atom_index": 2752,
          "name": "C",
          "element": "C",
          "coord": [
            0.8456000089645386,
            5.300099849700928,
            -1.6325000524520874
          ]
        },
        {
          "atom_index": 2753,
          "name": "O",
          "element": "O",
          "coord": [
            0.9218000173568726,
            5.286399841308594,
            -1.5362000465393066
          ]
        },
        {
          "atom_index": 2754,
          "name": "CB",
          "element": "C",
          "coord": [
            0.6201000213623047,
            5.317299842834473,
            -1.5264999866485596
          ]
        },
        {
          "atom_index": 2755,
          "name": "CG1",
          "element": "C",
          "coord": [
            0.6209999918937683,
            5.464000225067139,
            -1.5591000318527222
          ]
        },
        {
          "atom_index": 2756,
          "name": "CG2",
          "element": "C",
          "coord": [
            0.4796999990940094,
            5.262700080871582,
            -1.5226999521255493
          ]
        }
      ]
    },
    {
      "id": "L:146",
      "chain": "L",
      "resseq": 146,
      "icode": "",
      "resname": "GLN",
      "hetflag": " ",
      "sasa": 0.0,
      "atoms": [
        {
          "atom_index": 2757,
          "name": "N",
          "element": "N",
          "coord": [
            0.8784999847412109,
            5.369100093841553,
            -1.7408000230789185
          ]
        },
        {
          "atom_index": 2758,
          "name": "CA",
          "element": "C",
          "coord": [
            1.0053000450134277,
            5.439799785614014,
            -1.7520999908447266
          ]
        },
        {
          "atom_index": 2759,
          "name": "C",
          "element": "C",
          "coord": [
            0.9805999994277954,
            5.586900234222412,
            -1.7817000150680542
          ]
        },
        {
          "atom_index": 2760,
          "name": "O",
          "element": "O",
          "coord": [
            0.9010999798774719,
            5.62060022354126,
            -1.8698999881744385
          ]
        },
        {
          "atom_index": 2761,
          "name": "CB",
          "element": "C",
          "coord": [
            1.0937999486923218,
            5.3796000480651855,
            -1.8617000579833984
          ]
        },
        {
          "atom_index": 2762,
          "name": "CG",
          "element": "C",
          "coord": [
            1.1597000360488892,
            5.24970006942749,
            -1.8229999542236328
          ]
        },
        {
          "atom_index": 2763,
          "name": "CD",
          "element": "C",
          "coord": [
            1.2549999952316284,
            5.201300144195557,
            -1.9293999671936035
          ]
        },
        {
          "atom_index": 2764,
          "name": "OE1",
          "element": "O",
          "coord": [
            1.3762999773025513,
            5.220699787139893,
            -1.9189000129699707
          ]
        },
        {
          "atom_index": 2765,
          "name": "NE2",
          "element": "N",
          "coord": [
            1.200700044631958,
            5.138999938964844,
            -2.033799886703491
          ]
        }
      ]
    },
    {
      "id": "L:147",
      "chain": "L",
      "resseq": 147,
      "icode": "",
      "resname": "TRP",
      "hetflag": " ",
      "sasa": 0.0,
      "atoms": [
        {
          "atom_index": 2766,
          "name": "N",
          "element": "N",
          "coord": [
            1.0499000549316406,
            5.673799991607666,
            -1.7098000049591064
          ]
        },
        {
          "atom_index": 2767,
          "name": "CA",
          "element": "C",
          "coord": [
            1.0413999557495117,
            5.816999912261963,
            -1.7360999584197998
          ]
        },
        {
          "atom_index": 2768,
          "name": "C",
          "element": "C",
          "coord": [
            1.1513999700546265,
            5.860300064086914,
            -1.832200050354004
          ]
        },
        {
          "atom_index": 2769,
          "name": "O",
          "element": "O",
          "coord": [
            1.2664999961853027,
            5.818299770355225,
            -1.819000005722046
          ]
        },
        {
          "atom_index": 2770,
          "name": "CB",
          "element": "C",
          "coord": [
            1.0526000261306763,
            5.896200180053711,
            -1.6065000295639038
          ]
        },
        {
          "atom_index": 2771,
          "name": "CG",
          "element": "C",
          "coord": [
            0.9279999732971191,
            5.885799884796143,
            -1.520900011062622
          ]
        },
        {
          "atom_index": 2772,
          "name": "CD1",
          "element": "C",
          "coord": [
            0.9082000255584717,
            5.802599906921387,
            -1.4139000177383423
          ]
        },
        {
          "atom_index": 2773,
          "name": "CD2",
          "element": "C",
          "coord": [
            0.8064000010490417,
            5.959199905395508,
            -1.537600040435791
          ]
        },
        {
          "atom_index": 2774,
          "name": "NE1",
          "element": "N",
          "coord": [
            0.7821999788284302,
            5.820799827575684,
            -1.3622000217437744
          ]
        },
        {
          "atom_index": 2775,
          "name": "CE2",
          "element": "C",
          "coord": [
            0.717199981212616,
            5.916200160980225,
            -1.4368000030517578
          ]
        },
        {
          "atom_index": 2776,
          "name": "CE3",
          "element": "C",
          "coord": [
            0.763700008392334,
            6.0569000244140625,
            -1.6282999515533447
          ]
        },
        {
          "atom_index": 2777,
          "name": "CZ2",
          "element": "C",
          "coord": [
            0.5888000130653381,
            5.968400001525879,
            -1.4239000082015991
          ]
        },
        {
          "atom_index": 2778,
          "name": "CZ3",
          "element": "C",
          "coord": [
            0.6347000002861023,
            6.108799934387207,
            -1.6146999597549438
          ]
        },
        {
          "atom_index": 2779,
          "name": "CH2",
          "element": "C",
          "coord": [
            0.5497000217437744,
            6.064700126647949,
            -1.5133999586105347
          ]
        }
      ]
    },
    {
      "id": "L:148",
      "chain": "L",
      "resseq": 148,
      "icode": "",
      "resname": "LYS",
      "hetflag": " ",
      "sasa": 0.15825936198234558,
      "atoms": [
        {
          "atom_index": 2780,
          "name": "N",
          "element": "N",
          "coord": [
            1.1146999597549438,
            5.9456000328063965,
            -1.927299976348877
          ]
        },
        {
          "atom_index": 2781,
          "name": "CA",
          "element": "C",
          "coord": [
            1.2066999673843384,
            6.00540018081665,
            -2.023400068283081
          ]
        },
        {
          "atom_index": 2782,
          "name": "C",
          "element": "C",
          "coord": [
            1.1791000366210938,
            6.154399871826172,
            -2.0272998809814453
          ]
        },
        {
          "atom_index": 2783,
          "name": "O",
          "element": "O",
          "coord": [
            1.0642000436782837,
            6.195899963378906,
            -2.045799970626831
          ]
        },
        {
          "atom_index": 2784,
          "name": "CB",
          "element": "C",
          "coord": [
            1.191100001335144,
            5.946800231933594,
            -2.1642000675201416
          ]
        },
        {
          "atom_index": 2785,
          "name": "CG",
          "element": "C",
          "coord": [
            1.230299949645996,
            5.80109977722168,
            -2.1791000366210938
          ]
        },
        {
          "atom_index": 2786,
          "name": "CD",
          "element": "C",
          "coord": [
            1.2158000469207764,
            5.75629997253418,
            -2.324700117111206
          ]
        },
        {
          "atom_index": 2787,
          "name": "CE",
          "element": "C",
          "coord": [
            1.2424999475479126,
            5.606800079345703,
            -2.3397998809814453
          ]
        },
        {
          "atom_index": 2788,
          "name": "NZ",
          "element": "N",
          "coord": [
            1.229599952697754,
            5.5609002113342285,
            -2.481300115585327
          ]
        }
      ]
    },
    {
      "id": "L:149",
      "chain": "L",
      "resseq": 149,
      "icode": "",
      "resname": "VAL",
      "hetflag": " ",
      "sasa": 0.0,
      "atoms": [
        {
          "atom_index": 2789,
          "name": "N",
          "element": "N",
          "coord": [
            1.2831000089645386,
            6.234099864959717,
            -2.0058000087738037
          ]
        },
        {
          "atom_index": 2790,
          "name": "CA",
          "element": "C",
          "coord": [
            1.274899959564209,
            6.3796000480651855,
            -2.009999990463257
          ]
        },
        {
          "atom_index": 2791,
          "name": "C",
          "element": "C",
          "coord": [
            1.3588000535964966,
            6.42579984664917,
            -2.1278998851776123
          ]
        },
        {
          "atom_index": 2792,
          "name": "O",
          "element": "O",
          "coord": [
            1.479699969291687,
            6.399600028991699,
            -2.1322999000549316
          ]
        },
        {
          "atom_index": 2793,
          "name": "CB",
          "element": "C",
          "coord": [
            1.3240000009536743,
            6.443999767303467,
            -1.879699945449829
          ]
        },
        {
          "atom_index": 2794,
          "name": "CG1",
          "element": "C",
          "coord": [
            1.3042000532150269,
            6.594399929046631,
            -1.8854999542236328
          ]
        },
        {
          "atom_index": 2795,
          "name": "CG2",
          "element": "C",
          "coord": [
            1.2515000104904175,
            6.384099960327148,
            -1.7592999935150146
          ]
        }
      ]
    },
    {
      "id": "L:150",
      "chain": "L",
      "resseq": 150,
      "icode": "",
      "resname": "ASP",
      "hetflag": " ",
      "sasa": 1.011162281036377,
      "atoms": [
        {
          "atom_index": 2796,
          "name": "N",
          "element": "N",
          "coord": [
            1.2950999736785889,
            6.493299961090088,
            -2.223299980163574
          ]
        },
        {
          "atom_index": 2797,
          "name": "CA",
          "element": "C",
          "coord": [
            1.3588000535964966,
            6.522500038146973,
            -2.350800037384033
          ]
        },
        {
          "atom_index": 2798,
          "name": "C",
          "element": "C",
          "coord": [
            1.4323999881744385,
            6.398200035095215,
            -2.3993000984191895
          ]
        },
        {
          "atom_index": 2799,
          "name": "O",
          "element": "O",
          "coord": [
            1.5456000566482544,
            6.405900001525879,
            -2.4475998878479004
          ]
        },
        {
          "atom_index": 2800,
          "name": "CB",
          "element": "C",
          "coord": [
            1.4538999795913696,
            6.641300201416016,
            -2.3380000591278076
          ]
        },
        {
          "atom_index": 2801,
          "name": "CG",
          "element": "C",
          "coord": [
            1.3809000253677368,
            6.771999835968018,
            -2.3180999755859375
          ]
        },
        {
          "atom_index": 2802,
          "name": "OD1",
          "element": "O",
          "coord": [
            1.2694000005722046,
            6.789700031280518,
            -2.373800039291382
          ]
        },
        {
          "atom_index": 2803,
          "name": "OD2",
          "element": "O",
          "coord": [
            1.4359999895095825,
            6.858500003814697,
            -2.2471001148223877
          ]
        }
      ]
    },
    {
      "id": "L:151",
      "chain": "L",
      "resseq": 151,
      "icode": "",
      "resname": "ASN",
      "hetflag": " ",
      "sasa": 5.004939079284668,
      "atoms": [
        {
          "atom_index": 2804,
          "name": "N",
          "element": "N",
          "coord": [
            1.3674999475479126,
            6.2829999923706055,
            -2.3840999603271484
          ]
        },
        {
          "atom_index": 2805,
          "name": "CA",
          "element": "C",
          "coord": [
            1.4114999771118164,
            6.153800010681152,
            -2.435699939727783
          ]
        },
        {
          "atom_index": 2806,
          "name": "C",
          "element": "C",
          "coord": [
            1.5338000059127808,
            6.097099781036377,
            -2.3640999794006348
          ]
        },
        {
          "atom_index": 2807,
          "name": "O",
          "element": "O",
          "coord": [
            1.6023000478744507,
            6.011099815368652,
            -2.4191999435424805
          ]
        },
        {
          "atom_index": 2808,
          "name": "CB",
          "element": "C",
          "coord": [
            1.4372999668121338,
            6.159900188446045,
            -2.5866000652313232
          ]
        },
        {
          "atom_index": 2809,
          "name": "CG",
          "element": "C",
          "coord": [
            1.4026999473571777,
            6.029300212860107,
            -2.6565001010894775
          ]
        },
        {
          "atom_index": 2810,
          "name": "OD1",
          "element": "O",
          "coord": [
            1.2858999967575073,
            6.002500057220459,
            -2.6851999759674072
          ]
        },
        {
          "atom_index": 2811,
          "name": "ND2",
          "element": "N",
          "coord": [
            1.503600001335144,
            5.947000026702881,
            -2.6835999488830566
          ]
        }
      ]
    },
    {
      "id": "L:152",
      "chain": "L",
      "resseq": 152,
      "icode": "",
      "resname": "ALA",
      "hetflag": " ",
      "sasa": 1.645538568496704,
      "atoms": [
        {
          "atom_index": 2812,
          "name": "N",
          "element": "N",
          "coord": [
            1.5621999502182007,
            6.139800071716309,
            -2.2414000034332275
          ]
        },
        {
          "atom_index": 2813,
          "name": "CA",
          "element": "C",
          "coord": [
            1.6714999675750732,
            6.08519983291626,
            -2.1614999771118164
          ]
        },
        {
          "atom_index": 2814,
          "name": "C",
          "element": "C",
          "coord": [
            1.6141999959945679,
            6.007599830627441,
            -2.0434000492095947
          ]
        },
        {
          "atom_index": 2815,
          "name": "O",
          "element": "O",
          "coord": [
            1.5398999452590942,
            6.064499855041504,
            -1.962499976158142
          ]
        },
        {
          "atom_index": 2816,
          "name": "CB",
          "element": "C",
          "coord": [
            1.764299988746643,
            6.196400165557861,
            -2.112600088119507
          ]
        }
      ]
    },
    {
      "id": "L:153",
      "chain": "L",
      "resseq": 153,
      "icode": "",
      "resname": "LEU",
      "hetflag": " ",
      "sasa": 2.0605759620666504,
      "atoms": [
        {
          "atom_index": 2817,
          "name": "N",
          "element": "N",
          "coord": [
            1.649999976158142,
            5.878900051116943,
            -2.0327999591827393
          ]
        },
        {
          "atom_index": 2818,
          "name": "CA",
          "element": "C",
          "coord": [
            1.5993000268936157,
            5.793499946594238,
            -1.9254000186920166
          ]
        },
        {
          "atom_index": 2819,
          "name": "C",
          "element": "C",
          "coord": [
            1.628100037574768,
            5.853000164031982,
            -1.7883000373840332
          ]
        },
        {
          "atom_index": 2820,
          "name": "O",
          "element": "O",
          "coord": [
            1.7401000261306763,
            5.896200180053711,
            -1.759600043296814
          ]
        },
        {
          "atom_index": 2821,
          "name": "CB",
          "element": "C",
          "coord": [
            1.6597000360488892,
            5.6528000831604,
            -1.9320000410079956
          ]
        },
        {
          "atom_index": 2822,
          "name": "CG",
          "element": "C",
          "coord": [
            1.6100000143051147,
            5.566800117492676,
            -1.8138999938964844
          ]
        },
        {
          "atom_index": 2823,
          "name": "CD1",
          "element": "C",
          "coord": [
            1.457900047302246,
            5.547999858856201,
            -1.8202999830245972
          ]
        },
        {
          "atom_index": 2824,
          "name": "CD2",
          "element": "C",
          "coord": [
            1.6797000169754028,
            5.431600093841553,
            -1.8003000020980835
          ]
        }
      ]
    },
    {
      "id": "L:154",
      "chain": "L",
      "resseq": 154,
      "icode": "",
      "resname": "GLN",
      "hetflag": " ",
      "sasa": 0.0,
      "atoms": [
        {
          "atom_index": 2825,
          "name": "N",
          "element": "N",
          "coord": [
            1.5257999897003174,
            5.855299949645996,
            -1.7036000490188599
          ]
        },
        {
          "atom_index": 2826,
          "name": "CA",
          "element": "C",
          "coord": [
            1.5377999544143677,
            5.900599956512451,
            -1.5662000179290771
          ]
        },
        {
          "atom_index": 2827,
          "name": "C",
          "element": "C",
          "coord": [
            1.5578999519348145,
            5.781700134277344,
            -1.473099946975708
          ]
        },
        {
          "atom_index": 2828,
          "name": "O",
          "element": "O",
          "coord": [
            1.5024000406265259,
            5.673299789428711,
            -1.49399995803833
          ]
        },
        {
          "atom_index": 2829,
          "name": "CB",
          "element": "C",
          "coord": [
            1.413599967956543,
            5.979700088500977,
            -1.5241999626159668
          ]
        },
        {
          "atom_index": 2830,
          "name": "CG",
          "element": "C",
          "coord": [
            1.3901000022888184,
            6.105999946594238,
            -1.607200026512146
          ]
        },
        {
          "atom_index": 2831,
          "name": "CD",
          "element": "C",
          "coord": [
            1.50600004196167,
            6.202499866485596,
            -1.5966999530792236
          ]
        },
        {
          "atom_index": 2832,
          "name": "OE1",
          "element": "O",
          "coord": [
            1.5394999980926514,
            6.248700141906738,
            -1.486799955368042
          ]
        },
        {
          "atom_index": 2833,
          "name": "NE2",
          "element": "N",
          "coord": [
            1.5694999694824219,
            6.232600212097168,
            -1.7103999853134155
          ]
        }
      ]
    },
    {
      "id": "L:155",
      "chain": "L",
      "resseq": 155,
      "icode": "",
      "resname": "SER",
      "hetflag": " ",
      "sasa": 4.07765007019043,
      "atoms": [
        {
          "atom_index": 2834,
          "name": "N",
          "element": "N",
          "coord": [
            1.6367000341415405,
            5.803100109100342,
            -1.368399977684021
          ]
        },
        {
          "atom_index": 2835,
          "name": "CA",
          "element": "C",
          "coord": [
            1.6562000513076782,
            5.6981000900268555,
            -1.2705999612808228
          ]
        },
        {
          "atom_index": 2836,
          "name": "C",
          "element": "C",
          "coord": [
            1.690999984741211,
            5.758399963378906,
            -1.135200023651123
          ]
        },
        {
          "atom_index": 2837,
          "name": "O",
          "element": "O",
          "coord": [
            1.7725000381469727,
            5.850800037384033,
            -1.126099944114685
          ]
        },
        {
          "atom_index": 2838,
          "name": "CB",
          "element": "C",
          "coord": [
            1.764299988746643,
            5.600500106811523,
            -1.316100001335144
          ]
        },
        {
          "atom_index": 2839,
          "name": "OG",
          "element": "O",
          "coord": [
            1.7684999704360962,
            5.4903998374938965,
            -1.2278000116348267
          ]
        }
      ]
    },
    {
      "id": "L:156",
      "chain": "L",
      "resseq": 156,
      "icode": "",
      "resname": "GLY",
      "hetflag": " ",
      "sasa": 0.45171648263931274,
      "atoms": [
        {
          "atom_index": 2840,
          "name": "N",
          "element": "N",
          "coord": [
            1.62909996509552,
            5.703700065612793,
            -1.0300999879837036
          ]
        },
        {
          "atom_index": 2841,
          "name": "CA",
          "element": "C",
          "coord": [
            1.6521999835968018,
            5.746200084686279,
            -0.8935999870300293
          ]
        },
        {
          "atom_index": 2842,
          "name": "C",
          "element": "C",
          "coord": [
            1.5628999471664429,
            5.85830020904541,
            -0.8436999917030334
          ]
        },
        {
          "atom_index": 2843,
          "name": "O",
          "element": "O",
          "coord": [
            1.5625,
            5.884900093078613,
            -0.722599983215332
          ]
        }
      ]
    },
    {
      "id": "L:157",
      "chain": "L",
      "resseq": 157,
      "icode": "",
      "resname": "ASN",
      "hetflag": " ",
      "sasa": 0.0,
      "atoms": [
        {
          "atom_index": 2844,
          "name": "N",
          "element": "N",
          "coord": [
            1.4854999780654907,
            5.922900199890137,
            -0.9312999844551086
          ]
        },
        {
          "atom_index": 2845,
          "name": "CA",
          "element": "C",
          "coord": [
            1.4019999504089355,
            6.036200046539307,
            -0.8925999999046326
          ]
        },
        {
          "atom_index": 2846,
          "name": "C",
          "element": "C",
          "coord": [
            1.2525999546051025,
            6.0065999031066895,
            -0.9049000144004822
          ]
        },
        {
          "atom_index": 2847,
          "name": "O",
          "element": "O",
          "coord": [
            1.1723999977111816,
            6.099599838256836,
            -0.9154999852180481
          ]
        },
        {
          "atom_index": 2848,
          "name": "CB",
          "element": "C",
          "coord": [
            1.4378000497817993,
            6.157899856567383,
            -0.9771999716758728
          ]
        },
        {
          "atom_index": 2849,
          "name": "CG",
          "element": "C",
          "coord": [
            1.4505000114440918,
            6.123000144958496,
            -1.1238000392913818
          ]
        },
        {
          "atom_index": 2850,
          "name": "OD1",
          "element": "O",
          "coord": [
            1.4321000576019287,
            6.0071001052856445,
            -1.1619000434875488
          ]
        },
        {
          "atom_index": 2851,
          "name": "ND2",
          "element": "N",
          "coord": [
            1.482100009918213,
            6.2221999168396,
            -1.2067999839782715
          ]
        }
      ]
    },
    {
      "id": "L:158",
      "chain": "L",
      "resseq": 158,
      "icode": "",
      "resname": "SER",
      "hetflag": " ",
      "sasa": 0.0,
      "atoms": [
        {
          "atom_index": 2852,
          "name": "N",
          "element": "N",
          "coord": [
            1.2137999534606934,
            5.87939977645874,
            -0.9028000235557556
          ]
        },
        {
          "atom_index": 2853,
          "name": "CA",
          "element": "C",
          "coord": [
            1.0745999813079834,
            5.841400146484375,
            -0.9199000000953674
          ]
        },
        {
          "atom_index": 2854,
          "name": "C",
          "element": "C",
          "coord": [
            1.0377000570297241,
            5.731400012969971,
            -0.8206999897956848
          ]
        },
        {
          "atom_index": 2855,
          "name": "O",
          "element": "O",
          "coord": [
            1.123900055885315,
            5.658999919891357,
            -0.7700999975204468
          ]
        },
        {
          "atom_index": 2856,
          "name": "CB",
          "element": "C",
          "coord": [
            1.0472999811172485,
            5.7941999435424805,
            -1.063599944114685
          ]
        },
        {
          "atom_index": 2857,
          "name": "OG",
          "element": "O",
          "coord": [
            1.0986000299453735,
            5.663899898529053,
            -1.086400032043457
          ]
        }
      ]
    },
    {
      "id": "L:159",
      "chain": "L",
      "resseq": 159,
      "icode": "",
      "resname": "GLN",
      "hetflag": " ",
      "sasa": 0.0,
      "atoms": [
        {
          "atom_index": 2858,
          "name": "N",
          "element": "N",
          "coord": [
            0.9079999923706055,
            5.721700191497803,
            -0.7910000085830688
          ]
        },
        {
          "atom_index": 2859,
          "name": "CA",
          "element": "C",
          "coord": [
            0.8547999858856201,
            5.614699840545654,
            -0.7074999809265137
          ]
        },
        {
          "atom_index": 2860,
          "name": "C",
          "element": "C",
          "coord": [
            0.7218000292778015,
            5.568999767303467,
            -0.7659000158309937
          ]
        },
        {
          "atom_index": 2861,
          "name": "O",
          "element": "O",
          "coord": [
            0.6471999883651733,
            5.647900104522705,
            -0.8241999745368958
          ]
        },
        {
          "atom_index": 2862,
          "name": "CB",
          "element": "C",
          "coord": [
            0.833299994468689,
            5.657800197601318,
            -0.5622000098228455
          ]
        },
        {
          "atom_index": 2863,
          "name": "CG",
          "element": "C",
          "coord": [
            0.9437999725341797,
            5.739799976348877,
            -0.5023000240325928
          ]
        },
        {
          "atom_index": 2864,
          "name": "CD",
          "element": "C",
          "coord": [
            0.9120000004768372,
            5.887400150299072,
            -0.5069000124931335
          ]
        },
        {
          "atom_index": 2865,
          "name": "OE1",
          "element": "O",
          "coord": [
            0.802299976348877,
            5.929800033569336,
            -0.4684999883174896
          ]
        },
        {
          "atom_index": 2866,
          "name": "NE2",
          "element": "N",
          "coord": [
            1.007599949836731,
            5.966800212860107,
            -0.5544000267982483
          ]
        }
      ]
    },
    {
      "id": "L:160",
      "chain": "L",
      "resseq": 160,
      "icode": "",
      "resname": "GLU",
      "hetflag": " ",
      "sasa": 0.0,
      "atoms": [
        {
          "atom_index": 2867,
          "name": "N",
          "element": "N",
          "coord": [
            0.6912000179290771,
            5.441500186920166,
            -0.7502999901771545
          ]
        },
        {
          "atom_index": 2868,
          "name": "CA",
          "element": "C",
          "coord": [
            0.5665000081062317,
            5.391300201416016,
            -0.8047999739646912
          ]
        },
        {
          "atom_index": 2869,
          "name": "C",
          "element": "C",
          "coord": [
            0.49549999833106995,
            5.306600093841553,
            -0.7009000182151794
          ]
        },
        {
          "atom_index": 2870,
          "name": "O",
          "element": "O",
          "coord": [
            0.5570999979972839,
            5.253200054168701,
            -0.6085000038146973
          ]
        },
        {
          "atom_index": 2871,
          "name": "CB",
          "element": "C",
          "coord": [
            0.5864999890327454,
            5.3069000244140625,
            -0.9293000102043152
          ]
        },
        {
          "atom_index": 2872,
          "name": "CG",
          "element": "C",
          "coord": [
            0.6425999999046326,
            5.171899795532227,
            -0.9003999829292297
          ]
        },
        {
          "atom_index": 2873,
          "name": "CD",
          "element": "C",
          "coord": [
            0.644599974155426,
            5.086299896240234,
            -1.0240000486373901
          ]
        },
        {
          "atom_index": 2874,
          "name": "OE1",
          "element": "O",
          "coord": [
            0.6689000129699707,
            5.1433000564575195,
            -1.1319999694824219
          ]
        },
        {
          "atom_index": 2875,
          "name": "OE2",
          "element": "O",
          "coord": [
            0.621999979019165,
            4.963099956512451,
            -1.013800024986267
          ]
        }
      ]
    },
    {
      "id": "L:161",
      "chain": "L",
      "resseq": 161,
      "icode": "",
      "resname": "SER",
      "hetflag": " ",
      "sasa": 0.0,
      "atoms": [
        {
          "atom_index": 2876,
          "name": "N",
          "element": "N",
          "coord": [
            0.3652999997138977,
            5.291800022125244,
            -0.7213000059127808
          ]
        },
        {
          "atom_index": 2877,
          "name": "CA",
          "element": "C",
          "coord": [
            0.2782000005245209,
            5.224100112915039,
            -0.626800000667572
          ]
        },
        {
          "atom_index": 2878,
          "name": "C",
          "element": "C",
          "coord": [
            0.1703999936580658,
            5.149899959564209,
            -0.705299973487854
          ]
        },
        {
          "atom_index": 2879,
          "name": "O",
          "element": "O",
          "coord": [
            0.11760000139474869,
            5.202899932861328,
            -0.8027999997138977
          ]
        },
        {
          "atom_index": 2880,
          "name": "CB",
          "element": "C",
          "coord": [
            0.21639999747276306,
            5.326900005340576,
            -0.5311999917030334
          ]
        },
        {
          "atom_index": 2881,
          "name": "OG",
          "element": "O",
          "coord": [
            0.1265999972820282,
            5.266300201416016,
            -0.44279998540878296
          ]
        }
      ]
    },
    {
      "id": "L:162",
      "chain": "L",
      "resseq": 162,
      "icode": "",
      "resname": "VAL",
      "hetflag": " ",
      "sasa": 0.0,
      "atoms": [
        {
          "atom_index": 2882,
          "name": "N",
          "element": "N",
          "coord": [
            0.13600000739097595,
            5.029099941253662,
            -0.6614999771118164
          ]
        },
        {
          "atom_index": 2883,
          "name": "CA",
          "element": "C",
          "coord": [
            0.03350000083446503,
            4.94890022277832,
            -0.7271999716758728
          ]
        },
        {
          "atom_index": 2884,
          "name": "C",
          "element": "C",
          "coord": [
            -0.07769999653100967,
            4.923299789428711,
            -0.6273000240325928
          ]
        },
        {
          "atom_index": 2885,
          "name": "O",
          "element": "O",
          "coord": [
            -0.05040000006556511,
            4.891300201416016,
            -0.5116000175476074
          ]
        },
        {
          "atom_index": 2886,
          "name": "CB",
          "element": "C",
          "coord": [
            0.09019999951124191,
            4.816100120544434,
            -0.7803999781608582
          ]
        },
        {
          "atom_index": 2887,
          "name": "CG1",
          "element": "C",
          "coord": [
            -0.014299999922513962,
            4.743500232696533,
            -0.8608999848365784
          ]
        },
        {
          "atom_index": 2888,
          "name": "CG2",
          "element": "C",
          "coord": [
            0.2159000039100647,
            4.842199802398682,
            -0.8636999726295471
          ]
        }
      ]
    },
    {
      "id": "L:163",
      "chain": "L",
      "resseq": 163,
      "icode": "",
      "resname": "THR",
      "hetflag": " ",
      "sasa": 0.0,
      "atoms": [
        {
          "atom_index": 2889,
          "name": "N",
          "element": "N",
          "coord": [
            -0.2021999955177307,
            4.9394001960754395,
            -0.6711999773979187
          ]
        },
        {
          "atom_index": 2890,
          "name": "CA",
          "element": "C",
          "coord": [
            -0.31529998779296875,
            4.91349983215332,
            -0.583299994468689
          ]
        },
        {
          "atom_index": 2891,
          "name": "C",
          "element": "C",
          "coord": [
            -0.3280999958515167,
            4.763800144195557,
            -0.5552999973297119
          ]
        },
        {
          "atom_index": 2892,
          "name": "O",
          "element": "O",
          "coord": [
            -0.27709999680519104,
            4.678999900817871,
            -0.6288999915122986
          ]
        },
        {
          "atom_index": 2893,
          "name": "CB",
          "element": "C",
          "coord": [
            -0.44670000672340393,
            4.962399959564209,
            -0.6455000042915344
          ]
        },
        {
          "atom_index": 2894,
          "name": "OG1",
          "element": "O",
          "coord": [
            -0.4652000069618225,
            4.901299953460693,
            -0.7746000289916992
          ]
        },
        {
          "atom_index": 2895,
          "name": "CG2",
          "element": "C",
          "coord": [
            -0.44859999418258667,
            5.113900184631348,
            -0.659600019454956
          ]
        }
      ]
    },
    {
      "id": "L:164",
      "chain": "L",
      "resseq": 164,
      "icode": "",
      "resname": "GLU",
      "hetflag": " ",
      "sasa": 0.0,
      "atoms": [
        {
          "atom_index": 2896,
          "name": "N",
          "element": "N",
          "coord": [
            -0.3995000123977661,
            4.731800079345703,
            -0.44780001044273376
          ]
        },
        {
          "atom_index": 2897,
          "name": "CA",
          "element": "C",
          "coord": [
            -0.4440999925136566,
            4.594799995422363,
            -0.4284000098705292
          ]
        },
        {
          "atom_index": 2898,
          "name": "C",
          "element": "C",
          "coord": [
            -0.5435000061988831,
            4.560100078582764,
            -0.5379999876022339
          ]
        },
        {
          "atom_index": 2899,
          "name": "O",
          "element": "O",
          "coord": [
            -0.6103000044822693,
            4.6479997634887695,
            -0.5936999917030334
          ]
        },
        {
          "atom_index": 2900,
          "name": "CB",
          "element": "C",
          "coord": [
            -0.5095999836921692,
            4.578400135040283,
            -0.29159998893737793
          ]
        },
        {
          "atom_index": 2901,
          "name": "CG",
          "element": "C",
          "coord": [
            -0.41620001196861267,
            4.608799934387207,
            -0.17399999499320984
          ]
        },
        {
          "atom_index": 2902,
          "name": "CD",
          "element": "C",
          "coord": [
            -0.3285999894142151,
            4.490799903869629,
            -0.13379999995231628
          ]
        },
        {
          "atom_index": 2903,
          "name": "OE1",
          "element": "O",
          "coord": [
            -0.3334999978542328,
            4.384200096130371,
            -0.20010000467300415
          ]
        },
        {
          "atom_index": 2904,
          "name": "OE2",
          "element": "O",
          "coord": [
            -0.2531999945640564,
            4.505000114440918,
            -0.0348999984562397
          ]
        }
      ]
    },
    {
      "id": "L:165",
      "chain": "L",
      "resseq": 165,
      "icode": "",
      "resname": "GLN",
      "hetflag": " ",
      "sasa": 0.0,
      "atoms": [
        {
          "atom_index": 2905,
          "name": "N",
          "element": "N",
          "coord": [
            -0.5527999997138977,
            4.431000232696533,
            -0.5699999928474426
          ]
        },
        {
          "atom_index": 2906,
          "name": "CA",
          "element": "C",
          "coord": [
            -0.6431000232696533,
            4.38640022277832,
            -0.6758000254631042
          ]
        },
        {
          "atom_index": 2907,
          "name": "C",
          "element": "C",
          "coord": [
            -0.7853000164031982,
            4.435299873352051,
            -0.6518999934196472
          ]
        },
        {
          "atom_index": 2908,
          "name": "O",
          "element": "O",
          "coord": [
            -0.8367999792098999,
            4.430200099945068,
            -0.5396000146865845
          ]
        },
        {
          "atom_index": 2909,
          "name": "CB",
          "element": "C",
          "coord": [
            -0.6421999931335449,
            4.233699798583984,
            -0.6850000023841858
          ]
        },
        {
          "atom_index": 2910,
          "name": "CG",
          "element": "C",
          "coord": [
            -0.733299970626831,
            4.179200172424316,
            -0.7918000221252441
          ]
        },
        {
          "atom_index": 2911,
          "name": "CD",
          "element": "C",
          "coord": [
            -0.703499972820282,
            4.033599853515625,
            -0.8223000168800354
          ]
        },
        {
          "atom_index": 2912,
          "name": "OE1",
          "element": "O",
          "coord": [
            -0.6962000131607056,
            3.950700044631958,
            -0.7311999797821045
          ]
        },
        {
          "atom_index": 2913,
          "name": "NE2",
          "element": "N",
          "coord": [
            -0.6798999905586243,
            4.0030999183654785,
            -0.949999988079071
          ]
        }
      ]
    },
    {
      "id": "L:166",
      "chain": "L",
      "resseq": 166,
      "icode": "",
      "resname": "ASP",
      "hetflag": " ",
      "sasa": 0.0,
      "atoms": [
        {
          "atom_index": 2914,
          "name": "N",
          "element": "N",
          "coord": [
            -0.8497999906539917,
            4.480899810791016,
            -0.7591999769210815
          ]
        },
        {
          "atom_index": 2915,
          "name": "CA",
          "element": "C",
          "coord": [
            -0.9860000014305115,
            4.5329999923706055,
            -0.7490000128746033
          ]
        },
        {
          "atom_index": 2916,
          "name": "C",
          "element": "C",
          "coord": [
            -1.0852999687194824,
            4.420499801635742,
            -0.7179999947547913
          ]
        },
        {
          "atom_index": 2917,
          "name": "O",
          "element": "O",
          "coord": [
            -1.0817999839782715,
            4.313899993896484,
            -0.7799999713897705
          ]
        },
        {
          "atom_index": 2918,
          "name": "CB",
          "element": "C",
          "coord": [
            -1.0240000486373901,
            4.603799819946289,
            -0.8791000247001648
          ]
        },
        {
          "atom_index": 2919,
          "name": "CG",
          "element": "C",
          "coord": [
            -1.1541999578475952,
            4.681000232696533,
            -0.8683000206947327
          ]
        },
        {
          "atom_index": 2920,
          "name": "OD1",
          "element": "O",
          "coord": [
            -1.263100028038025,
            4.619900226593018,
            -0.8748000264167786
          ]
        },
        {
          "atom_index": 2921,
          "name": "OD2",
          "element": "O",
          "coord": [
            -1.1469000577926636,
            4.804599761962891,
            -0.8543000221252441
          ]
        }
      ]
    },
    {
      "id": "L:167",
      "chain": "L",
      "resseq": 167,
      "icode": "",
      "resname": "SER",
      "hetflag": " ",
      "sasa": 0.0,
      "atoms": [
        {
          "atom_index": 2922,
          "name": "N",
          "element": "N",
          "coord": [
            -1.1756000518798828,
            4.444699764251709,
            -0.6226999759674072
          ]
        },
        {
          "atom_index": 2923,
          "name": "CA",
          "element": "C",
          "coord": [
            -1.2652000188827515,
            4.339799880981445,
            -0.576200008392334
          ]
        },
        {
          "atom_index": 2924,
          "name": "C",
          "element": "C",
          "coord": [
            -1.378600001335144,
            4.310299873352051,
            -0.6729999780654907
          ]
        },
        {
          "atom_index": 2925,
          "name": "O",
          "element": "O",
          "coord": [
            -1.4500999450683594,
            4.21120023727417,
            -0.6535000205039978
          ]
        },
        {
          "atom_index": 2926,
          "name": "CB",
          "element": "C",
          "coord": [
            -1.3229000568389893,
            4.377600193023682,
            -0.4392000138759613
          ]
        },
        {
          "atom_index": 2927,
          "name": "OG",
          "element": "O",
          "coord": [
            -1.4119000434875488,
            4.486700057983398,
            -0.4521999955177307
          ]
        }
      ]
    },
    {
      "id": "L:168",
      "chain": "L",
      "resseq": 168,
      "icode": "",
      "resname": "LYS",
      "hetflag": " ",
      "sasa": 1.3173651695251465,
      "atoms": [
        {
          "atom_index": 2928,
          "name": "N",
          "element": "N",
          "coord": [
            -1.3976000547409058,
            4.393199920654297,
            -0.7757999897003174
          ]
        },
        {
          "atom_index": 2929,
          "name": "CA",
          "element": "C",
          "coord": [
            -1.5051000118255615,
            4.3734002113342285,
            -0.8723000288009644
          ]
        },
        {
          "atom_index": 2930,
          "name": "C",
          "element": "C",
          "coord": [
            -1.4572999477386475,
            4.332699775695801,
            -1.0110000371932983
          ]
        },
        {
          "atom_index": 2931,
          "name": "O",
          "element": "O",
          "coord": [
            -1.5153000354766846,
            4.241399765014648,
            -1.0706000328063965
          ]
        },
        {
          "atom_index": 2932,
          "name": "CB",
          "element": "C",
          "coord": [
            -1.5928000211715698,
            4.499499797821045,
            -0.8813999891281128
          ]
        },
        {
          "atom_index": 2933,
          "name": "CG",
          "element": "C",
          "coord": [
            -1.6998000144958496,
            4.503200054168701,
            -0.7698000073432922
          ]
        },
        {
          "atom_index": 2934,
          "name": "CD",
          "element": "C",
          "coord": [
            -1.8028000593185425,
            4.613800048828125,
            -0.7892000079154968
          ]
        },
        {
          "atom_index": 2935,
          "name": "CE",
          "element": "C",
          "coord": [
            -1.7661000490188599,
            4.739299774169922,
            -0.7121999859809875
          ]
        },
        {
          "atom_index": 2936,
          "name": "NZ",
          "element": "N",
          "coord": [
            -1.7664999961853027,
            4.7153000831604,
            -0.5654000043869019
          ]
        }
      ]
    },
    {
      "id": "L:169",
      "chain": "L",
      "resseq": 169,
      "icode": "",
      "resname": "ASP",
      "hetflag": " ",
      "sasa": 0.09679638594388962,
      "atoms": [
        {
          "atom_index": 2937,
          "name": "N",
          "element": "N",
          "coord": [
            -1.3553999662399292,
            4.398200035095215,
            -1.0657999515533447
          ]
        },
        {
          "atom_index": 2938,
          "name": "CA",
          "element": "C",
          "coord": [
            -1.3070000410079956,
            4.3632001876831055,
            -1.1991000175476074
          ]
        },
        {
          "atom_index": 2939,
          "name": "C",
          "element": "C",
          "coord": [
            -1.170699954032898,
            4.295599937438965,
            -1.1974999904632568
          ]
        },
        {
          "atom_index": 2940,
          "name": "O",
          "element": "O",
          "coord": [
            -1.1191999912261963,
            4.2606000900268555,
            -1.3046000003814697
          ]
        },
        {
          "atom_index": 2941,
          "name": "CB",
          "element": "C",
          "coord": [
            -1.3034000396728516,
            4.487100124359131,
            -1.291200041770935
          ]
        },
        {
          "atom_index": 2942,
          "name": "CG",
          "element": "C",
          "coord": [
            -1.2001999616622925,
            4.59250020980835,
            -1.2489999532699585
          ]
        },
        {
          "atom_index": 2943,
          "name": "OD1",
          "element": "O",
          "coord": [
            -1.1057000160217285,
            4.562600135803223,
            -1.17330002784729
          ]
        },
        {
          "atom_index": 2944,
          "name": "OD2",
          "element": "O",
          "coord": [
            -1.2106000185012817,
            4.707200050354004,
            -1.2985999584197998
          ]
        }
      ]
    },
    {
      "id": "L:170",
      "chain": "L",
      "resseq": 170,
      "icode": "",
      "resname": "SER",
      "hetflag": " ",
      "sasa": 0.0,
      "atoms": [
        {
          "atom_index": 2945,
          "name": "N",
          "element": "N",
          "coord": [
            -1.1117000579833984,
            4.273600101470947,
            -1.079200029373169
          ]
        },
        {
          "atom_index": 2946,
          "name": "CA",
          "element": "C",
          "coord": [
            -0.9878000020980835,
            4.197500228881836,
            -1.0635000467300415
          ]
        },
        {
          "atom_index": 2947,
          "name": "C",
          "element": "C",
          "coord": [
            -0.8682000041007996,
            4.26140022277832,
            -1.1335999965667725
          ]
        },
        {
          "atom_index": 2948,
          "name": "O",
          "element": "O",
          "coord": [
            -0.7681999802589417,
            4.19320011138916,
            -1.159600019454956
          ]
        },
        {
          "atom_index": 2949,
          "name": "CB",
          "element": "C",
          "coord": [
            -1.0032999515533447,
            4.052700042724609,
            -1.1139999628067017
          ]
        },
        {
          "atom_index": 2950,
          "name": "OG",
          "element": "O",
          "coord": [
            -1.1124999523162842,
            3.9870998859405518,
            -1.05239999294281
          ]
        }
      ]
    },
    {
      "id": "L:171",
      "chain": "L",
      "resseq": 171,
      "icode": "",
      "resname": "THR",
      "hetflag": " ",
      "sasa": 0.0,
      "atoms": [
        {
          "atom_index": 2951,
          "name": "N",
          "element": "N",
          "coord": [
            -0.8730000257492065,
            4.390900135040283,
            -1.1620999574661255
          ]
        },
        {
          "atom_index": 2952,
          "name": "CA",
          "element": "C",
          "coord": [
            -0.7591999769210815,
            4.458600044250488,
            -1.2229000329971313
          ]
        },
        {
          "atom_index": 2953,
          "name": "C",
          "element": "C",
          "coord": [
            -0.6746000051498413,
            4.5258002281188965,
            -1.1159000396728516
          ]
        },
        {
          "atom_index": 2954,
          "name": "O",
          "element": "O",
          "coord": [
            -0.7120000123977661,
            4.532299995422363,
            -0.9983000159263611
          ]
        },
        {
          "atom_index": 2955,
          "name": "CB",
          "element": "C",
          "coord": [
            -0.8047000169754028,
            4.563600063323975,
            -1.3246999979019165
          ]
        },
        {
          "atom_index": 2956,
          "name": "OG1",
          "element": "O",
          "coord": [
            -0.8828999996185303,
            4.663700103759766,
            -1.2584999799728394
          ]
        },
        {
          "atom_index": 2957,
          "name": "CG2",
          "element": "C",
          "coord": [
            -0.8866000175476074,
            4.498700141906738,
            -1.4371000528335571
          ]
        }
      ]
    },
    {
      "id": "L:172",
      "chain": "L",
      "resseq": 172,
      "icode": "",
      "resname": "TYR",
      "hetflag": " ",
      "sasa": 0.0,
      "atoms": [
        {
          "atom_index": 2958,
          "name": "N",
          "element": "N",
          "coord": [
            -0.5590999722480774,
            4.575500011444092,
            -1.1598999500274658
          ]
        },
        {
          "atom_index": 2959,
          "name": "CA",
          "element": "C",
          "coord": [
            -0.46889999508857727,
            4.658400058746338,
            -1.0827000141143799
          ]
        },
        {
          "atom_index": 2960,
          "name": "C",
          "element": "C",
          "coord": [
            -0.4586000144481659,
            4.794400215148926,
            -1.1504000425338745
          ]
        },
        {
          "atom_index": 2961,
          "name": "O",
          "element": "O",
          "coord": [
            -0.49320000410079956,
            4.809999942779541,
            -1.267899990081787
          ]
        },
        {
          "atom_index": 2962,
          "name": "CB",
          "element": "C",
          "coord": [
            -0.32899999618530273,
            4.594799995422363,
            -1.0724999904632568
          ]
        },
        {
          "atom_index": 2963,
          "name": "CG",
          "element": "C",
          "coord": [
            -0.33090001344680786,
            4.456699848175049,
            -1.0123000144958496
          ]
        },
        {
          "atom_index": 2964,
          "name": "CD1",
          "element": "C",
          "coord": [
            -0.3240000009536743,
            4.440000057220459,
            -0.8745999932289124
          ]
        },
        {
          "atom_index": 2965,
          "name": "CD2",
          "element": "C",
          "coord": [
            -0.33970001339912415,
            4.34250020980835,
            -1.0924999713897705
          ]
        },
        {
          "atom_index": 2966,
          "name": "CE1",
          "element": "C",
          "coord": [
            -0.32679998874664307,
            4.3140997886657715,
            -0.8174999952316284
          ]
        },
        {
          "atom_index": 2967,
          "name": "CE2",
          "element": "C",
          "coord": [
            -0.34200000762939453,
            4.214000225067139,
            -1.035599946975708
          ]
        },
        {
          "atom_index": 2968,
          "name": "CZ",
          "element": "C",
          "coord": [
            -0.3346000015735626,
            4.201900005340576,
            -0.8977000117301941
          ]
        },
        {
          "atom_index": 2969,
          "name": "OH",
          "element": "O",
          "coord": [
            -0.336899995803833,
            4.078100204467773,
            -0.8377000093460083
          ]
        }
      ]
    },
    {
      "id": "L:173",
      "chain": "L",
      "resseq": 173,
      "icode": "",
      "resname": "SER",
      "hetflag": " ",
      "sasa": 0.0,
      "atoms": [
        {
          "atom_index": 2970,
          "name": "N",
          "element": "N",
          "coord": [
            -0.4138000011444092,
            4.8933000564575195,
            -1.073699951171875
          ]
        },
        {
          "atom_index": 2971,
          "name": "CA",
          "element": "C",
          "coord": [
            -0.37540000677108765,
            5.0233001708984375,
            -1.1269999742507935
          ]
        },
        {
          "atom_index": 2972,
          "name": "C",
          "element": "C",
          "coord": [
            -0.24089999496936798,
            5.062300205230713,
            -1.066100001335144
          ]
        },
        {
          "atom_index": 2973,
          "name": "O",
          "element": "O",
          "coord": [
            -0.2020999938249588,
            5.013299942016602,
            -0.9599000215530396
          ]
        },
        {
          "atom_index": 2974,
          "name": "CB",
          "element": "C",
          "coord": [
            -0.4830000102519989,
            5.129899978637695,
            -1.097599983215332
          ]
        },
        {
          "atom_index": 2975,
          "name": "OG",
          "element": "O",
          "coord": [
            -0.6039000153541565,
            5.099699974060059,
            -1.1675000190734863
          ]
        }
      ]
    },
    {
      "id": "L:174",
      "chain": "L",
      "resseq": 174,
      "icode": "",
      "resname": "LEU",
      "hetflag": " ",
      "sasa": 0.0,
      "atoms": [
        {
          "atom_index": 2976,
          "name": "N",
          "element": "N",
          "coord": [
            -0.16859999299049377,
            5.150199890136719,
            -1.134600043296814
          ]
        },
        {
          "atom_index": 2977,
          "name": "CA",
          "element": "C",
          "coord": [
            -0.03350000083446503,
            5.184500217437744,
            -1.0928000211715698
          ]
        },
        {
          "atom_index": 2978,
          "name": "C",
          "element": "C",
          "coord": [
            -0.01209999993443489,
            5.333799839019775,
            -1.1090999841690063
          ]
        },
        {
          "atom_index": 2979,
          "name": "O",
          "element": "O",
          "coord": [
            -0.05139999836683273,
            5.392000198364258,
            -1.2102999687194824
          ]
        },
        {
          "atom_index": 2980,
          "name": "CB",
          "element": "C",
          "coord": [
            0.0714000016450882,
            5.106800079345703,
            -1.17330002784729
          ]
        },
        {
          "atom_index": 2981,
          "name": "CG",
          "element": "C",
          "coord": [
            0.2207999974489212,
            5.1315999031066895,
            -1.1505000591278076
          ]
        },
        {
          "atom_index": 2982,
          "name": "CD1",
          "element": "C",
          "coord": [
            0.301800012588501,
            5.009799957275391,
            -1.1998000144958496
          ]
        },
        {
          "atom_index": 2983,
          "name": "CD2",
          "element": "C",
          "coord": [
            0.27090001106262207,
            5.259799957275391,
            -1.2187000513076782
          ]
        }
      ]
    },
    {
      "id": "L:175",
      "chain": "L",
      "resseq": 175,
      "icode": "",
      "resname": "SER",
      "hetflag": " ",
      "sasa": 0.0,
      "atoms": [
        {
          "atom_index": 2984,
          "name": "N",
          "element": "N",
          "coord": [
            0.049800001084804535,
            5.394499778747559,
            -1.0077999830245972
          ]
        },
        {
          "atom_index": 2985,
          "name": "CA",
          "element": "C",
          "coord": [
            0.08320000022649765,
            5.535999774932861,
            -1.006600022315979
          ]
        },
        {
          "atom_index": 2986,
          "name": "C",
          "element": "C",
          "coord": [
            0.23409999907016754,
            5.550300121307373,
            -0.996999979019165
          ]
        },
        {
          "atom_index": 2987,
          "name": "O",
          "element": "O",
          "coord": [
            0.2962999939918518,
            5.491600036621094,
            -0.9077000021934509
          ]
        },
        {
          "atom_index": 2988,
          "name": "CB",
          "element": "C",
          "coord": [
            0.01549999974668026,
            5.6066999435424805,
            -0.8885999917984009
          ]
        },
        {
          "atom_index": 2989,
          "name": "OG",
          "element": "O",
          "coord": [
            0.049300000071525574,
            5.743199825286865,
            -0.8866000175476074
          ]
        }
      ]
    },
    {
      "id": "L:176",
      "chain": "L",
      "resseq": 176,
      "icode": "",
      "resname": "SER",
      "hetflag": " ",
      "sasa": 0.0,
      "atoms": [
        {
          "atom_index": 2990,
          "name": "N",
          "element": "N",
          "coord": [
            0.2928999960422516,
            5.627699851989746,
            -1.0880000591278076
          ]
        },
        {
          "atom_index": 2991,
          "name": "CA",
          "element": "C",
          "coord": [
            0.43540000915527344,
            5.656799793243408,
            -1.0844000577926636
          ]
        },
        {
          "atom_index": 2992,
          "name": "C",
          "element": "C",
          "coord": [
            0.4575999975204468,
            5.807400226593018,
            -1.0819000005722046
          ]
        },
        {
          "atom_index": 2993,
          "name": "O",
          "element": "O",
          "coord": [
            0.39250001311302185,
            5.8815999031066895,
            -1.156599998474121
          ]
        },
        {
          "atom_index": 2994,
          "name": "CB",
          "element": "C",
          "coord": [
            0.5074999928474426,
            5.5929999351501465,
            -1.2035000324249268
          ]
        },
        {
          "atom_index": 2995,
          "name": "OG",
          "element": "O",
          "coord": [
            0.6455000042915344,
            5.625400066375732,
            -1.201799988746643
          ]
        }
      ]
    },
    {
      "id": "L:177",
      "chain": "L",
      "resseq": 177,
      "icode": "",
      "resname": "THR",
      "hetflag": " ",
      "sasa": 0.0,
      "atoms": [
        {
          "atom_index": 2996,
          "name": "N",
          "element": "N",
          "coord": [
            0.5496000051498413,
            5.851900100708008,
            -0.9950000047683716
          ]
        },
        {
          "atom_index": 2997,
          "name": "CA",
          "element": "C",
          "coord": [
            0.5776000022888184,
            5.993599891662598,
            -0.9728999733924866
          ]
        },
        {
          "atom_index": 2998,
          "name": "C",
          "element": "C",
          "coord": [
            0.7239999771118164,
            6.024700164794922,
            -1.0013999938964844
          ]
        },
        {
          "atom_index": 2999,
          "name": "O",
          "element": "O",
          "coord": [
            0.8137999773025513,
            5.962900161743164,
            -0.9430000185966492
          ]
        },
        {
          "atom_index": 3000,
          "name": "CB",
          "element": "C",
          "coord": [
            0.5435000061988831,
            6.036900043487549,
            -0.8300999999046326
          ]
        },
        {
          "atom_index": 3001,
          "name": "OG1",
          "element": "O",
          "coord": [
            0.4047999978065491,
            6.013199806213379,
            -0.8043000102043152
          ]
        },
        {
          "atom_index": 3002,
          "name": "CG2",
          "element": "C",
          "coord": [
            0.570900022983551,
            6.185100078582764,
            -0.8148999810218811
          ]
        }
      ]
    },
    {
      "id": "L:178",
      "chain": "L",
      "resseq": 178,
      "icode": "",
      "resname": "LEU",
      "hetflag": " ",
      "sasa": 0.0,
      "atoms": [
        {
          "atom_index": 3003,
          "name": "N",
          "element": "N",
          "coord": [
            0.7469000220298767,
            6.1178998947143555,
            -1.0938999652862549
          ]
        },
        {
          "atom_index": 3004,
          "name": "CA",
          "element": "C",
          "coord": [
            0.8784000277519226,
            6.176599979400635,
            -1.1181999444961548
          ]
        },
        {
          "atom_index": 3005,
          "name": "C",
          "element": "C",
          "coord": [
            0.8847000002861023,
            6.311800003051758,
            -1.04830002784729
          ]
        },
        {
          "atom_index": 3006,
          "name": "O",
          "element": "O",
          "coord": [
            0.8057000041007996,
            6.401000022888184,
            -1.079699993133545
          ]
        },
        {
          "atom_index": 3007,
          "name": "CB",
          "element": "C",
          "coord": [
            0.9031000137329102,
            6.194699764251709,
            -1.267899990081787
          ]
        },
        {
          "atom_index": 3008,
          "name": "CG",
          "element": "C",
          "coord": [
            1.0347000360488892,
            6.2621002197265625,
            -1.308899998664856
          ]
        },
        {
          "atom_index": 3009,
          "name": "CD1",
          "element": "C",
          "coord": [
            1.1492999792099,
            6.167099952697754,
            -1.2868000268936157
          ]
        },
        {
          "atom_index": 3010,
          "name": "CD2",
          "element": "C",
          "coord": [
            1.0311000347137451,
            6.309700012207031,
            -1.4536999464035034
          ]
        }
      ]
    },
    {
      "id": "L:179",
      "chain": "L",
      "resseq": 179,
      "icode": "",
      "resname": "THR",
      "hetflag": " ",
      "sasa": 0.0,
      "atoms": [
        {
          "atom_index": 3011,
          "name": "N",
          "element": "N",
          "coord": [
            0.9789000153541565,
            6.328999996185303,
            -0.9562000036239624
          ]
        },
        {
          "atom_index": 3012,
          "name": "CA",
          "element": "C",
          "coord": [
            0.9904999732971191,
            6.454699993133545,
            -0.8830999732017517
          ]
        },
        {
          "atom_index": 3013,
          "name": "C",
          "element": "C",
          "coord": [
            1.1246000528335571,
            6.521100044250488,
            -0.9101999998092651
          ]
        },
        {
          "atom_index": 3014,
          "name": "O",
          "element": "O",
          "coord": [
            1.2299000024795532,
            6.46019983291626,
            -0.8899000287055969
          ]
        },
        {
          "atom_index": 3015,
          "name": "CB",
          "element": "C",
          "coord": [
            0.9713000059127808,
            6.435500144958496,
            -0.7335000038146973
          ]
        },
        {
          "atom_index": 3016,
          "name": "OG1",
          "element": "O",
          "coord": [
            0.8378999829292297,
            6.388999938964844,
            -0.7092999815940857
          ]
        },
        {
          "atom_index": 3017,
          "name": "CG2",
          "element": "C",
          "coord": [
            0.991100013256073,
            6.568699836730957,
            -0.6611999869346619
          ]
        }
      ]
    },
    {
      "id": "L:180",
      "chain": "L",
      "resseq": 180,
      "icode": "",
      "resname": "LEU",
      "hetflag": " ",
      "sasa": 0.0,
      "atoms": [
        {
          "atom_index": 3018,
          "name": "N",
          "element": "N",
          "coord": [
            1.1187000274658203,
            6.646200180053711,
            -0.9544000029563904
          ]
        },
        {
          "atom_index": 3019,
          "name": "CA",
          "element": "C",
          "coord": [
            1.2348999977111816,
            6.729800224304199,
            -0.9790999889373779
          ]
        },
        {
          "atom_index": 3020,
          "name": "C",
          "element": "C",
          "coord": [
            1.2201999425888062,
            6.862100124359131,
            -0.9054999947547913
          ]
        },
        {
          "atom_index": 3021,
          "name": "O",
          "element": "O",
          "coord": [
            1.1098999977111816,
            6.904699802398682,
            -0.8695999979972839
          ]
        },
        {
          "atom_index": 3022,
          "name": "CB",
          "element": "C",
          "coord": [
            1.252500057220459,
            6.757999897003174,
            -1.128600001335144
          ]
        },
        {
          "atom_index": 3023,
          "name": "CG",
          "element": "C",
          "coord": [
            1.2338000535964966,
            6.642199993133545,
            -1.2266000509262085
          ]
        },
        {
          "atom_index": 3024,
          "name": "CD1",
          "element": "C",
          "coord": [
            1.2436000108718872,
            6.695099830627441,
            -1.3691999912261963
          ]
        },
        {
          "atom_index": 3025,
          "name": "CD2",
          "element": "C",
          "coord": [
            1.336899995803833,
            6.535200119018555,
            -1.2027000188827515
          ]
        }
      ]
    },
    {
      "id": "L:181",
      "chain": "L",
      "resseq": 181,
      "icode": "",
      "resname": "SER",
      "hetflag": " ",
      "sasa": 0.45171648263931274,
      "atoms": [
        {
          "atom_index": 3026,
          "name": "N",
          "element": "N",
          "coord": [
            1.3330999612808228,
            6.929100036621094,
            -0.8853999972343445
          ]
        },
        {
          "atom_index": 3027,
          "name": "CA",
          "element": "C",
          "coord": [
            1.3265000581741333,
            7.067299842834473,
            -0.842199981212616
          ]
        },
        {
          "atom_index": 3028,
          "name": "C",
          "element": "C",
          "coord": [
            1.2623000144958496,
            7.151500225067139,
            -0.9516000151634216
          ]
        },
        {
          "atom_index": 3029,
          "name": "O",
          "element": "O",
          "coord": [
            1.2663999795913696,
            7.1168999671936035,
            -1.070099949836731
          ]
        },
        {
          "atom_index": 3030,
          "name": "CB",
          "element": "C",
          "coord": [
            1.4671000242233276,
            7.11959981918335,
            -0.8112000226974487
          ]
        },
        {
          "atom_index": 3031,
          "name": "OG",
          "element": "O",
          "coord": [
            1.5462000370025635,
            7.114099979400635,
            -0.9280999898910522
          ]
        }
      ]
    },
    {
      "id": "L:182",
      "chain": "L",
      "resseq": 182,
      "icode": "",
      "resname": "LYS",
      "hetflag": " ",
      "sasa": 1.4559861421585083,
      "atoms": [
        {
          "atom_index": 3032,
          "name": "N",
          "element": "N",
          "coord": [
            1.200700044631958,
            7.262599945068359,
            -0.9108999967575073
          ]
        },
        {
          "atom_index": 3033,
          "name": "CA",
          "element": "C",
          "coord": [
            1.1376999616622925,
            7.35129976272583,
            -1.0077999830245972
          ]
        },
        {
          "atom_index": 3034,
          "name": "C",
          "element": "C",
          "coord": [
            1.2376999855041504,
            7.398399829864502,
            -1.1125999689102173
          ]
        },
        {
          "atom_index": 3035,
          "name": "O",
          "element": "O",
          "coord": [
            1.2036999464035034,
            7.411099910736084,
            -1.2309999465942383
          ]
        },
        {
          "atom_index": 3036,
          "name": "CB",
          "element": "C",
          "coord": [
            1.0750999450683594,
            7.4710001945495605,
            -0.9370999932289124
          ]
        },
        {
          "atom_index": 3037,
          "name": "CG",
          "element": "C",
          "coord": [
            1.0121999979019165,
            7.570199966430664,
            -1.0335999727249146
          ]
        },
        {
          "atom_index": 3038,
          "name": "CD",
          "element": "C",
          "coord": [
            0.9713000059127808,
            7.69920015335083,
            -0.9645000100135803
          ]
        },
        {
          "atom_index": 3039,
          "name": "CE",
          "element": "C",
          "coord": [
            0.921999990940094,
            7.80079984664917,
            -1.0666999816894531
          ]
        },
        {
          "atom_index": 3040,
          "name": "NZ",
          "element": "N",
          "coord": [
            0.8914999961853027,
            7.9334001541137695,
            -1.0061999559402466
          ]
        }
      ]
    },
    {
      "id": "L:183",
      "chain": "L",
      "resseq": 183,
      "icode": "",
      "resname": "ALA",
      "hetflag": " ",
      "sasa": 1.3228839635849,
      "atoms": [
        {
          "atom_index": 3041,
          "name": "N",
          "element": "N",
          "coord": [
            1.361799955368042,
            7.424499988555908,
            -1.0707999467849731
          ]
        },
        {
          "atom_index": 3042,
          "name": "CA",
          "element": "C",
          "coord": [
            1.4645999670028687,
            7.469299793243408,
            -1.1646000146865845
          ]
        },
        {
          "atom_index": 3043,
          "name": "C",
          "element": "C",
          "coord": [
            1.493399977684021,
            7.362599849700928,
            -1.2698999643325806
          ]
        },
        {
          "atom_index": 3044,
          "name": "O",
          "element": "O",
          "coord": [
            1.4987000226974487,
            7.391900062561035,
            -1.389799952507019
          ]
        },
        {
          "atom_index": 3045,
          "name": "CB",
          "element": "C",
          "coord": [
            1.5921000242233276,
            7.50629997253418,
            -1.0887000560760498
          ]
        }
      ]
    },
    {
      "id": "L:184",
      "chain": "L",
      "resseq": 184,
      "icode": "",
      "resname": "ASP",
      "hetflag": " ",
      "sasa": 0.9774255752563477,
      "atoms": [
        {
          "atom_index": 3046,
          "name": "N",
          "element": "N",
          "coord": [
            1.5164999961853027,
            7.238699913024902,
            -1.226199984550476
          ]
        },
        {
          "atom_index": 3047,
          "name": "CA",
          "element": "C",
          "coord": [
            1.5354000329971313,
            7.1296000480651855,
            -1.3212000131607056
          ]
        },
        {
          "atom_index": 3048,
          "name": "C",
          "element": "C",
          "coord": [
            1.4138000011444092,
            7.112100124359131,
            -1.4106999635696411
          ]
        },
        {
          "atom_index": 3049,
          "name": "O",
          "element": "O",
          "coord": [
            1.4270000457763672,
            7.097499847412109,
            -1.5326999425888062
          ]
        },
        {
          "atom_index": 3050,
          "name": "CB",
          "element": "C",
          "coord": [
            1.5644999742507935,
            7.0,
            -1.24590003490448
          ]
        },
        {
          "atom_index": 3051,
          "name": "CG",
          "element": "C",
          "coord": [
            1.704699993133545,
            6.995999813079834,
            -1.1892000436782837
          ]
        },
        {
          "atom_index": 3052,
          "name": "OD1",
          "element": "O",
          "coord": [
            1.7746000289916992,
            7.0995001792907715,
            -1.1963000297546387
          ]
        },
        {
          "atom_index": 3053,
          "name": "OD2",
          "element": "O",
          "coord": [
            1.7444000244140625,
            6.889800071716309,
            -1.1367000341415405
          ]
        }
      ]
    },
    {
      "id": "L:185",
      "chain": "L",
      "resseq": 185,
      "icode": "",
      "resname": "TYR",
      "hetflag": " ",
      "sasa": 0.0,
      "atoms": [
        {
          "atom_index": 3054,
          "name": "N",
          "element": "N",
          "coord": [
            1.2934000492095947,
            7.116499900817871,
            -1.3528000116348267
          ]
        },
        {
          "atom_index": 3055,
          "name": "CA",
          "element": "C",
          "coord": [
            1.174399971961975,
            7.098199844360352,
            -1.4348000288009644
          ]
        },
        {
          "atom_index": 3056,
          "name": "C",
          "element": "C",
          "coord": [
            1.1698999404907227,
            7.200799942016602,
            -1.5473999977111816
          ]
        },
        {
          "atom_index": 3057,
          "name": "O",
          "element": "O",
          "coord": [
            1.1346999406814575,
            7.168099880218506,
            -1.6615999937057495
          ]
        },
        {
          "atom_index": 3058,
          "name": "CB",
          "element": "C",
          "coord": [
            1.0489000082015991,
            7.105999946594238,
            -1.347499966621399
          ]
        },
        {
          "atom_index": 3059,
          "name": "CG",
          "element": "C",
          "coord": [
            0.9199000000953674,
            7.094699859619141,
            -1.4244999885559082
          ]
        },
        {
          "atom_index": 3060,
          "name": "CD1",
          "element": "C",
          "coord": [
            0.8873000144958496,
            6.978000164031982,
            -1.492400050163269
          ]
        },
        {
          "atom_index": 3061,
          "name": "CD2",
          "element": "C",
          "coord": [
            0.8307999968528748,
            7.200300216674805,
            -1.4294999837875366
          ]
        },
        {
          "atom_index": 3062,
          "name": "CE1",
          "element": "C",
          "coord": [
            0.769599974155426,
            6.967100143432617,
            -1.5634000301361084
          ]
        },
        {
          "atom_index": 3063,
          "name": "CE2",
          "element": "C",
          "coord": [
            0.711899995803833,
            7.190299987792969,
            -1.4996000528335571
          ]
        },
        {
          "atom_index": 3064,
          "name": "CZ",
          "element": "C",
          "coord": [
            0.6818000078201294,
            7.072800159454346,
            -1.5658999681472778
          ]
        },
        {
          "atom_index": 3065,
          "name": "OH",
          "element": "O",
          "coord": [
            0.5638999938964844,
            7.06220006942749,
            -1.6354999542236328
          ]
        }
      ]
    },
    {
      "id": "L:186",
      "chain": "L",
      "resseq": 186,
      "icode": "",
      "resname": "GLU",
      "hetflag": " ",
      "sasa": 2.017910957336426,
      "atoms": [
        {
          "atom_index": 3066,
          "name": "N",
          "element": "N",
          "coord": [
            1.2107000350952148,
            7.323999881744385,
            -1.5185999870300293
          ]
        },
        {
          "atom_index": 3067,
          "name": "CA",
          "element": "C",
          "coord": [
            1.2050000429153442,
            7.429800033569336,
            -1.6181999444961548
          ]
        },
        {
          "atom_index": 3068,
          "name": "C",
          "element": "C",
          "coord": [
            1.319000005722046,
            7.422699928283691,
            -1.718999981880188
          ]
        },
        {
          "atom_index": 3069,
          "name": "O",
          "element": "O",
          "coord": [
            1.312600016593933,
            7.490900039672852,
            -1.8216999769210815
          ]
        },
        {
          "atom_index": 3070,
          "name": "CB",
          "element": "C",
          "coord": [
            1.2036999464035034,
            7.565499782562256,
            -1.5478999614715576
          ]
        },
        {
          "atom_index": 3071,
          "name": "CG",
          "element": "C",
          "coord": [
            1.073799967765808,
            7.591700077056885,
            -1.4728000164031982
          ]
        },
        {
          "atom_index": 3072,
          "name": "CD",
          "element": "C",
          "coord": [
            1.0672999620437622,
            7.729499816894531,
            -1.4106999635696411
          ]
        },
        {
          "atom_index": 3073,
          "name": "OE1",
          "element": "O",
          "coord": [
            1.1687999963760376,
            7.802000045776367,
            -1.4141000509262085
          ]
        },
        {
          "atom_index": 3074,
          "name": "OE2",
          "element": "O",
          "coord": [
            0.9602000117301941,
            7.765399932861328,
            -1.3575999736785889
          ]
        }
      ]
    },
    {
      "id": "L:187",
      "chain": "L",
      "resseq": 187,
      "icode": "",
      "resname": "LYS",
      "hetflag": " ",
      "sasa": 7.1430463790893555,
      "atoms": [
        {
          "atom_index": 3075,
          "name": "N",
          "element": "N",
          "coord": [
            1.4211000204086304,
            7.3414998054504395,
            -1.6944999694824219
          ]
        },
        {
          "atom_index": 3076,
          "name": "CA",
          "element": "C",
          "coord": [
            1.5268000364303589,
            7.32390022277832,
            -1.7932000160217285
          ]
        },
        {
          "atom_index": 3077,
          "name": "C",
          "element": "C",
          "coord": [
            1.4867000579833984,
            7.234399795532227,
            -1.909999966621399
          ]
        },
        {
          "atom_index": 3078,
          "name": "O",
          "element": "O",
          "coord": [
            1.5678000450134277,
            7.216400146484375,
            -2.001199960708618
          ]
        },
        {
          "atom_index": 3079,
          "name": "CB",
          "element": "C",
          "coord": [
            1.6519999504089355,
            7.264200210571289,
            -1.7283999919891357
          ]
        },
        {
          "atom_index": 3080,
          "name": "CG",
          "element": "C",
          "coord": [
            1.716599941253662,
            7.347599983215332,
            -1.6196000576019287
          ]
        },
        {
          "atom_index": 3081,
          "name": "CD",
          "element": "C",
          "coord": [
            1.8365999460220337,
            7.272900104522705,
            -1.5602999925613403
          ]
        },
        {
          "atom_index": 3082,
          "name": "CE",
          "element": "C",
          "coord": [
            1.8741999864578247,
            7.326099872589111,
            -1.4225000143051147
          ]
        },
        {
          "atom_index": 3083,
          "name": "NZ",
          "element": "N",
          "coord": [
            1.9038000106811523,
            7.4720001220703125,
            -1.4228999614715576
          ]
        }
      ]
    },
    {
      "id": "L:188",
      "chain": "L",
      "resseq": 188,
      "icode": "",
      "resname": "HIS",
      "hetflag": " ",
      "sasa": 0.3226546049118042,
      "atoms": [
        {
          "atom_index": 3084,
          "name": "N",
          "element": "N",
          "coord": [
            1.3666000366210938,
            7.176599979400635,
            -1.9106999635696411
          ]
        },
        {
          "atom_index": 3085,
          "name": "CA",
          "element": "C",
          "coord": [
            1.3325999975204468,
            7.074900150299072,
            -2.009700059890747
          ]
        },
        {
          "atom_index": 3086,
          "name": "C",
          "element": "C",
          "coord": [
            1.191100001335144,
            7.096499919891357,
            -2.060699939727783
          ]
        },
        {
          "atom_index": 3087,
          "name": "O",
          "element": "O",
          "coord": [
            1.1124999523162842,
            7.172299861907959,
            -2.003200054168701
          ]
        },
        {
          "atom_index": 3088,
          "name": "CB",
          "element": "C",
          "coord": [
            1.3499000072479248,
            6.933700084686279,
            -1.952299952507019
          ]
        },
        {
          "atom_index": 3089,
          "name": "CG",
          "element": "C",
          "coord": [
            1.4880000352859497,
            6.906099796295166,
            -1.9019999504089355
          ]
        },
        {
          "atom_index": 3090,
          "name": "ND1",
          "element": "N",
          "coord": [
            1.5915000438690186,
            6.869100093841553,
            -1.9854999780654907
          ]
        },
        {
          "atom_index": 3091,
          "name": "CD2",
          "element": "C",
          "coord": [
            1.5404000282287598,
            6.911799907684326,
            -1.7773000001907349
          ]
        },
        {
          "atom_index": 3092,
          "name": "CE1",
          "element": "C",
          "coord": [
            1.701200008392334,
            6.851799964904785,
            -1.9141000509262085
          ]
        },
        {
          "atom_index": 3093,
          "name": "NE2",
          "element": "N",
          "coord": [
            1.673200011253357,
            6.877500057220459,
            -1.787500023841858
          ]
        }
      ]
    },
    {
      "id": "L:189",
      "chain": "L",
      "resseq": 189,
      "icode": "",
      "resname": "LYS",
      "hetflag": " ",
      "sasa": 6.0783867835998535,
      "atoms": [
        {
          "atom_index": 3094,
          "name": "N",
          "element": "N",
          "coord": [
            1.159600019454956,
            7.030200004577637,
            -2.172100067138672
          ]
        },
        {
          "atom_index": 3095,
          "name": "CA",
          "element": "C",
          "coord": [
            1.0317000150680542,
            7.051599979400635,
            -2.2379000186920166
          ]
        },
        {
          "atom_index": 3096,
          "name": "C",
          "element": "C",
          "coord": [
            0.9437999725341797,
            6.927700042724609,
            -2.241300106048584
          ]
        },
        {
          "atom_index": 3097,
          "name": "O",
          "element": "O",
          "coord": [
            0.8253999948501587,
            6.935699939727783,
            -2.206199884414673
          ]
        },
        {
          "atom_index": 3098,
          "name": "CB",
          "element": "C",
          "coord": [
            1.0520999431610107,
            7.104599952697754,
            -2.3805999755859375
          ]
        },
        {
          "atom_index": 3099,
          "name": "CG",
          "element": "C",
          "coord": [
            0.9190999865531921,
            7.131499767303467,
            -2.4475998878479004
          ]
        },
        {
          "atom_index": 3100,
          "name": "CD",
          "element": "C",
          "coord": [
            0.9354000091552734,
            7.204400062561035,
            -2.5771000385284424
          ]
        },
        {
          "atom_index": 3101,
          "name": "CE",
          "element": "C",
          "coord": [
            0.8082000017166138,
            7.279099941253662,
            -2.6106998920440674
          ]
        },
        {
          "atom_index": 3102,
          "name": "NZ",
          "element": "N",
          "coord": [
            0.8313999772071838,
            7.382199764251709,
            -2.71560001373291
          ]
        }
      ]
    },
    {
      "id": "L:190",
      "chain": "L",
      "resseq": 190,
      "icode": "",
      "resname": "VAL",
      "hetflag": " ",
      "sasa": 0.09679638594388962,
      "atoms": [
        {
          "atom_index": 3103,
          "name": "N",
          "element": "N",
          "coord": [
            0.9961000084877014,
            6.814300060272217,
            -2.285900115966797
          ]
        },
        {
          "atom_index": 3104,
          "name": "CA",
          "element": "C",
          "coord": [
            0.9142000079154968,
            6.6971001625061035,
            -2.3124001026153564
          ]
        },
        {
          "atom_index": 3105,
          "name": "C",
          "element": "C",
          "coord": [
            0.925599992275238,
            6.600500106811523,
            -2.1953999996185303
          ]
        },
        {
          "atom_index": 3106,
          "name": "O",
          "element": "O",
          "coord": [
            1.033400058746338,
            6.5467000007629395,
            -2.1668999195098877
          ]
        },
        {
          "atom_index": 3107,
          "name": "CB",
          "element": "C",
          "coord": [
            0.9538000226020813,
            6.6290998458862305,
            -2.4437999725341797
          ]
        },
        {
          "atom_index": 3108,
          "name": "CG1",
          "element": "C",
          "coord": [
            0.8490999937057495,
            6.524799823760986,
            -2.478300094604492
          ]
        },
        {
          "atom_index": 3109,
          "name": "CG2",
          "element": "C",
          "coord": [
            0.9675999879837036,
            6.733099937438965,
            -2.555000066757202
          ]
        }
      ]
    },
    {
      "id": "L:191",
      "chain": "L",
      "resseq": 191,
      "icode": "",
      "resname": "TYR",
      "hetflag": " ",
      "sasa": 0.0,
      "atoms": [
        {
          "atom_index": 3110,
          "name": "N",
          "element": "N",
          "coord": [
            0.8126999735832214,
            6.575200080871582,
            -2.130199909210205
          ]
        },
        {
          "atom_index": 3111,
          "name": "CA",
          "element": "C",
          "coord": [
            0.803600013256073,
            6.481500148773193,
            -2.019200086593628
          ]
        },
        {
          "atom_index": 3112,
          "name": "C",
          "element": "C",
          "coord": [
            0.7197999954223633,
            6.362400054931641,
            -2.0632998943328857
          ]
        },
        {
          "atom_index": 3113,
          "name": "O",
          "element": "O",
          "coord": [
            0.6057999730110168,
            6.379300117492676,
            -2.1078999042510986
          ]
        },
        {
          "atom_index": 3114,
          "name": "CB",
          "element": "C",
          "coord": [
            0.7444000244140625,
            6.551300048828125,
            -1.8969999551773071
          ]
        },
        {
          "atom_index": 3115,
          "name": "CG",
          "element": "C",
          "coord": [
            0.8427000045776367,
            6.648799896240234,
            -1.839900016784668
          ]
        },
        {
          "atom_index": 3116,
          "name": "CD1",
          "element": "C",
          "coord": [
            0.8551999926567078,
            6.777599811553955,
            -1.8924000263214111
          ]
        },
        {
          "atom_index": 3117,
          "name": "CD2",
          "element": "C",
          "coord": [
            0.9287999868392944,
            6.610799789428711,
            -1.7379000186920166
          ]
        },
        {
          "atom_index": 3118,
          "name": "CE1",
          "element": "C",
          "coord": [
            0.9483000040054321,
            6.865600109100342,
            -1.841599941253662
          ]
        },
        {
          "atom_index": 3119,
          "name": "CE2",
          "element": "C",
          "coord": [
            1.0223000049591064,
            6.698400020599365,
            -1.6872999668121338
          ]
        },
        {
          "atom_index": 3120,
          "name": "CZ",
          "element": "C",
          "coord": [
            1.0317000150680542,
            6.825399875640869,
            -1.739300012588501
          ]
        },
        {
          "atom_index": 3121,
          "name": "OH",
          "element": "O",
          "coord": [
            1.1246999502182007,
            6.912899971008301,
            -1.686900019645691
          ]
        }
      ]
    },
    {
      "id": "L:192",
      "chain": "L",
      "resseq": 192,
      "icode": "",
      "resname": "ALA",
      "hetflag": " ",
      "sasa": 0.0,
      "atoms": [
        {
          "atom_index": 3122,
          "name": "N",
          "element": "N",
          "coord": [
            0.7774999737739563,
            6.243000030517578,
            -2.0543999671936035
          ]
        },
        {
          "atom_index": 3123,
          "name": "CA",
          "element": "C",
          "coord": [
            0.7161999940872192,
            6.124499797821045,
            -2.111999988555908
          ]
        },
        {
          "atom_index": 3124,
          "name": "C",
          "element": "C",
          "coord": [
            0.7261999845504761,
            6.006499767303467,
            -2.017199993133545
          ]
        },
        {
          "atom_index": 3125,
          "name": "O",
          "element": "O",
          "coord": [
            0.8288999795913696,
            5.986000061035156,
            -1.95169997215271
          ]
        },
        {
          "atom_index": 3126,
          "name": "CB",
          "element": "C",
          "coord": [
            0.7821000218391418,
            6.087299823760986,
            -2.2453999519348145
          ]
        }
      ]
    },
    {
      "id": "L:193",
      "chain": "L",
      "resseq": 193,
      "icode": "",
      "resname": "CYS",
      "hetflag": " ",
      "sasa": 0.0,
      "atoms": [
        {
          "atom_index": 3127,
          "name": "N",
          "element": "N",
          "coord": [
            0.6184999942779541,
            5.929599761962891,
            -2.005199909210205
          ]
        },
        {
          "atom_index": 3128,
          "name": "CA",
          "element": "C",
          "coord": [
            0.6272000074386597,
            5.801599979400635,
            -1.9363000392913818
          ]
        },
        {
          "atom_index": 3129,
          "name": "C",
          "element": "C",
          "coord": [
            0.597000002861023,
            5.691199779510498,
            -2.036400079727173
          ]
        },
        {
          "atom_index": 3130,
          "name": "O",
          "element": "O",
          "coord": [
            0.4970000088214874,
            5.697199821472168,
            -2.108799934387207
          ]
        },
        {
          "atom_index": 3131,
          "name": "CB",
          "element": "C",
          "coord": [
            0.5354999899864197,
            5.793700218200684,
            -1.8127000331878662
          ]
        },
        {
          "atom_index": 3132,
          "name": "SG",
          "element": "S",
          "coord": [
            0.35850000381469727,
            5.797299861907959,
            -1.8395999670028687
          ]
        }
      ]
    },
    {
      "id": "L:194",
      "chain": "L",
      "resseq": 194,
      "icode": "",
      "resname": "GLU",
      "hetflag": " ",
      "sasa": 0.0,
      "atoms": [
        {
          "atom_index": 3133,
          "name": "N",
          "element": "N",
          "coord": [
            0.6862000226974487,
            5.5929999351501465,
            -2.0420000553131104
          ]
        },
        {
          "atom_index": 3134,
          "name": "CA",
          "element": "C",
          "coord": [
            0.680400013923645,
            5.481800079345703,
            -2.135999917984009
          ]
        },
        {
          "atom_index": 3135,
          "name": "C",
          "element": "C",
          "coord": [
            0.6367999911308289,
            5.355000019073486,
            -2.063999891281128
          ]
        },
        {
          "atom_index": 3136,
          "name": "O",
          "element": "O",
          "coord": [
            0.6990000009536743,
            5.314799785614014,
            -1.965000033378601
          ]
        },
        {
          "atom_index": 3137,
          "name": "CB",
          "element": "C",
          "coord": [
            0.8169000148773193,
            5.459099769592285,
            -2.201900005340576
          ]
        },
        {
          "atom_index": 3138,
          "name": "CG",
          "element": "C",
          "coord": [
            0.8119999766349792,
            5.351399898529053,
            -2.307499885559082
          ]
        },
        {
          "atom_index": 3139,
          "name": "CD",
          "element": "C",
          "coord": [
            0.9478999972343445,
            5.295599937438965,
            -2.3392999172210693
          ]
        },
        {
          "atom_index": 3140,
          "name": "OE1",
          "element": "O",
          "coord": [
            1.0089999437332153,
            5.2322998046875,
            -2.249500036239624
          ]
        },
        {
          "atom_index": 3141,
          "name": "OE2",
          "element": "O",
          "coord": [
            0.9932000041007996,
            5.3165998458862305,
            -2.4532999992370605
          ]
        }
      ]
    },
    {
      "id": "L:195",
      "chain": "L",
      "resseq": 195,
      "icode": "",
      "resname": "VAL",
      "hetflag": " ",
      "sasa": 0.0,
      "atoms": [
        {
          "atom_index": 3142,
          "name": "N",
          "element": "N",
          "coord": [
            0.5331000089645386,
            5.289700031280518,
            -2.115299940109253
          ]
        },
        {
          "atom_index": 3143,
          "name": "CA",
          "element": "C",
          "coord": [
            0.4690999984741211,
            5.179699897766113,
            -2.044100046157837
          ]
        },
        {
          "atom_index": 3144,
          "name": "C",
          "element": "C",
          "coord": [
            0.48730000853538513,
            5.050000190734863,
            -2.121500015258789
          ]
        },
        {
          "atom_index": 3145,
          "name": "O",
          "element": "O",
          "coord": [
            0.45590001344680786,
            5.042900085449219,
            -2.2409000396728516
          ]
        },
        {
          "atom_index": 3146,
          "name": "CB",
          "element": "C",
          "coord": [
            0.3203999996185303,
            5.208799839019775,
            -2.0188000202178955
          ]
        },
        {
          "atom_index": 3147,
          "name": "CG1",
          "element": "C",
          "coord": [
            0.25440001487731934,
            5.087800025939941,
            -1.9532999992370605
          ]
        },
        {
          "atom_index": 3148,
          "name": "CG2",
          "element": "C",
          "coord": [
            0.3077000081539154,
            5.332099914550781,
            -1.9305000305175781
          ]
        }
      ]
    },
    {
      "id": "L:196",
      "chain": "L",
      "resseq": 196,
      "icode": "",
      "resname": "THR",
      "hetflag": " ",
      "sasa": 0.0,
      "atoms": [
        {
          "atom_index": 3149,
          "name": "N",
          "element": "N",
          "coord": [
            0.5354999899864197,
            4.947299957275391,
            -2.052299976348877
          ]
        },
        {
          "atom_index": 3150,
          "name": "CA",
          "element": "C",
          "coord": [
            0.5457000136375427,
            4.811800003051758,
            -2.10509991645813
          ]
        },
        {
          "atom_index": 3151,
          "name": "C",
          "element": "C",
          "coord": [
            0.45559999346733093,
            4.71999979019165,
            -2.0236001014709473
          ]
        },
        {
          "atom_index": 3152,
          "name": "O",
          "element": "O",
          "coord": [
            0.4625000059604645,
            4.719900131225586,
            -1.9003000259399414
          ]
        },
        {
          "atom_index": 3153,
          "name": "CB",
          "element": "C",
          "coord": [
            0.691100001335144,
            4.764200210571289,
            -2.099100112915039
          ]
        },
        {
          "atom_index": 3154,
          "name": "OG1",
          "element": "O",
          "coord": [
            0.772599995136261,
            4.853499889373779,
            -2.176300048828125
          ]
        },
        {
          "atom_index": 3155,
          "name": "CG2",
          "element": "C",
          "coord": [
            0.705299973487854,
            4.620800018310547,
            -2.150700092315674
          ]
        }
      ]
    },
    {
      "id": "L:197",
      "chain": "L",
      "resseq": 197,
      "icode": "",
      "resname": "HIS",
      "hetflag": " ",
      "sasa": 0.0,
      "atoms": [
        {
          "atom_index": 3156,
          "name": "N",
          "element": "N",
          "coord": [
            0.3734999895095825,
            4.640399932861328,
            -2.092099905014038
          ]
        },
        {
          "atom_index": 3157,
          "name": "CA",
          "element": "C",
          "coord": [
            0.2791000008583069,
            4.55210018157959,
            -2.024600028991699
          ]
        },
        {
          "atom_index": 3158,
          "name": "C",
          "element": "C",
          "coord": [
            0.23890000581741333,
            4.438399791717529,
            -2.118000030517578
          ]
        },
        {
          "atom_index": 3159,
          "name": "O",
          "element": "O",
          "coord": [
            0.2303999960422516,
            4.456200122833252,
            -2.2397000789642334
          ]
        },
        {
          "atom_index": 3160,
          "name": "CB",
          "element": "C",
          "coord": [
            0.15440000593662262,
            4.628799915313721,
            -1.9780000448226929
          ]
        },
        {
          "atom_index": 3161,
          "name": "CG",
          "element": "C",
          "coord": [
            0.05810000002384186,
            4.545499801635742,
            -1.9002000093460083
          ]
        },
        {
          "atom_index": 3162,
          "name": "ND1",
          "element": "N",
          "coord": [
            -0.05000000074505806,
            4.482600212097168,
            -1.9585000276565552
          ]
        },
        {
          "atom_index": 3163,
          "name": "CD2",
          "element": "C",
          "coord": [
            0.05480000004172325,
            4.51230001449585,
            -1.7688000202178955
          ]
        },
        {
          "atom_index": 3164,
          "name": "CE1",
          "element": "C",
          "coord": [
            -0.11649999767541885,
            4.41540002822876,
            -1.8660000562667847
          ]
        },
        {
          "atom_index": 3165,
          "name": "NE2",
          "element": "N",
          "coord": [
            -0.05480000004172325,
            4.43149995803833,
            -1.75
          ]
        }
      ]
    },
    {
      "id": "L:198",
      "chain": "L",
      "resseq": 198,
      "icode": "",
      "resname": "GLN",
      "hetflag": " ",
      "sasa": 3.030282735824585,
      "atoms": [
        {
          "atom_index": 3166,
          "name": "N",
          "element": "N",
          "coord": [
            0.21140000224113464,
            4.322500228881836,
            -2.057300090789795
          ]
        },
        {
          "atom_index": 3167,
          "name": "CA",
          "element": "C",
          "coord": [
            0.1664000004529953,
            4.2032999992370605,
            -2.1296000480651855
          ]
        },
        {
          "atom_index": 3168,
          "name": "C",
          "element": "C",
          "coord": [
            0.05429999902844429,
            4.233699798583984,
            -2.2284998893737793
          ]
        },
        {
          "atom_index": 3169,
          "name": "O",
          "element": "O",
          "coord": [
            0.04800000041723251,
            4.173600196838379,
            -2.3361001014709473
          ]
        },
        {
          "atom_index": 3170,
          "name": "CB",
          "element": "C",
          "coord": [
            0.11900000274181366,
            4.0980000495910645,
            -2.0281999111175537
          ]
        },
        {
          "atom_index": 3171,
          "name": "CG",
          "element": "C",
          "coord": [
            0.057500001043081284,
            3.9709999561309814,
            -2.087100028991699
          ]
        },
        {
          "atom_index": 3172,
          "name": "CD",
          "element": "C",
          "coord": [
            0.16099999845027924,
            3.8673999309539795,
            -2.1226000785827637
          ]
        },
        {
          "atom_index": 3173,
          "name": "OE1",
          "element": "O",
          "coord": [
            0.20100000500679016,
            3.853800058364868,
            -2.2386999130249023
          ]
        },
        {
          "atom_index": 3174,
          "name": "NE2",
          "element": "N",
          "coord": [
            0.2054000049829483,
            3.792799949645996,
            -2.022200107574463
          ]
        }
      ]
    },
    {
      "id": "L:199",
      "chain": "L",
      "resseq": 199,
      "icode": "",
      "resname": "GLY",
      "hetflag": " ",
      "sasa": 0.03152985870838165,
      "atoms": [
        {
          "atom_index": 3175,
          "name": "N",
          "element": "N",
          "coord": [
            -0.03759999945759773,
            4.323599815368652,
            -2.1928000450134277
          ]
        },
        {
          "atom_index": 3176,
          "name": "CA",
          "element": "C",
          "coord": [
            -0.15320000052452087,
            4.35129976272583,
            -2.276099920272827
          ]
        },
        {
          "atom_index": 3177,
          "name": "C",
          "element": "C",
          "coord": [
            -0.1282999962568283,
            4.442200183868408,
            -2.39520001411438
          ]
        },
        {
          "atom_index": 3178,
          "name": "O",
          "element": "O",
          "coord": [
            -0.219200000166893,
            4.46120023727417,
            -2.476599931716919
          ]
        }
      ]
    },
    {
      "id": "L:200",
      "chain": "L",
      "resseq": 200,
      "icode": "",
      "resname": "LEU",
      "hetflag": " ",
      "sasa": 0.0,
      "atoms": [
        {
          "atom_index": 3179,
          "name": "N",
          "element": "N",
          "coord": [
            -0.00860000029206276,
            4.499199867248535,
            -2.4065001010894775
          ]
        },
        {
          "atom_index": 3180,
          "name": "CA",
          "element": "C",
          "coord": [
            0.02710000053048134,
            4.592800140380859,
            -2.5123000144958496
          ]
        },
        {
          "atom_index": 3181,
          "name": "C",
          "element": "C",
          "coord": [
            0.1225999966263771,
            4.523900032043457,
            -2.6085000038146973
          ]
        },
        {
          "atom_index": 3182,
          "name": "O",
          "element": "O",
          "coord": [
            0.22390000522136688,
            4.468100070953369,
            -2.565200090408325
          ]
        },
        {
          "atom_index": 3183,
          "name": "CB",
          "element": "C",
          "coord": [
            0.09459999948740005,
            4.716899871826172,
            -2.4532999992370605
          ]
        },
        {
          "atom_index": 3184,
          "name": "CG",
          "element": "C",
          "coord": [
            0.014800000004470348,
            4.801000118255615,
            -2.3534998893737793
          ]
        },
        {
          "atom_index": 3185,
          "name": "CD1",
          "element": "C",
          "coord": [
            0.10890000313520432,
            4.893400192260742,
            -2.276700019836426
          ]
        },
        {
          "atom_index": 3186,
          "name": "CD2",
          "element": "C",
          "coord": [
            -0.09049999713897705,
            4.882699966430664,
            -2.423799991607666
          ]
        }
      ]
    },
    {
      "id": "L:201",
      "chain": "L",
      "resseq": 201,
      "icode": "",
      "resname": "SER",
      "hetflag": " ",
      "sasa": 7.031360626220703,
      "atoms": [
        {
          "atom_index": 3187,
          "name": "N",
          "element": "N",
          "coord": [
            0.09200000017881393,
            4.52869987487793,
            -2.738800048828125
          ]
        },
        {
          "atom_index": 3188,
          "name": "CA",
          "element": "C",
          "coord": [
            0.18019999563694,
            4.463600158691406,
            -2.8355000019073486
          ]
        },
        {
          "atom_index": 3189,
          "name": "C",
          "element": "C",
          "coord": [
            0.3165999948978424,
            4.531499862670898,
            -2.8438000679016113
          ]
        },
        {
          "atom_index": 3190,
          "name": "O",
          "element": "O",
          "coord": [
            0.41499999165534973,
            4.466800212860107,
            -2.8808999061584473
          ]
        },
        {
          "atom_index": 3191,
          "name": "CB",
          "element": "C",
          "coord": [
            0.11509999632835388,
            4.460400104522705,
            -2.973900079727173
          ]
        },
        {
          "atom_index": 3192,
          "name": "OG",
          "element": "O",
          "coord": [
            0.04569999873638153,
            4.581500053405762,
            -2.9988999366760254
          ]
        }
      ]
    },
    {
      "id": "L:202",
      "chain": "L",
      "resseq": 202,
      "icode": "",
      "resname": "SER",
      "hetflag": " ",
      "sasa": 3.12302827835083,
      "atoms": [
        {
          "atom_index": 3193,
          "name": "N",
          "element": "N",
          "coord": [
            0.3253999948501587,
            4.659200191497803,
            -2.809299945831299
          ]
        },
        {
          "atom_index": 3194,
          "name": "CA",
          "element": "C",
          "coord": [
            0.45339998602867126,
            4.727099895477295,
            -2.798099994659424
          ]
        },
        {
          "atom_index": 3195,
          "name": "C",
          "element": "C",
          "coord": [
            0.43939998745918274,
            4.838200092315674,
            -2.6956000328063965
          ]
        },
        {
          "atom_index": 3196,
          "name": "O",
          "element": "O",
          "coord": [
            0.32749998569488525,
            4.87939977645874,
            -2.6633999347686768
          ]
        },
        {
          "atom_index": 3197,
          "name": "CB",
          "element": "C",
          "coord": [
            0.49869999289512634,
            4.7846999168396,
            -2.933000087738037
          ]
        },
        {
          "atom_index": 3198,
          "name": "OG",
          "element": "O",
          "coord": [
            0.40619999170303345,
            4.881499767303467,
            -2.978100061416626
          ]
        }
      ]
    },
    {
      "id": "L:203",
      "chain": "L",
      "resseq": 203,
      "icode": "",
      "resname": "PRO",
      "hetflag": " ",
      "sasa": 0.3226546049118042,
      "atoms": [
        {
          "atom_index": 3199,
          "name": "N",
          "element": "N",
          "coord": [
            0.5507000088691711,
            4.888800144195557,
            -2.6426000595092773
          ]
        },
        {
          "atom_index": 3200,
          "name": "CA",
          "element": "C",
          "coord": [
            0.5435000061988831,
            4.992599964141846,
            -2.5387001037597656
          ]
        },
        {
          "atom_index": 3201,
          "name": "C",
          "element": "C",
          "coord": [
            0.46459999680519104,
            5.114099979400635,
            -2.5840001106262207
          ]
        },
        {
          "atom_index": 3202,
          "name": "O",
          "element": "O",
          "coord": [
            0.4713999927043915,
            5.155399799346924,
            -2.699399948120117
          ]
        },
        {
          "atom_index": 3203,
          "name": "CB",
          "element": "C",
          "coord": [
            0.6904000043869019,
            5.0279998779296875,
            -2.5137999057769775
          ]
        },
        {
          "atom_index": 3204,
          "name": "CG",
          "element": "C",
          "coord": [
            0.7648000121116638,
            4.902100086212158,
            -2.5485000610351562
          ]
        },
        {
          "atom_index": 3205,
          "name": "CD",
          "element": "C",
          "coord": [
            0.6876000165939331,
            4.837200164794922,
            -2.6612000465393066
          ]
        }
      ]
    },
    {
      "id": "L:204",
      "chain": "L",
      "resseq": 204,
      "icode": "",
      "resname": "VAL",
      "hetflag": " ",
      "sasa": 0.0,
      "atoms": [
        {
          "atom_index": 3206,
          "name": "N",
          "element": "N",
          "coord": [
            0.39100000262260437,
            5.171899795532227,
            -2.4900999069213867
          ]
        },
        {
          "atom_index": 3207,
          "name": "CA",
          "element": "C",
          "coord": [
            0.31130000948905945,
            5.292200088500977,
            -2.5100998878479004
          ]
        },
        {
          "atom_index": 3208,
          "name": "C",
          "element": "C",
          "coord": [
            0.38040000200271606,
            5.407400131225586,
            -2.4391000270843506
          ]
        },
        {
          "atom_index": 3209,
          "name": "O",
          "element": "O",
          "coord": [
            0.4311999976634979,
            5.390999794006348,
            -2.327399969100952
          ]
        },
        {
          "atom_index": 3210,
          "name": "CB",
          "element": "C",
          "coord": [
            0.1680999994277954,
            5.273499965667725,
            -2.4558000564575195
          ]
        },
        {
          "atom_index": 3211,
          "name": "CG1",
          "element": "C",
          "coord": [
            0.09359999746084213,
            5.406099796295166,
            -2.453000068664551
          ]
        },
        {
          "atom_index": 3212,
          "name": "CG2",
          "element": "C",
          "coord": [
            0.09210000187158585,
            5.171299934387207,
            -2.539400100708008
          ]
        }
      ]
    },
    {
      "id": "L:205",
      "chain": "L",
      "resseq": 205,
      "icode": "",
      "resname": "THR",
      "hetflag": " ",
      "sasa": 0.0630597174167633,
      "atoms": [
        {
          "atom_index": 3213,
          "name": "N",
          "element": "N",
          "coord": [
            0.383899986743927,
            5.523499965667725,
            -2.503700017929077
          ]
        },
        {
          "atom_index": 3214,
          "name": "CA",
          "element": "C",
          "coord": [
            0.4397999942302704,
            5.643400192260742,
            -2.4428000450134277
          ]
        },
        {
          "atom_index": 3215,
          "name": "C",
          "element": "C",
          "coord": [
            0.3310000002384186,
            5.749199867248535,
            -2.4330999851226807
          ]
        },
        {
          "atom_index": 3216,
          "name": "O",
          "element": "O",
          "coord": [
            0.2639000117778778,
            5.778299808502197,
            -2.531899929046631
          ]
        },
        {
          "atom_index": 3217,
          "name": "CB",
          "element": "C",
          "coord": [
            0.5583000183105469,
            5.698200225830078,
            -2.522700071334839
          ]
        },
        {
          "atom_index": 3218,
          "name": "OG1",
          "element": "O",
          "coord": [
            0.6629999876022339,
            5.600900173187256,
            -2.5255000591278076
          ]
        },
        {
          "atom_index": 3219,
          "name": "CG2",
          "element": "C",
          "coord": [
            0.6116999983787537,
            5.824900150299072,
            -2.4576001167297363
          ]
        }
      ]
    },
    {
      "id": "L:206",
      "chain": "L",
      "resseq": 206,
      "icode": "",
      "resname": "LYS",
      "hetflag": " ",
      "sasa": 0.0,
      "atoms": [
        {
          "atom_index": 3220,
          "name": "N",
          "element": "N",
          "coord": [
            0.31200000643730164,
            5.803500175476074,
            -2.313199996948242
          ]
        },
        {
          "atom_index": 3221,
          "name": "CA",
          "element": "C",
          "coord": [
            0.22869999706745148,
            5.92080020904541,
            -2.2892000675201416
          ]
        },
        {
          "atom_index": 3222,
          "name": "C",
          "element": "C",
          "coord": [
            0.3197000026702881,
            6.035999774932861,
            -2.2513999938964844
          ]
        },
        {
          "atom_index": 3223,
          "name": "O",
          "element": "O",
          "coord": [
            0.40700000524520874,
            6.020899772644043,
            -2.1659998893737793
          ]
        },
        {
          "atom_index": 3224,
          "name": "CB",
          "element": "C",
          "coord": [
            0.12700000405311584,
            5.898799896240234,
            -2.176100015640259
          ]
        },
        {
          "atom_index": 3225,
          "name": "CG",
          "element": "C",
          "coord": [
            -0.011300000362098217,
            5.858799934387207,
            -2.2179999351501465
          ]
        },
        {
          "atom_index": 3226,
          "name": "CD",
          "element": "C",
          "coord": [
            -0.08760000020265579,
            5.9816999435424805,
            -2.2648000717163086
          ]
        },
        {
          "atom_index": 3227,
          "name": "CE",
          "element": "C",
          "coord": [
            -0.23280000686645508,
            5.951000213623047,
            -2.294100046157837
          ]
        },
        {
          "atom_index": 3228,
          "name": "NZ",
          "element": "N",
          "coord": [
            -0.3034000098705292,
            6.065299987792969,
            -2.354300022125244
          ]
        }
      ]
    },
    {
      "id": "L:207",
      "chain": "L",
      "resseq": 207,
      "icode": "",
      "resname": "SER",
      "hetflag": " ",
      "sasa": 0.03152985870838165,
      "atoms": [
        {
          "atom_index": 3229,
          "name": "N",
          "element": "N",
          "coord": [
            0.2992999851703644,
            6.150899887084961,
            -2.313999891281128
          ]
        },
        {
          "atom_index": 3230,
          "name": "CA",
          "element": "C",
          "coord": [
            0.3919999897480011,
            6.26039981842041,
            -2.292099952697754
          ]
        },
        {
          "atom_index": 3231,
          "name": "C",
          "element": "C",
          "coord": [
            0.3174000084400177,
            6.39109992980957,
            -2.3039000034332275
          ]
        },
        {
          "atom_index": 3232,
          "name": "O",
          "element": "O",
          "coord": [
            0.2069000005722046,
            6.396999835968018,
            -2.357800006866455
          ]
        },
        {
          "atom_index": 3233,
          "name": "CB",
          "element": "C",
          "coord": [
            0.5056999921798706,
            6.258900165557861,
            -2.393899917602539
          ]
        },
        {
          "atom_index": 3234,
          "name": "OG",
          "element": "O",
          "coord": [
            0.45320001244544983,
            6.300099849700928,
            -2.5183000564575195
          ]
        }
      ]
    },
    {
      "id": "L:208",
      "chain": "L",
      "resseq": 208,
      "icode": "",
      "resname": "PHE",
      "hetflag": " ",
      "sasa": 0.0,
      "atoms": [
        {
          "atom_index": 3235,
          "name": "N",
          "element": "N",
          "coord": [
            0.38179999589920044,
            6.4969000816345215,
            -2.2555999755859375
          ]
        },
        {
          "atom_index": 3236,
          "name": "CA",
          "element": "C",
          "coord": [
            0.33079999685287476,
            6.631899833679199,
            -2.271899938583374
          ]
        },
        {
          "atom_index": 3237,
          "name": "C",
          "element": "C",
          "coord": [
            0.450300008058548,
            6.725399971008301,
            -2.2827999591827393
          ]
        },
        {
          "atom_index": 3238,
          "name": "O",
          "element": "O",
          "coord": [
            0.5618000030517578,
            6.691199779510498,
            -2.242300033569336
          ]
        },
        {
          "atom_index": 3239,
          "name": "CB",
          "element": "C",
          "coord": [
            0.24040000140666962,
            6.673099994659424,
            -2.155100107192993
          ]
        },
        {
          "atom_index": 3240,
          "name": "CG",
          "element": "C",
          "coord": [
            0.31369999051094055,
            6.689000129699707,
            -2.0236001014709473
          ]
        },
        {
          "atom_index": 3241,
          "name": "CD1",
          "element": "C",
          "coord": [
            0.37279999256134033,
            6.809999942779541,
            -1.9896999597549438
          ]
        },
        {
          "atom_index": 3242,
          "name": "CD2",
          "element": "C",
          "coord": [
            0.32269999384880066,
            6.582600116729736,
            -1.934000015258789
          ]
        },
        {
          "atom_index": 3243,
          "name": "CE1",
          "element": "C",
          "coord": [
            0.4399999976158142,
            6.825300216674805,
            -1.8703999519348145
          ]
        },
        {
          "atom_index": 3244,
          "name": "CE2",
          "element": "C",
          "coord": [
            0.3903000056743622,
            6.596799850463867,
            -1.8134000301361084
          ]
        },
        {
          "atom_index": 3245,
          "name": "CZ",
          "element": "C",
          "coord": [
            0.44920000433921814,
            6.719399929046631,
            -1.7818000316619873
          ]
        }
      ]
    },
    {
      "id": "L:209",
      "chain": "L",
      "resseq": 209,
      "icode": "",
      "resname": "ASN",
      "hetflag": " ",
      "sasa": 1.80415678024292,
      "atoms": [
        {
          "atom_index": 3246,
          "name": "N",
          "element": "N",
          "coord": [
            0.42500001192092896,
            6.843400001525879,
            -2.3397998809814453
          ]
        },
        {
          "atom_index": 3247,
          "name": "CA",
          "element": "C",
          "coord": [
            0.5249999761581421,
            6.9481000900268555,
            -2.3545000553131104
          ]
        },
        {
          "atom_index": 3248,
          "name": "C",
          "element": "C",
          "coord": [
            0.4997999966144562,
            7.055500030517578,
            -2.25
          ]
        },
        {
          "atom_index": 3249,
          "name": "O",
          "element": "O",
          "coord": [
            0.39100000262260437,
            7.113800048828125,
            -2.245500087738037
          ]
        },
        {
          "atom_index": 3250,
          "name": "CB",
          "element": "C",
          "coord": [
            0.5203999876976013,
            7.009099960327148,
            -2.494800090789795
          ]
        },
        {
          "atom_index": 3251,
          "name": "CG",
          "element": "C",
          "coord": [
            0.5393000245094299,
            6.906499862670898,
            -2.6031999588012695
          ]
        },
        {
          "atom_index": 3252,
          "name": "OD1",
          "element": "O",
          "coord": [
            0.6302000284194946,
            6.823599815368652,
            -2.596299886703491
          ]
        },
        {
          "atom_index": 3253,
          "name": "ND2",
          "element": "N",
          "coord": [
            0.453000009059906,
            6.910099983215332,
            -2.7040998935699463
          ]
        }
      ]
    },
    {
      "id": "L:210",
      "chain": "L",
      "resseq": 210,
      "icode": "",
      "resname": "ARG",
      "hetflag": " ",
      "sasa": 0.18991124629974365,
      "atoms": [
        {
          "atom_index": 3254,
          "name": "N",
          "element": "N",
          "coord": [
            0.5997999906539917,
            7.081399917602539,
            -2.166300058364868
          ]
        },
        {
          "atom_index": 3255,
          "name": "CA",
          "element": "C",
          "coord": [
            0.5871000289916992,
            7.188899993896484,
            -2.0694000720977783
          ]
        },
        {
          "atom_index": 3256,
          "name": "C",
          "element": "C",
          "coord": [
            0.5633999705314636,
            7.320000171661377,
            -2.142699956893921
          ]
        },
        {
          "atom_index": 3257,
          "name": "O",
          "element": "O",
          "coord": [
            0.6377999782562256,
            7.355800151824951,
            -2.234499931335449
          ]
        },
        {
          "atom_index": 3258,
          "name": "CB",
          "element": "C",
          "coord": [
            0.7131999731063843,
            7.196199893951416,
            -1.9835000038146973
          ]
        },
        {
          "atom_index": 3259,
          "name": "CG",
          "element": "C",
          "coord": [
            0.708299994468689,
            7.300099849700928,
            -1.8732000589370728
          ]
        },
        {
          "atom_index": 3260,
          "name": "CD",
          "element": "C",
          "coord": [
            0.8393999934196472,
            7.301599979400635,
            -1.7964999675750732
          ]
        },
        {
          "atom_index": 3261,
          "name": "NE",
          "element": "N",
          "coord": [
            0.9491999745368958,
            7.318900108337402,
            -1.8910000324249268
          ]
        },
        {
          "atom_index": 3262,
          "name": "CZ",
          "element": "C",
          "coord": [
            0.979200005531311,
            7.434199810028076,
            -1.9488999843597412
          ]
        },
        {
          "atom_index": 3263,
          "name": "NH1",
          "element": "N",
          "coord": [
            0.9068999886512756,
            7.541600227355957,
            -1.9215999841690063
          ]
        },
        {
          "atom_index": 3264,
          "name": "NH2",
          "element": "N",
          "coord": [
            1.0795999765396118,
            7.441400051116943,
            -2.0357000827789307
          ]
        }
      ]
    },
    {
      "id": "L:211",
      "chain": "L",
      "resseq": 211,
      "icode": "",
      "resname": "GLY",
      "hetflag": " ",
      "sasa": 1.0002293586730957,
      "atoms": [
        {
          "atom_index": 3265,
          "name": "N",
          "element": "N",
          "coord": [
            0.4569999873638153,
            7.389699935913086,
            -2.104599952697754
          ]
        },
        {
          "atom_index": 3266,
          "name": "CA",
          "element": "C",
          "coord": [
            0.4162999987602234,
            7.51140022277832,
            -2.172600030899048
          ]
        },
        {
          "atom_index": 3267,
          "name": "C",
          "element": "C",
          "coord": [
            0.2906999886035919,
            7.571000099182129,
            -2.1110999584198
          ]
        },
        {
          "atom_index": 3268,
          "name": "O",
          "element": "O",
          "coord": [
            0.2831000089645386,
            7.5894999504089355,
            -1.989400029182434
          ]
        }
      ]
    }
  ],
  "overlaps": {
    "H:1": [
      "H:10",
      "H:100",
      "H:101",
      "H:102",
      "H:103",
      "H:104",
      "H:105",
      "H:106",
      "H:107",
      "H:108",
      "H:109",
      "H:11",
      "H:110",
      "H:111",
      "H:112",
      "H:113",
      "H:114",
      "H:115",
      "H:116",
      "H:117",
      "H:118",
      "H:119",
      "H:12",
      "H:120",
      "H:121",
      "H:122",
      "H:123",
      "H:124",
      "H:125",
      "H:126",
      "H:127",
      "H:128",
      "H:129",
      "H:13",
      "H:130",
      "H:131",
      "H:132",
      "H:133",
      "H:134",
      "H:135",
      "H:136",
      "H:137",
      "H:138",
      "H:139",
      "H:14",
      "H:140",
      "H:141",
      "H:142",
      "H:143",
      "H:144",
      "H:145",
      "H:146",
      "H:147",
      "H:148",
      "H:149",
      "H:15",
      "H:150",
      "H:151",
      "H:152",
      "H:153",
      "H:154",
      "H:155",
      "H:156",
      "H:157",
      "H:158",
      "H:159",
      "H:16",
      "H:160",
      "H:161",
      "H:162",
      "H:163",
      "H:164",
      "H:165",
      "H:166",
      "H:167",
      "H:168",
      "H:169",
      "H:17",
      "H:170",
      "H:171",
      "H:172",
      "H:173",
      "H:174",
      "H:175",
      "H:176",
      "H:177",
      "H:178",
      "H:179",
      "H:18",
      "H:180",
      "H:181",
      "H:182",
      "H:183",
      "H:184",
      "H:185",
      "H:186",
      "H:187",
      "H:188",
      "H:189",
      "H:19",
      "H:190",
      "H:191",
      "H:192",
      "H:193",
      "H:194",
      "H:195",
      "H:196",
      "H:197",
      "H:198",
      "H:199",
      "H:2",
      "H:20",
      "H:200",
      "H:201",
      "H:202",
      "H:203",
      "H:204",
      "H:205",
      "H:206",
      "H:207",
      "H:208",
      "H:209",
      "H:21",
      "H:210",
      "H:211",
      "H:212",
      "H:213",
      "H:214",
      "H:215",
      "H:216",
      "H:217",
      "H:218",
      "H:219",
      "H:22",
      "H:220",
      "H:221",
      "H:222",
      "H:223",
      "H:224",
      "H:23",
      "H:24",
      "H:25",
      "H:26",
      "H:27",
      "H:28",
      "H:29",
      "H:3",
      "H:30",
      "H:31",
      "H:32",
      "H:33",
      "H:34",
      "H:35",
      "H:36",
      "H:37",
      "H:38",
      "H:39",
      "H:4",
      "H:40",
      "H:41",
      "H:42",
      "H:43",
      "H:44",
      "H:45",
      "H:46",
      "H:47",
      "H:48",
      "H:49",
      "H:5",
      "H:50",
      "H:51",
      "H:52",
      "H:53",
      "H:54",
      "H:55",
      "H:56",
      "H:57",
      "H:58",
      "H:59",
      "H:6",
      "H:60",
      "H:61",
      "H:62",
      "H:63",
      "H:64",
      "H:65",
      "H:66",
      "H:67",
      "H:68",
      "H:69",
      "H:7",
      "H:70",
      "H:71",
      "H:72",
      "H:73",
      "H:74",
      "H:75",
      "H:76",
      "H:77",
      "H:78",
      "H:79",
      "H:8",
      "H:80",
      "H:81",
      "H:82",
      "H:83",
      "H:84",
      "H:85",
      "H:86",
      "H:87",
      "H:88",
      "H:89",
      "H:9",
      "H:90",
      "H:91",
      "H:92",
      "H:93",
      "H:94",
      "H:95",
      "H:96",
      "H:97",
      "H:98",
      "H:99",
      "L:1",
      "L:10",
      "L:100",
      "L:101",
      "L:102",
      "L:103",
      "L:104",
      "L:105",
      "L:106",
      "L:107",
      "L:108",
      "L:109",
      "L:11",
      "L:110",
      "L:111",
      "L:112",
      "L:113",
      "L:114",
      "L:115",
      "L:116",
      "L:117",
      "L:118",
      "L:119",
      "L:12",
      "L:120",
      "L:121",
      "L:122",
      "L:123",
      "L:124",
      "L:125",
      "L:126",
      "L:127",
      "L:128",
      "L:129",
      "L:13",
      "L:130",
      "L:131",
      "L:132",
      "L:133",
      "L:134",
      "L:135",
      "L:136",
      "L:137",
      "L:138",
      "L:139",
      "L:14",
      "L:140",
      "L:141",
      "L:142",
      "L:143",
      "L:144",
      "L:145",
      "L:146",
      "L:147",
      "L:148",
      "L:149",
      "L:15",
      "L:150",
      "L:151",
      "L:152",
      "L:153",
      "L:154",
      "L:155",
      "L:156",
      "L:157",
      "L:158",
      "L:159",
      "L:16",
      "L:160",
      "L:161",
      "L:162",
      "L:163",
      "L:164",
      "L:165",
      "L:166",
      "L:167",
      "L:168",
      "L:169",
      "L:17",
      "L:170",
      "L:171",
      "L:172",
      "L:173",
      "L:174",
      "L:175",
      "L:176",
      "L:177",
      "L:178",
      "L:179",
      "L:18",
      "L:180",
      "L:181",
      "L:182",
      "L:183",
      "L:184",
      "L:185",
      "L:186",
      "L:187",
      "L:188",
      "L:189",
      "L:19",
      "L:190",
      "L:191",
      "L:192",
      "L:193",
      "L:194",
      "L:195",
      "L:196",
      "L:197",
      "L:198",
      "L:199",
      "L:2",
      "L:20",
      "L:200",
      "L:201",
      "L:202",
      "L:203",
      "L:204",
      "L:205",
      "L:206",
      "L:207",
      "L:208",
      "L:209",
      "L:21",
      "L:210",
      "L:211",
      "L:22",
      "L:23",
      "L:24",
      "L:25",
      "L:26",
      "L:27",
      "L:28",
      "L:29",
      "L:3",
      "L:30",
      "L:31",
      "L:32",
      "L:33",
      "L:34",
      "L:35",
      "L:36",
      "L:37",
      "L:38",
      "L:39",
      "L:4",
      "L:40",
      "L:41",
      "L:42",
      "L:43",
      "L:44",
      "L:45",
      "L:46",
      "L:47",
      "L:48",
      "L:49",
      "L:5",
      "L:50",
      "L:51",
      "L:52",
      "L:53",
      "L:54",
      "L:55",
      "L:56",
      "L:57",
      "L:58",
      "L:59",
      "L:6",
      "L:60",
      "L:61",
      "L:62",
      "L:63",
      "L:64",
      "L:65",
      "L:66",
      "L:67",
      "L:68",
      "L:69",
      "L:7",
      "L:70",
      "L:71",
      "L:72",
      "L:73",
      "L:74",
      "L:75",
      "L:76",
      "L:77",
      "L:78",
      "L:79",
      "L:8",
      "L:80",
      "L:81",
      "L:82",
      "L:83",
      "L:84",
      "L:85",
      "L:86",
      "L:87",
      "L:88",
      "L:89",
      "L:9",
      "L:90",
      "L:91",
      "L:92",
      "L:93",
      "L:94",
      "L:95",
      "L:96",
      "L:97",
      "L:98",
      "L:99"
    ],
    "H:2": [
      "H:1",
      "H:10",
      "H:100",
      "H:101",
      "H:102",
      "H:103",
      "H:104",
      "H:105",
      "H:106",
      "H:107",
      "H:108",
      "H:109",
      "H:11",
      "H:110",
      "H:111",
      "H:112",
      "H:113",
      "H:114",
      "H:115",
      "H:116",
      "H:117",
      "H:118",
      "H:119",
      "H:12",
      "H:120",
      "H:121",
      "H:122",
      "H:123",
      "H:124",
      "H:125",
      "H:126",
      "H:127",
      "H:128",
      "H:129",
      "H:13",
      "H:130",
      "H:131",
      "H:132",
      "H:133",
      "H:134",
      "H:135",
      "H:136",
      "H:137",
      "H:138",
      "H:139",
      "H:14",
      "H:140",
      "H:141",
      "H:142",
      "H:143",
      "H:144",
      "H:145",
      "H:146",
      "H:147",
      "H:148",
      "H:149",
      "H:15",
      "H:150",
      "H:151",
      "H:152",
      "H:153",
      "H:154",
      "H:155",
      "H:156",
      "H:157",
      "H:158",
      "H:159",
      "H:16",
      "H:160",
      "H:161",
      "H:162",
      "H:163",
      "H:164",
      "H:165",
      "H:166",
      "H:167",
      "H:168",
      "H:169",
      "H:17",
      "H:170",
      "H:171",
      "H:172",
      "H:173",
      "H:174",
      "H:175",
      "H:176",
      "H:177",
      "H:178",
      "H:179",
      "H:18",
      "H:180",
      "H:181",
      "H:182",
      "H:183",
      "H:184",
      "H:185",
      "H:186",
      "H:187",
      "H:188",
      "H:189",
      "H:19",
      "H:190",
      "H:191",
      "H:192",
      "H:193",
      "H:194",
      "H:195",
      "H:196",
      "H:197",
      "H:198",
      "H:199",
      "H:20",
      "H:200",
      "H:201",
      "H:202",
      "H:203",
      "H:204",
      "H:205",
      "H:206",
      "H:207",
      "H:208",
      "H:209",
      "H:21",
      "H:210",
      "H:211",
      "H:212",
      "H:213",
      "H:214",
      "H:215",
      "H:216",
      "H:217",
      "H:218",
      "H:219",
      "H:22",
      "H:220",
      "H:221",
      "H:222",
      "H:223",
      "H:224",
      "H:23",
      "H:24",
      "H:25",
      "H:26",
      "H:27",
      "H:28",
      "H:29",
      "H:3",
      "H:30",
      "H:31",
      "H:32",
      "H:33",
      "H:34",
      "H:35",
      "H:36",
      "H:37",
      "H:38",
      "H:39",
      "H:4",
      "H:40",
      "H:41",
      "H:42",
      "H:43",
      "H:44",
      "H:45",
      "H:46",
      "H:47",
      "H:48",
      "H:49",
      "H:5",
      "H:50",
      "H:51",
      "H:52",
      "H:53",
      "H:54",
      "H:55",
      "H:56",
      "H:57",
      "H:58",
      "H:59",
      "H:6",
      "H:60",
      "H:61",
      "H:62",
      "H:63",
      "H:64",
      "H:65",
      "H:66",
      "H:67",
      "H:68",
      "H:69",
      "H:7",
      "H:70",
      "H:71",
      "H:72",
      "H:73",
      "H:74",
      "H:75",
      "H:76",
      "H:77",
      "H:78",
      "H:79",
      "H:8",
      "H:80",
      "H:81",
      "H:82",
      "H:83",
      "H:84",
      "H:85",
      "H:86",
      "H:87",
      "H:88",
      "H:89",
      "H:9",
      "H:90",
      "H:91",
      "H:92",
      "H:93",
      "H:94",
      "H:95",
      "H:96",
      "H:97",
      "H:98",
      "H:99",
      "L:1",
      "L:10",
      "L:100",
      "L:101",
      "L:102",
      "L:103",
      "L:104",
      "L:105",
      "L:106",
      "L:107",
      "L:108",
      "L:109",
      "L:11",
      "L:110",
      "L:111",
      "L:112",
      "L:113",
      "L:114",
      "L:115",
      "L:116",
      "L:117",
      "L:118",
      "L:119",
      "L:12",
      "L:120",
      "L:121",
      "L:122",
      "L:123",
      "L:124",
      "L:125",
      "L:126",
      "L:127",
      "L:128",
      "L:129",
      "L:13",
      "L:130",
      "L:131",
      "L:132",
      "L:133",
      "L:134",
      "L:135",
      "L:136",
      "L:137",
      "L:138",
      "L:139",
      "L:14",
      "L:140",
      "L:141",
      "L:142",
      "L:143",
      "L:144",
      "L:145",
      "L:146",
      "L:147",
      "L:148",
      "L:149",
      "L:15",
      "L:150",
      "L:151",
      "L:152",
      "L:153",
      "L:154",
      "L:155",
      "L:156",
      "L:157",
      "L:158",
      "L:159",
      "L:16",
      "L:160",
      "L:161",
      "L:162",
      "L:163",
      "L:164",
      "L:165",
      "L:166",
      "L:167",
      "L:168",
      "L:169",
      "L:17",
      "L:170",
      "L:171",
      "L:172",
      "L:173",
      "L:174",
      "L:175",
      "L:176",
      "L:177",
      "L:178",
      "L:179",
      "L:18",
      "L:180",
      "L:181",
      "L:182",
      "L:183",
      "L:184",
      "L:185",
      "L:186",
      "L:187",
      "L:188",
      "L:189",
      "L:19",
      "L:190",
      "L:191",
      "L:192",
      "L:193",
      "L:194",
      "L:195",
      "L:196",
      "L:197",
      "L:198",
      "L:199",
      "L:2",
      "L:20",
      "L:200",
      "L:201",
      "L:202",
      "L:203",
      "L:204",
      "L:205",
      "L:206",
      "L:207",
      "L:208",
      "L:209",
      "L:21",
      "L:210",
      "L:211",
      "L:22",
      "L:23",
      "L:24",
      "L:25",
      "L:26",
      "L:27",
      "L:28",
      "L:29",
      "L:3",
      "L:30",
      "L:31",
      "L:32",
      "L:33",
      "L:34",
      "L:35",
      "L:36",
      "L:37",
      "L:38",
      "L:39",
      "L:4",
      "L:40",
      "L:41",
      "L:42",
      "L:43",
      "L:44",
      "L:45",
      "L:46",
      "L:47",
      "L:48",
      "L:49",
      "L:5",
      "L:50",
      "L:51",
      "L:52",
      "L:53",
      "L:54",
      "L:55",
      "L:56",
      "L:57",
      "L:58",
      "L:59",
      "L:6",
      "L:60",
      "L:61",
      "L:62",
      "L:63",
      "L:64",
      "L:65",
      "L:66",
      "L:67",
      "L:68",
      "L:69",
      "L:7",
      "L:70",
      "L:71",
      "L:72",
      "L:73",
      "L:74",
      "L:75",
      "L:76",
      "L:77",
      "L:78",
      "L:79",
      "L:8",
      "L:80",
      "L:81",
      "L:82",
      "L:83",
      "L:84",
      "L:85",
      "L:86",
      "L:87",
      "L:88",
      "L:89",
      "L:9",
      "L:90",
      "L:91",
      "L:92",
      "L:93",
      "L:94",
      "L:95",
      "L:96",
      "L:97",
      "L:98",
      "L:99"
    ],
    "H:3": [
      "H:1",
      "H:10",
      "H:100",
      "H:101",
      "H:102",
      "H:103",
      "H:104",
      "H:105",
      "H:106",
      "H:107",
      "H:108",
      "H:109",
      "H:11",
      "H:110",
      "H:111",
      "H:112",
      "H:113",
      "H:114",
      "H:115",
      "H:116",
      "H:117",
      "H:118",
      "H:119",
      "H:12",
      "H:120",
      "H:121",
      "H:122",
      "H:123",
      "H:124",
      "H:125",
      "H:126",
      "H:127",
      "H:128",
      "H:129",
      "H:13",
      "H:130",
      "H:131",
      "H:132",
      "H:133",
      "H:134",
      "H:135",
      "H:136",
      "H:137",
      "H:138",
      "H:139",
      "H:14",
      "H:140",
      "H:141",
      "H:142",
      "H:143",
      "H:144",
      "H:145",
      "H:146",
      "H:147",
      "H:148",
      "H:149",
      "H:15",
      "H:150",
      "H:151",
      "H:152",
      "H:153",
      "H:154",
      "H:155",
      "H:156",
      "H:157",
      "H:158",
      "H:159",
      "H:16",
      "H:160",
      "H:161",
      "H:162",
      "H:163",
      "H:164",
      "H:165",
      "H:166",
      "H:167",
      "H:168",
      "H:169",
      "H:17",
      "H:170",
      "H:171",
      "H:172",
      "H:173",
      "H:174",
      "H:175",
      "H:176",
      "H:177",
      "H:178",
      "H:179",
      "H:18",
      "H:180",
      "H:181",
      "H:182",
      "H:183",
      "H:184",
      "H:185",
      "H:186",
      "H:187",
      "H:188",
      "H:189",
      "H:19",
      "H:190",
      "H:191",
      "H:192",
      "H:193",
      "H:194",
      "H:195",
      "H:196",
      "H:197",
      "H:198",
      "H:199",
      "H:2",
      "H:20",
      "H:200",
      "H:201",
      "H:202",
      "H:203",
      "H:204",
      "H:205",
      "H:206",
      "H:207",
      "H:208",
      "H:209",
      "H:21",
      "H:210",
      "H:211",
      "H:212",
      "H:213",
      "H:214",
      "H:215",
      "H:216",
      "H:217",
      "H:218",
      "H:219",
      "H:22",
      "H:220",
      "H:221",
      "H:222",
      "H:223",
      "H:224",
      "H:23",
      "H:24",
      "H:25",
      "H:26",
      "H:27",
      "H:28",
      "H:29",
      "H:30",
      "H:31",
      "H:32",
      "H:33",
      "H:34",
      "H:35",
      "H:36",
      "H:37",
      "H:38",
      "H:39",
      "H:4",
      "H:40",
      "H:41",
      "H:42",
      "H:43",
      "H:44",
      "H:45",
      "H:46",
      "H:47",
      "H:48",
      "H:49",
      "H:5",
      "H:50",
      "H:51",
      "H:52",
      "H:53",
      "H:54",
      "H:55",
      "H:56",
      "H:57",
      "H:58",
      "H:59",
      "H:6",
      "H:60",
      "H:61",
      "H:62",
      "H:63",
      "H:64",
      "H:65",
      "H:66",
      "H:67",
      "H:68",
      "H:69",
      "H:7",
      "H:70",
      "H:71",
      "H:72",
      "H:73",
      "H:74",
      "H:75",
      "H:76",
      "H:77",
      "H:78",
      "H:79",
      "H:8",
      "H:80",
      "H:81",
      "H:82",
      "H:83",
      "H:84",
      "H:85",
      "H:86",
      "H:87",
      "H:88",
      "H:89",
      "H:9",
      "H:90",
      "H:91",
      "H:92",
      "H:93",
      "H:94",
      "H:95",
      "H:96",
      "H:97",
      "H:98",
      "H:99",
      "L:1",
      "L:10",
      "L:100",
      "L:101",
      "L:102",
      "L:103",
      "L:104",
      "L:105",
      "L:106",
      "L:107",
      "L:108",
      "L:109",
      "L:11",
      "L:110",
      "L:111",
      "L:112",
      "L:113",
      "L:114",
      "L:115",
      "L:116",
      "L:117",
      "L:118",
      "L:119",
      "L:12",
      "L:120",
      "L:121",
      "L:122",
      "L:123",
      "L:124",
      "L:125",
      "L:126",
      "L:127",
      "L:128",
      "L:129",
      "L:13",
      "L:130",
      "L:131",
      "L:132",
      "L:133",
      "L:134",
      "L:135",
      "L:136",
      "L:137",
      "L:138",
      "L:139",
      "L:14",
      "L:140",
      "L:141",
      "L:142",
      "L:143",
      "L:144",
      "L:145",
      "L:146",
      "L:147",
      "L:148",
      "L:149",
      "L:15",
      "L:150",
      "L:151",
      "L:152",
      "L:153",
      "L:154",
      "L:155",
      "L:156",
      "L:157",
      "L:158",
      "L:159",
      "L:16",
      "L:160",
      "L:161",
      "L:162",
      "L:163",
      "L:164",
      "L:165",
      "L:166",
      "L:167",
      "L:168",
      "L:169",
      "L:17",
      "L:170",
      "L:171",
      "L:172",
      "L:173",
      "L:174",
      "L:175",
      "L:176",
      "L:177",
      "L:178",
      "L:179",
      "L:18",
      "L:180",
      "L:181",
      "L:182",
      "L:183",
      "L:184",
      "L:185",
      "L:186",
      "L:187",
      "L:188",
      "L:189",
      "L:19",
      "L:190",
      "L:191",
      "L:192",
      "L:193",
      "L:194",
      "L:195",
      "L:196",
      "L:197",
      "L:198",
      "L:199",
      "L:2",
      "L:20",
      "L:200",
      "L:201",
      "L:202",
      "L:203",
      "L:204",
      "L:205",
      "L:206",
      "L:207",
      "L:208",
      "L:209",
      "L:21",
      "L:210",
      "L:211",
      "L:22",
      "L:23",
      "L:24",
      "L:25",
      "L:26",
      "L:27",
      "L:28",
      "L:29",
      "L:3",
      "L:30",
      "L:31",
      "L:32",
      "L:33",
      "L:34",
      "L:35",
      "L:36",
      "L:37",
      "L:38",
      "L:39",
      "L:4",
      "L:40",
      "L:41",
      "L:42",
      "L:43",
      "L:44",
      "L:45",
      "L:46",
      "L:47",
      "L:48",
      "L:49",
      "L:5",
      "L:50",
      "L:51",
      "L:52",
      "L:53",
      "L:54",
      "L:55",
      "L:56",
      "L:57",
      "L:58",
      "L:59",
      "L:6",
      "L:60",
      "L:61",
      "L:62",
      "L:63",
      "L:64",
      "L:65",
      "L:66",
      "L:67",
      "L:68",
      "L:69",
      "L:7",
      "L:70",
      "L:71",
      "L:72",
      "L:73",
      "L:74",
      "L:75",
      "L:76",
      "L:77",
      "L:78",
      "L:79",
      "L:8",
      "L:80",
      "L:81",
      "L:82",
      "L:83",
      "L:84",
      "L:85",
      "L:86",
      "L:87",
      "L:88",
      "L:89",
      "L:9",
      "L:90",
      "L:91",
      "L:92",
      "L:93",
      "L:94",
      "L:95",
      "L:96",
      "L:97",
      "L:98",
      "L:99"
    ],
    "H:4": [
      "H:1",
      "H:10",
      "H:100",
      "H:101",
      "H:102",
      "H:103",
      "H:104",
      "H:105",
      "H:106",
      "H:107",
      "H:108",
      "H:109",
      "H:11",
      "H:110",
      "H:111",
      "H:112",
      "H:113",
      "H:114",
      "H:115",
      "H:116",
      "H:117",
      "H:118",
      "H:119",
      "H:12",
      "H:120",
      "H:121",
      "H:122",
      "H:123",
      "H:124",
      "H:125",
      "H:126",
      "H:127",
      "H:128",
      "H:129",
      "H:13",
      "H:130",
      "H:131",
      "H:132",
      "H:133",
      "H:134",
      "H:135",
      "H:136",
      "H:137",
      "H:138",
      "H:139",
      "H:14",
      "H:140",
      "H:141",
      "H:142",
      "H:143",
      "H:144",
      "H:145",
      "H:146",
      "H:147",
      "H:148",
      "H:149",
      "H:15",
      "H:150",
      "H:151",
      "H:152",
      "H:153",
      "H:154",
      "H:155",
      "H:156",
      "H:157",
      "H:158",
      "H:159",
      "H:16",
      "H:160",
      "H:161",
      "H:162",
      "H:163",
      "H:164",
      "H:165",
      "H:166",
      "H:167",
      "H:168",
      "H:169",
      "H:17",
      "H:170",
      "H:171",
      "H:172",
      "H:173",
      "H:174",
      "H:175",
      "H:176",
      "H:177",
      "H:178",
      "H:179",
      "H:18",
      "H:180",
      "H:181",
      "H:182",
      "H:183",
      "H:184",
      "H:185",
      "H:186",
      "H:187",
      "H:188",
      "H:189",
      "H:19",
      "H:190",
      "H:191",
      "H:192",
      "H:193",
      "H:194",
      "H:195",
      "H:196",
      "H:197",
      "H:198",
      "H:199",
      "H:2",
      "H:20",
      "H:200",
      "H:201",
      "H:202",
      "H:203",
      "H:204",
      "H:205",
      "H:206",
      "H:207",
      "H:208",
      "H:209",
      "H:21",
      "H:210",
      "H:211",
      "H:212",
      "H:213",
      "H:214",
      "H:215",
      "H:216",
      "H:217",
      "H:218",
      "H:219",
      "H:22",
      "H:220",
      "H:221",
      "H:222",
      "H:223",
      "H:224",
      "H:23",
      "H:24",
      "H:25",
      "H:26",
      "H:27",
      "H:28",
      "H:29",
      "H:3",
      "H:30",
      "H:31",
      "H:32",
      "H:33",
      "H:34",
      "H:35",
      "H:36",
      "H:37",
      "H:38",
      "H:39",
      "H:40",
      "H:41",
      "H:42",
      "H:43",
      "H:44",
      "H:45",
      "H:46",
      "H:47",
      "H:48",
      "H:49",
      "H:5",
      "H:50",
      "H:51",
      "H:52",
      "H:53",
      "H:54",
      "H:55",
      "H:56",
      "H:57",
      "H:58",
      "H:59",
      "H:6",
      "H:60",
      "H:61",
      "H:62",
      "H:63",
      "H:64",
      "H:65",
      "H:66",
      "H:67",
      "H:68",
      "H:69",
      "H:7",
      "H:70",
      "H:71",
      "H:72",
      "H:73",
      "H:74",
      "H:75",
      "H:76",
      "H:77",
      "H:78",
      "H:79",
      "H:8",
      "H:80",
      "H:81",
      "H:82",
      "H:83",
      "H:84",
      "H:85",
      "H:86",
      "H:87",
      "H:88",
      "H:89",
      "H:9",
      "H:90",
      "H:91",
      "H:92",
      "H:93",
      "H:94",
      "H:95",
      "H:96",
      "H:97",
      "H:98",
      "H:99",
      "L:1",
      "L:10",
      "L:100",
      "L:101",
      "L:102",
      "L:103",
      "L:104",
      "L:105",
      "L:106",
      "L:107",
      "L:108",
      "L:109",
      "L:11",
      "L:110",
      "L:111",
      "L:112",
      "L:113",
      "L:114",
      "L:115",
      "L:116",
      "L:117",
      "L:118",
      "L:119",
      "L:12",
      "L:120",
      "L:121",
      "L:122",
      "L:123",
      "L:124",
      "L:125",
      "L:126",
      "L:127",
      "L:128",
      "L:129",
      "L:13",
      "L:130",
      "L:131",
      "L:132",
      "L:133",
      "L:134",
      "L:135",
      "L:136",
      "L:137",
      "L:138",
      "L:139",
      "L:14",
      "L:140",
      "L:141",
      "L:142",
      "L:143",
      "L:144",
      "L:145",
      "L:146",
      "L:147",
      "L:148",
      "L:149",
      "L:15",
      "L:150",
      "L:151",
      "L:152",
      "L:153",
      "L:154",
      "L:155",
      "L:156",
      "L:157",
      "L:158",
      "L:159",
      "L:16",
      "L:160",
      "L:161",
      "L:162",
      "L:163",
      "L:164",
      "L:165",
      "L:166",
      "L:167",
      "L:168",
      "L:169",
      "L:17",
      "L:170",
      "L:171",
      "L:172",
      "L:173",
      "L:174",
      "L:175",
      "L:176",
      "L:177",
      "L:178",
      "L:179",
      "L:18",
      "L:180",
      "L:181",
      "L:182",
      "L:183",
      "L:184",
      "L:185",
      "L:186",
      "L:187",
      "L:188",
      "L:189",
      "L:19",
      "L:190",
      "L:191",
      "L:192",
      "L:193",
      "L:194",
      "L:195",
      "L:196",
      "L:197",
      "L:198",
      "L:199",
      "L:2",
      "L:20",
      "L:200",
      "L:201",
      "L:202",
      "L:203",
      "L:204",
      "L:205",
      "L:206",
      "L:207",
      "L:208",
      "L:209",
      "L:21",
      "L:210",
      "L:211",
      "L:22",
      "L:23",
      "L:24",
      "L:25",
      "L:26",
      "L:27",
      "L:28",
      "L:29",
      "L:3",
      "L:30",
      "L:31",
      "L:32",
      "L:33",
      "L:34",
      "L:35",
      "L:36",
      "L:37",
      "L:38",
      "L:39",
      "L:4",
      "L:40",
      "L:41",
      "L:42",
      "L:43",
      "L:44",
      "L:45",
      "L:46",
      "L:47",
      "L:48",
      "L:49",
      "L:5",
      "L:50",
      "L:51",
      "L:52",
      "L:53",
      "L:54",
      "L:55",
      "L:56",
      "L:57",
      "L:58",
      "L:59",
      "L:6",
      "L:60",
      "L:61",
      "L:62",
      "L:63",
      "L:64",
      "L:65",
      "L:66",
      "L:67",
      "L:68",
      "L:69",
      "L:7",
      "L:70",
      "L:71",
      "L:72",
      "L:73",
      "L:74",
      "L:75",
      "L:76",
      "L:77",
      "L:78",
      "L:79",
      "L:8",
      "L:80",
      "L:81",
      "L:82",
      "L:83",
      "L:84",
      "L:85",
      "L:86",
      "L:87",
      "L:88",
      "L:89",
      "L:9",
      "L:90",
      "L:91",
      "L:92",
      "L:93",
      "L:94",
      "L:95",
      "L:96",
      "L:97",
      "L:98",
      "L:99"
    ],
    "H:5": [
      "H:1",
      "H:10",
      "H:100",
      "H:101",
      "H:102",
      "H:103",
      "H:104",
      "H:105",
      "H:106",
      "H:107",
      "H:108",
      "H:109",
      "H:11",
      "H:110",
      "H:111",
      "H:112",
      "H:113",
      "H:114",
      "H:115",
      "H:116",
      "H:117",
      "H:118",
      "H:119",
      "H:12",
      "H:120",
      "H:121",
      "H:122",
      "H:123",
      "H:124",
      "H:125",
      "H:126",
      "H:127",
      "H:128",
      "H:129",
      "H:13",
      "H:130",
      "H:131",
      "H:132",
      "H:133",
      "H:134",
      "H:135",
      "H:136",
      "H:137",
      "H:138",
      "H:139",
      "H:14",
      "H:140",
      "H:141",
      "H:142",
      "H:143",
      "H:144",
      "H:145",
      "H:146",
      "H:147",
      "H:148",
      "H:149",
      "H:15",
      "H:150",
      "H:151",
      "H:152",
      "H:153",
      "H:154",
      "H:155",
      "H:156",
      "H:157",
      "H:158",
      "H:159",
      "H:16",
      "H:160",
      "H:161",
      "H:162",
      "H:163",
      "H:164",
      "H:165",
      "H:166",
      "H:167",
      "H:168",
      "H:169",
      "H:17",
      "H:170",
      "H:171",
      "H:172",
      "H:173",
      "H:174",
      "H:175",
      "H:176",
      "H:177",
      "H:178",
      "H:179",
      "H:18",
      "H:180",
      "H:181",
      "H:182",
      "H:183",
      "H:184",
      "H:185",
      "H:186",
      "H:187",
      "H:188",
      "H:189",
      "H:19",
      "H:190",
      "H:191",
      "H:192",
      "H:193",
      "H:194",
      "H:195",
      "H:196",
      "H:197",
      "H:198",
      "H:199",
      "H:2",
      "H:20",
      "H:200",
      "H:201",
      "H:202",
      "H:203",
      "H:204",
      "H:205",
      "H:206",
      "H:207",
      "H:208",
      "H:209",
      "H:21",
      "H:210",
      "H:211",
      "H:212",
      "H:213",
      "H:214",
      "H:215",
      "H:216",
      "H:217",
      "H:218",
      "H:219",
      "H:22",
      "H:220",
      "H:221",
      "H:222",
      "H:223",
      "H:224",
      "H:23",
      "H:24",
      "H:25",
      "H:26",
      "H:27",
      "H:28",
      "H:29",
      "H:3",
      "H:30",
      "H:31",
      "H:32",
      "H:33",
      "H:34",
      "H:35",
      "H:36",
      "H:37",
      "H:38",
      "H:39",
      "H:4",
      "H:40",
      "H:41",
      "H:42",
      "H:43",
      "H:44",
      "H:45",
      "H:46",
      "H:47",
      "H:48",
      "H:49",
      "H:50",
      "H:51",
      "H:52",
      "H:53",
      "H:54",
      "H:55",
      "H:56",
      "H:57",
      "H:58",
      "H:59",
      "H:6",
      "H:60",
      "H:61",
      "H:62",
      "H:63",
      "H:64",
      "H:65",
      "H:66",
      "H:67",
      "H:68",
      "H:69",
      "H:7",
      "H:70",
      "H:71",
      "H:72",
      "H:73",
      "H:74",
      "H:75",
      "H:76",
      "H:77",
      "H:78",
      "H:79",
      "H:8",
      "H:80",
      "H:81",
      "H:82",
      "H:83",
      "H:84",
      "H:85",
      "H:86",
      "H:87",
      "H:88",
      "H:89",
      "H:9",
      "H:90",
      "H:91",
      "H:92",
      "H:93",
      "H:94",
      "H:95",
      "H:96",
      "H:97",
      "H:98",
      "H:99",
      "L:1",
      "L:10",
      "L:100",
      "L:101",
      "L:102",
      "L:103",
      "L:104",
      "L:105",
      "L:106",
      "L:107",
      "L:108",
      "L:109",
      "L:11",
      "L:110",
      "L:111",
      "L:112",
      "L:113",
      "L:114",
      "L:115",
      "L:116",
      "L:117",
      "L:118",
      "L:119",
      "L:12",
      "L:120",
      "L:121",
      "L:122",
      "L:123",
      "L:124",
      "L:125",
      "L:126",
      "L:127",
      "L:128",
      "L:129",
      "L:13",
      "L:130",
      "L:131",
      "L:132",
      "L:133",
      "L:134",
      "L:135",
      "L:136",
      "L:137",
      "L:138",
      "L:139",
      "L:14",
      "L:140",
      "L:141",
      "L:142",
      "L:143",
      "L:144",
      "L:145",
      "L:146",
      "L:147",
      "L:148",
      "L:149",
      "L:15",
      "L:150",
      "L:151",
      "L:152",
      "L:153",
      "L:154",
      "L:155",
      "L:156",
      "L:157",
      "L:158",
      "L:159",
      "L:16",
      "L:160",
      "L:161",
      "L:162",
      "L:163",
      "L:164",
      "L:165",
      "L:166",
      "L:167",
      "L:168",
      "L:169",
      "L:17",
      "L:170",
      "L:171",
      "L:172",
      "L:173",
      "L:174",
      "L:175",
      "L:176",
      "L:177",
      "L:178",
      "L:179",
      "L:18",
      "L:180",
      "L:181",
      "L:182",
      "L:183",
      "L:184",
      "L:185",
      "L:186",
      "L:187",
      "L:188",
      "L:189",
      "L:19",
      "L:190",
      "L:191",
      "L:192",
      "L:193",
      "L:194",
      "L:195",
      "L:196",
      "L:197",
      "L:198",
      "L:199",
      "L:2",
      "L:20",
      "L:200",
      "L:201",
      "L:202",
      "L:203",
      "L:204",
      "L:205",
      "L:206",
      "L:207",
      "L:208",
      "L:209",
      "L:21",
      "L:210",
      "L:211",
      "L:22",
      "L:23",
      "L:24",
      "L:25",
      "L:26",
      "L:27",
      "L:28",
      "L:29",
      "L:3",
      "L:30",
      "L:31",
      "L:32",
      "L:33",
      "L:34",
      "L:35",
      "L:36",
      "L:37",
      "L:38",
      "L:39",
      "L:4",
      "L:40",
      "L:41",
      "L:42",
      "L:43",
      "L:44",
      "L:45",
      "L:46",
      "L:47",
      "L:48",
      "L:49",
      "L:5",
      "L:50",
      "L:51",
      "L:52",
      "L:53",
      "L:54",
      "L:55",
      "L:56",
      "L:57",
      "L:58",
      "L:59",
      "L:6",
      "L:60",
      "L:61",
      "L:62",
      "L:63",
      "L:64",
      "L:65",
      "L:66",
      "L:67",
      "L:68",
      "L:69",
      "L:7",
      "L:70",
      "L:71",
      "L:72",
      "L:73",
      "L:74",
      "L:75",
      "L:76",
      "L:77",
      "L:78",
      "L:79",
      "L:8",
      "L:80",
      "L:81",
      "L:82",
      "L:83",
      "L:84",
      "L:85",
      "L:86",
      "L:87",
      "L:88",
      "L:89",
      "L:9",
      "L:90",
      "L:91",
      "L:92",
      "L:93",
      "L:94",
      "L:95",
      "L:96",
      "L:97",
      "L:98",
      "L:99"
    ],
    "H:6": [
      "H:1",
      "H:10",
      "H:100",
      "H:101",
      "H:102",
      "H:103",
      "H:104",
      "H:105",
      "H:106",
      "H:107",
      "H:108",
      "H:109",
      "H:11",
      "H:110",
      "H:111",
      "H:112",
      "H:113",
      "H:114",
      "H:115",
      "H:116",
      "H:117",
      "H:118",
      "H:119",
      "H:12",
      "H:120",
      "H:121",
      "H:122",
      "H:123",
      "H:124",
      "H:125",
      "H:126",
      "H:127",
      "H:128",
      "H:129",
      "H:13",
      "H:130",
      "H:131",
      "H:132",
      "H:133",
      "H:134",
      "H:135",
      "H:136",
      "H:137",
      "H:138",
      "H:139",
      "H:14",
      "H:140",
      "H:141",
      "H:142",
      "H:143",
      "H:144",
      "H:145",
      "H:146",
      "H:147",
      "H:148",
      "H:149",
      "H:15",
      "H:150",
      "H:151",
      "H:152",
      "H:153",
      "H:154",
      "H:155",
      "H:156",
      "H:157",
      "H:158",
      "H:159",
      "H:16",
      "H:160",
      "H:161",
      "H:162",
      "H:163",
      "H:164",
      "H:165",
      "H:166",
      "H:167",
      "H:168",
      "H:169",
      "H:17",
      "H:170",
      "H:171",
      "H:172",
      "H:173",
      "H:174",
      "H:175",
      "H:176",
      "H:177",
      "H:178",
      "H:179",
      "H:18",
      "H:180",
      "H:181",
      "H:182",
      "H:183",
      "H:184",
      "H:185",
      "H:186",
      "H:187",
      "H:188",
      "H:189",
      "H:19",
      "H:190",
      "H:191",
      "H:192",
      "H:193",
      "H:194",
      "H:195",
      "H:196",
      "H:197",
      "H:198",
      "H:199",
      "H:2",
      "H:20",
      "H:200",
      "H:201",
      "H:202",
      "H:203",
      "H:204",
      "H:205",
      "H:206",
      "H:207",
      "H:208",
      "H:209",
      "H:21",
      "H:210",
      "H:211",
      "H:212",
      "H:213",
      "H:214",
      "H:215",
      "H:216",
      "H:217",
      "H:218",
      "H:219",
      "H:22",
      "H:220",
      "H:221",
      "H:222",
      "H:223",
      "H:224",
      "H:23",
      "H:24",
      "H:25",
      "H:26",
      "H:27",
      "H:28",
      "H:29",
      "H:3",
      "H:30",
      "H:31",
      "H:32",
      "H:33",
      "H:34",
      "H:35",
      "H:36",
      "H:37",
      "H:38",
      "H:39",
      "H:4",
      "H:40",
      "H:41",
      "H:42",
      "H:43",
      "H:44",
      "H:45",
      "H:46",
      "H:47",
      "H:48",
      "H:49",
      "H:5",
      "H:50",
      "H:51",
      "H:52",
      "H:53",
      "H:54",
      "H:55",
      "H:56",
      "H:57",
      "H:58",
      "H:59",
      "H:60",
      "H:61",
      "H:62",
      "H:63",
      "H:64",
      "H:65",
      "H:66",
      "H:67",
      "H:68",
      "H:69",
      "H:7",
      "H:70",
      "H:71",
      "H:72",
      "H:73",
      "H:74",
      "H:75",
      "H:76",
      "H:77",
      "H:78",
      "H:79",
      "H:8",
      "H:80",
      "H:81",
      "H:82",
      "H:83",
      "H:84",
      "H:85",
      "H:86",
      "H:87",
      "H:88",
      "H:89",
      "H:9",
      "H:90",
      "H:91",
      "H:92",
      "H:93",
      "H:94",
      "H:95",
      "H:96",
      "H:97",
      "H:98",
      "H:99",
      "L:1",
      "L:10",
      "L:100",
      "L:101",
      "L:102",
      "L:103",
      "L:104",
      "L:105",
      "L:106",
      "L:107",
      "L:108",
      "L:109",
      "L:11",
      "L:110",
      "L:111",
      "L:112",
      "L:113",
      "L:114",
      "L:115",
      "L:116",
      "L:117",
      "L:118",
      "L:119",
      "L:12",
      "L:120",
      "L:121",
      "L:122",
      "L:123",
      "L:124",
      "L:125",
      "L:126",
      "L:127",
      "L:128",
      "L:129",
      "L:13",
      "L:130",
      "L:131",
      "L:132",
      "L:133",
      "L:134",
      "L:135",
      "L:136",
      "L:137",
      "L:138",
      "L:139",
      "L:14",
      "L:140",
      "L:141",
      "L:142",
      "L:143",
      "L:144",
      "L:145",
      "L:146",
      "L:147",
      "L:148",
      "L:149",
      "L:15",
      "L:150",
      "L:151",
      "L:152",
      "L:153",
      "L:154",
      "L:155",
      "L:156",
      "L:157",
      "L:158",
      "L:159",
      "L:16",
      "L:160",
      "L:161",
      "L:162",
      "L:163",
      "L:164",
      "L:165",
      "L:166",
      "L:167",
      "L:168",
      "L:169",
      "L:17",
      "L:170",
      "L:171",
      "L:172",
      "L:173",
      "L:174",
      "L:175",
      "L:176",
      "L:177",
      "L:178",
      "L:179",
      "L:18",
      "L:180",
      "L:181",
      "L:182",
      "L:183",
      "L:184",
      "L:185",
      "L:186",
      "L:187",
      "L:188",
      "L:189",
      "L:19",
      "L:190",
      "L:191",
      "L:192",
      "L:193",
      "L:194",
      "L:195",
      "L:196",
      "L:197",
      "L:198",
      "L:199",
      "L:2",
      "L:20",
      "L:200",
      "L:201",
      "L:202",
      "L:203",
      "L:204",
      "L:205",
      "L:206",
      "L:207",
      "L:208",
      "L:209",
      "L:21",
      "L:210",
      "L:211",
      "L:22",
      "L:23",
      "L:24",
      "L:25",
      "L:26",
      "L:27",
      "L:28",
      "L:29",
      "L:3",
      "L:30",
      "L:31",
      "L:32",
      "L:33",
      "L:34",
      "L:35",
      "L:36",
      "L:37",
      "L:38",
      "L:39",
      "L:4",
      "L:40",
      "L:41",
      "L:42",
      "L:43",
      "L:44",
      "L:45",
      "L:46",
      "L:47",
      "L:48",
      "L:49",
      "L:5",
      "L:50",
      "L:51",
      "L:52",
      "L:53",
      "L:54",
      "L:55",
      "L:56",
      "L:57",
      "L:58",
      "L:59",
      "L:6",
      "L:60",
      "L:61",
      "L:62",
      "L:63",
      "L:64",
      "L:65",
      "L:66",
      "L:67",
      "L:68",
      "L:69",
      "L:7",
      "L:70",
      "L:71",
      "L:72",
      "L:73",
      "L:74",
      "L:75",
      "L:76",
      "L:77",
      "L:78",
      "L:79",
      "L:8",
      "L:80",
      "L:81",
      "L:82",
      "L:83",
      "L:84",
      "L:85",
      "L:86",
      "L:87",
      "L:88",
      "L:89",
      "L:9",
      "L:90",
      "L:91",
      "L:92",
      "L:93",
      "L:94",
      "L:95",
      "L:96",
      "L:97",
      "L:98",
      "L:99"
    ],
    "H:7": [
      "H:1",
      "H:10",
      "H:100",
      "H:101",
      "H:102",
      "H:103",
      "H:104",
      "H:105",
      "H:106",
      "H:107",
      "H:108",
      "H:109",
      "H:11",
      "H:110",
      "H:111",
      "H:112",
      "H:113",
      "H:114",
      "H:115",
      "H:116",
      "H:117",
      "H:118",
      "H:119",
      "H:12",
      "H:120",
      "H:121",
      "H:122",
      "H:123",
      "H:124",
      "H:125",
      "H:126",
      "H:127",
      "H:128",
      "H:129",
      "H:13",
      "H:130",
      "H:131",
      "H:132",
      "H:133",
      "H:134",
      "H:135",
      "H:136",
      "H:137",
      "H:138",
      "H:139",
      "H:14",
      "H:140",
      "H:141",
      "H:142",
      "H:143",
      "H:144",
      "H:145",
      "H:146",
      "H:147",
      "H:148",
      "H:149",
      "H:15",
      "H:150",
      "H:151",
      "H:152",
      "H:153",
      "H:154",
      "H:155",
      "H:156",
      "H:157",
      "H:158",
      "H:159",
      "H:16",
      "H:160",
      "H:161",
      "H:162",
      "H:163",
      "H:164",
      "H:165",
      "H:166",
      "H:167",
      "H:168",
      "H:169",
      "H:17",
      "H:170",
      "H:171",
      "H:172",
      "H:173",
      "H:174",
      "H:175",
      "H:176",
      "H:177",
      "H:178",
      "H:179",
      "H:18",
      "H:180",
      "H:181",
      "H:182",
      "H:183",
      "H:184",
      "H:185",
      "H:186",
      "H:187",
      "H:188",
      "H:189",
      "H:19",
      "H:190",
      "H:191",
      "H:192",
      "H:193",
      "H:194",
      "H:195",
      "H:196",
      "H:197",
      "H:198",
      "H:199",
      "H:2",
      "H:20",
      "H:200",
      "H:201",
      "H:202",
      "H:203",
      "H:204",
      "H:205",
      "H:206",
      "H:207",
      "H:208",
      "H:209",
      "H:21",
      "H:210",
      "H:211",
      "H:212",
      "H:213",
      "H:214",
      "H:215",
      "H:216",
      "H:217",
      "H:218",
      "H:219",
      "H:22",
      "H:220",
      "H:221",
      "H:222",
      "H:223",
      "H:224",
      "H:23",
      "H:24",
      "H:25",
      "H:26",
      "H:27",
      "H:28",
      "H:29",
      "H:3",
      "H:30",
      "H:31",
      "H:32",
      "H:33",
      "H:34",
      "H:35",
      "H:36",
      "H:37",
      "H:38",
      "H:39",
      "H:4",
      "H:40",
      "H:41",
      "H:42",
      "H:43",
      "H:44",
      "H:45",
      "H:46",
      "H:47",
      "H:48",
      "H:49",
      "H:5",
      "H:50",
      "H:51",
      "H:52",
      "H:53",
      "H:54",
      "H:55",
      "H:56",
      "H:57",
      "H:58",
      "H:59",
      "H:6",
      "H:60",
      "H:61",
      "H:62",
      "H:63",
      "H:64",
      "H:65",
      "H:66",
      "H:67",
      "H:68",
      "H:69",
      "H:70",
      "H:71",
      "H:72",
      "H:73",
      "H:74",
      "H:75",
      "H:76",
      "H:77",
      "H:78",
      "H:79",
      "H:8",
      "H:80",
      "H:81",
      "H:82",
      "H:83",
      "H:84",
      "H:85",
      "H:86",
      "H:87",
      "H:88",
      "H:89",
      "H:9",
      "H:90",
      "H:91",
      "H:92",
      "H:93",
      "H:94",
      "H:95",
      "H:96",
      "H:97",
      "H:98",
      "H:99",
      "L:1",
      "L:10",
      "L:100",
      "L:101",
      "L:102",
      "L:103",
      "L:104",
      "L:105",
      "L:106",
      "L:107",
      "L:108",
      "L:109",
      "L:11",
      "L:110",
      "L:111",
      "L:112",
      "L:113",
      "L:114",
      "L:115",
      "L:116",
      "L:117",
      "L:118",
      "L:119",
      "L:12",
      "L:120",
      "L:121",
      "L:122",
      "L:123",
      "L:124",
      "L:125",
      "L:126",
      "L:127",
      "L:128",
      "L:129",
      "L:13",
      "L:130",
      "L:131",
      "L:132",
      "L:133",
      "L:134",
      "L:135",
      "L:136",
      "L:137",
      "L:138",
      "L:139",
      "L:14",
      "L:140",
      "L:141",
      "L:142",
      "L:143",
      "L:144",
      "L:145",
      "L:146",
      "L:147",
      "L:148",
      "L:149",
      "L:15",
      "L:150",
      "L:151",
      "L:152",
      "L:153",
      "L:154",
      "L:155",
      "L:156",
      "L:157",
      "L:158",
      "L:159",
      "L:16",
      "L:160",
      "L:161",
      "L:162",
      "L:163",
      "L:164",
      "L:165",
      "L:166",
      "L:167",
      "L:168",
      "L:169",
      "L:17",
      "L:170",
      "L:171",
      "L:172",
      "L:173",
      "L:174",
      "L:175",
      "L:176",
      "L:177",
      "L:178",
      "L:179",
      "L:18",
      "L:180",
      "L:181",
      "L:182",
      "L:183",
      "L:184",
      "L:185",
      "L:186",
      "L:187",
      "L:188",
      "L:189",
      "L:19",
      "L:190",
      "L:191",
      "L:192",
      "L:193",
      "L:194",
      "L:195",
      "L:196",
      "L:197",
      "L:198",
      "L:199",
      "L:2",
      "L:20",
      "L:200",
      "L:201",
      "L:202",
      "L:203",
      "L:204",
      "L:205",
      "L:206",
      "L:207",
      "L:208",
      "L:209",
      "L:21",
      "L:210",
      "L:211",
      "L:22",
      "L:23",
      "L:24",
      "L:25",
      "L:26",
      "L:27",
      "L:28",
      "L:29",
      "L:3",
      "L:30",
      "L:31",
      "L:32",
      "L:33",
      "L:34",
      "L:35",
      "L:36",
      "L:37",
      "L:38",
      "L:39",
      "L:4",
      "L:40",
      "L:41",
      "L:42",
      "L:43",
      "L:44",
      "L:45",
      "L:46",
      "L:47",
      "L:48",
      "L:49",
      "L:5",
      "L:50",
      "L:51",
      "L:52",
      "L:53",
      "L:54",
      "L:55",
      "L:56",
      "L:57",
      "L:58",
      "L:59",
      "L:6",
      "L:60",
      "L:61",
      "L:62",
      "L:63",
      "L:64",
      "L:65",
      "L:66",
      "L:67",
      "L:68",
      "L:69",
      "L:7",
      "L:70",
      "L:71",
      "L:72",
      "L:73",
      "L:74",
      "L:75",
      "L:76",
      "L:77",
      "L:78",
      "L:79",
      "L:8",
      "L:80",
      "L:81",
      "L:82",
      "L:83",
      "L:84",
      "L:85",
      "L:86",
      "L:87",
      "L:88",
      "L:89",
      "L:9",
      "L:90",
      "L:91",
      "L:92",
      "L:93",
      "L:94",
      "L:95",
      "L:96",
      "L:97",
      "L:98",
      "L:99"
    ],
    "H:8": [
      "H:1",
      "H:10",
      "H:100",
      "H:101",
      "H:102",
      "H:103",
      "H:104",
      "H:105",
      "H:106",
      "H:107",
      "H:108",
      "H:109",
      "H:11",
      "H:110",
      "H:111",
      "H:112",
      "H:113",
      "H:114",
      "H:115",
      "H:116",
      "H:117",
      "H:118",
      "H:119",
      "H:12",
      "H:120",
      "H:121",
      "H:122",
      "H:123",
      "H:124",
      "H:125",
      "H:126",
      "H:127",
      "H:128",
      "H:129",
      "H:13",
      "H:130",
      "H:131",
      "H:132",
      "H:133",
      "H:134",
      "H:135",
      "H:136",
      "H:137",
      "H:138",
      "H:139",
      "H:14",
      "H:140",
      "H:141",
      "H:142",
      "H:143",
      "H:144",
      "H:145",
      "H:146",
      "H:147",
      "H:148",
      "H:149",
      "H:15",
      "H:150",
      "H:151",
      "H:152",
      "H:153",
      "H:154",
      "H:155",
      "H:156",
      "H:157",
      "H:158",
      "H:159",
      "H:16",
      "H:160",
      "H:161",
      "H:162",
      "H:163",
      "H:164",
      "H:165",
      "H:166",
      "H:167",
      "H:168",
      "H:169",
      "H:17",
      "H:170",
      "H:171",
      "H:172",
      "H:173",
      "H:174",
      "H:175",
      "H:176",
      "H:177",
      "H:178",
      "H:179",
      "H:18",
      "H:180",
      "H:181",
      "H:182",
      "H:183",
      "H:184",
      "H:185",
      "H:186",
      "H:187",
      "H:188",
      "H:189",
      "H:19",
      "H:190",
      "H:191",
      "H:192",
      "H:193",
      "H:194",
      "H:195",
      "H:196",
      "H:197",
      "H:198",
      "H:199",
      "H:2",
      "H:20",
      "H:200",
      "H:201",
      "H:202",
      "H:203",
      "H:204",
      "H:205",
      "H:206",
      "H:207",
      "H:208",
      "H:209",
      "H:21",
      "H:210",
      "H:211",
      "H:212",
      "H:213",
      "H:214",
      "H:215",
      "H:216",
      "H:217",
      "H:218",
      "H:219",
      "H:22",
      "H:220",
      "H:221",
      "H:222",
      "H:223",
      "H:224",
      "H:23",
      "H:24",
      "H:25",
      "H:26",
      "H:27",
      "H:28",
      "H:29",
      "H:3",
      "H:30",
      "H:31",
      "H:32",
      "H:33",
      "H:34",
      "H:35",
      "H:36",
      "H:37",
      "H:38",
      "H:39",
      "H:4",
      "H:40",
      "H:41",
      "H:42",
      "H:43",
      "H:44",
      "H:45",
      "H:46",
      "H:47",
      "H:48",
      "H:49",
      "H:5",
      "H:50",
      "H:51",
      "H:52",
      "H:53",
      "H:54",
      "H:55",
      "H:56",
      "H:57",
      "H:58",
      "H:59",
      "H:6",
      "H:60",
      "H:61",
      "H:62",
      "H:63",
      "H:64",
      "H:65",
      "H:66",
      "H:67",
      "H:68",
      "H:69",
      "H:7",
      "H:70",
      "H:71",
      "H:72",
      "H:73",
      "H:74",
      "H:75",
      "H:76",
      "H:77",
      "H:78",
      "H:79",
      "H:80",
      "H:81",
      "H:82",
      "H:83",
      "H:84",
      "H:85",
      "H:86",
      "H:87",
      "H:88",
      "H:89",
      "H:9",
      "H:90",
      "H:91",
      "H:92",
      "H:93",
      "H:94",
      "H:95",
      "H:96",
      "H:97",
      "H:98",
      "H:99",
      "L:1",
      "L:10",
      "L:100",
      "L:101",
      "L:102",
      "L:103",
      "L:104",
      "L:105",
      "L:106",
      "L:107",
      "L:108",
      "L:109",
      "L:11",
      "L:110",
      "L:111",
      "L:112",
      "L:113",
      "L:114",
      "L:115",
      "L:116",
      "L:117",
      "L:118",
      "L:119",
      "L:12",
      "L:120",
      "L:121",
      "L:122",
      "L:123",
      "L:124",
      "L:125",
      "L:126",
      "L:127",
      "L:128",
      "L:129",
      "L:13",
      "L:130",
      "L:131",
      "L:132",
      "L:133",
      "L:134",
      "L:135",
      "L:136",
      "L:137",
      "L:138",
      "L:139",
      "L:14",
      "L:140",
      "L:141",
      "L:142",
      "L:143",
      "L:144",
      "L:145",
      "L:146",
      "L:147",
      "L:148",
      "L:149",
      "L:15",
      "L:150",
      "L:151",
      "L:152",
      "L:153",
      "L:154",
      "L:155",
      "L:156",
      "L:157",
      "L:158",
      "L:159",
      "L:16",
      "L:160",
      "L:161",
      "L:162",
      "L:163",
      "L:164",
      "L:165",
      "L:166",
      "L:167",
      "L:168",
      "L:169",
      "L:17",
      "L:170",
      "L:171",
      "L:172",
      "L:173",
      "L:174",
      "L:175",
      "L:176",
      "L:177",
      "L:178",
      "L:179",
      "L:18",
      "L:180",
      "L:181",
      "L:182",
      "L:183",
      "L:184",
      "L:185",
      "L:186",
      "L:187",
      "L:188",
      "L:189",
      "L:19",
      "L:190",
      "L:191",
      "L:192",
      "L:193",
      "L:194",
      "L:195",
      "L:196",
      "L:197",
      "L:198",
      "L:199",
      "L:2",
      "L:20",
      "L:200",
      "L:201",
      "L:202",
      "L:203",
      "L:204",
      "L:205",
      "L:206",
      "L:207",
      "L:208",
      "L:209",
      "L:21",
      "L:210",
      "L:211",
      "L:22",
      "L:23",
      "L:24",
      "L:25",
      "L:26",
      "L:27",
      "L:28",
      "L:29",
      "L:3",
      "L:30",
      "L:31",
      "L:32",
      "L:33",
      "L:34",
      "L:35",
      "L:36",
      "L:37",
      "L:38",
      "L:39",
      "L:4",
      "L:40",
      "L:41",
      "L:42",
      "L:43",
      "L:44",
      "L:45",
      "L:46",
      "L:47",
      "L:48",
      "L:49",
      "L:5",
      "L:50",
      "L:51",
      "L:52",
      "L:53",
      "L:54",
      "L:55",
      "L:56",
      "L:57",
      "L:58",
      "L:59",
      "L:6",
      "L:60",
      "L:61",
      "L:62",
      "L:63",
      "L:64",
      "L:65",
      "L:66",
      "L:67",
      "L:68",
      "L:69",
      "L:7",
      "L:70",
      "L:71",
      "L:72",
      "L:73",
      "L:74",
      "L:75",
      "L:76",
      "L:77",
      "L:78",
      "L:79",
      "L:8",
      "L:80",
      "L:81",
      "L:82",
      "L:83",
      "L:84",
      "L:85",
      "L:86",
      "L:87",
      "L:88",
      "L:89",
      "L:9",
      "L:90",
      "L:91",
      "L:92",
      "L:93",
      "L:94",
      "L:95",
      "L:96",
      "L:97",
      "L:98",
      "L:99"
    ],
    "H:9": [
      "H:1",
      "H:10",
      "H:100",
      "H:101",
      "H:102",
      "H:103",
      "H:104",
      "H:105",
      "H:106",
      "H:107",
      "H:108",
      "H:109",
      "H:11",
      "H:110",
      "H:111",
      "H:112",
      "H:113",
      "H:114",
      "H:115",
      "H:116",
      "H:117",
      "H:118",
      "H:119",
      "H:12",
      "H:120",
      "H:121",
      "H:122",
      "H:123",
      "H:124",
      "H:125",
      "H:126",
      "H:127",
      "H:128",
      "H:129",
      "H:13",
      "H:130",
      "H:131",
      "H:132",
      "H:133",
      "H:134",
      "H:135",
      "H:136",
      "H:137",
      "H:138",
      "H:139",
      "H:14",
      "H:140",
      "H:141",
      "H:142",
      "H:143",
      "H:144",
      "H:145",
      "H:146",
      "H:147",
      "H:148",
      "H:149",
      "H:15",
      "H:150",
      "H:151",
      "H:152",
      "H:153",
      "H:154",
      "H:155",
      "H:156",
      "H:157",
      "H:158",
      "H:159",
      "H:16",
      "H:160",
      "H:161",
      "H:162",
      "H:163",
      "H:164",
      "H:165",
      "H:166",
      "H:167",
      "H:168",
      "H:169",
      "H:17",
      "H:170",
      "H:171",
      "H:172",
      "H:173",
      "H:174",
      "H:175",
      "H:176",
      "H:177",
      "H:178",
      "H:179",
      "H:18",
      "H:180",
      "H:181",
      "H:182",
      "H:183",
      "H:184",
      "H:185",
      "H:186",
      "H:187",
      "H:188",
      "H:189",
      "H:19",
      "H:190",
      "H:191",
      "H:192",
      "H:193",
      "H:194",
      "H:195",
      "H:196",
      "H:197",
      "H:198",
      "H:199",
      "H:2",
      "H:20",
      "H:200",
      "H:201",
      "H:202",
      "H:203",
      "H:204",
      "H:205",
      "H:206",
      "H:207",
      "H:208",
      "H:209",
      "H:21",
      "H:210",
      "H:211",
      "H:212",
      "H:213",
      "H:214",
      "H:215",
      "H:216",
      "H:217",
      "H:218",
      "H:219",
      "H:22",
      "H:220",
      "H:221",
      "H:222",
      "H:223",
      "H:224",
      "H:23",
      "H:24",
      "H:25",
      "H:26",
      "H:27",
      "H:28",
      "H:29",
      "H:3",
      "H:30",
      "H:31",
      "H:32",
      "H:33",
      "H:34",
      "H:35",
      "H:36",
      "H:37",
      "H:38",
      "H:39",
      "H:4",
      "H:40",
      "H:41",
      "H:42",
      "H:43",
      "H:44",
      "H:45",
      "H:46",
      "H:47",
      "H:48",
      "H:49",
      "H:5",
      "H:50",
      "H:51",
      "H:52",
      "H:53",
      "H:54",
      "H:55",
      "H:56",
      "H:57",
      "H:58",
      "H:59",
      "H:6",
      "H:60",
      "H:61",
      "H:62",
      "H:63",
      "H:64",
      "H:65",
      "H:66",
      "H:67",
      "H:68",
      "H:69",
      "H:7",
      "H:70",
      "H:71",
      "H:72",
      "H:73",
      "H:74",
      "H:75",
      "H:76",
      "H:77",
      "H:78",
      "H:79",
      "H:8",
      "H:80",
      "H:81",
      "H:82",
      "H:83",
      "H:84",
      "H:85",
      "H:86",
      "H:87",
      "H:88",
      "H:89",
      "H:90",
      "H:91",
      "H:92",
      "H:93",
      "H:94",
      "H:95",
      "H:96",
      "H:97",
      "H:98",
      "H:99",
      "L:1",
      "L:10",
      "L:100",
      "L:101",
      "L:102",
      "L:103",
      "L:104",
      "L:105",
      "L:106",
      "L:107",
      "L:108",
      "L:109",
      "L:11",
      "L:110",
      "L:111",
      "L:112",
      "L:113",
      "L:114",
      "L:115",
      "L:116",
      "L:117",
      "L:118",
      "L:119",
      "L:12",
      "L:120",
      "L:121",
      "L:122",
      "L:123",
      "L:124",
      "L:125",
      "L:126",
      "L:127",
      "L:128",
      "L:129",
      "L:13",
      "L:130",
      "L:131",
      "L:132",
      "L:133",
      "L:134",
      "L:135",
      "L:136",
      "L:137",
      "L:138",
      "L:139",
      "L:14",
      "L:140",
      "L:141",
      "L:142",
      "L:143",
      "L:144",
      "L:145",
      "L:146",
      "L:147",
      "L:148",
      "L:149",
      "L:15",
      "L:150",
      "L:151",
      "L:152",
      "L:153",
      "L:154",
      "L:155",
      "L:156",
      "L:157",
      "L:158",
      "L:159",
      "L:16",
      "L:160",
      "L:161",
      "L:162",
      "L:163",
      "L:164",
      "L:165",
      "L:166",
      "L:167",
      "L:168",
      "L:169",
      "L:17",
      "L:170",
      "L:171",
      "L:172",
      "L:173",
      "L:174",
      "L:175",
      "L:176",
      "L:177",
      "L:178",
      "L:179",
      "L:18",
      "L:180",
      "L:181",
      "L:182",
      "L:183",
      "L:184",
      "L:185",
      "L:186",
      "L:187",
      "L:188",
      "L:189",
      "L:19",
      "L:190",
      "L:191",
      "L:192",
      "L:193",
      "L:194",
      "L:195",
      "L:196",
      "L:197",
      "L:198",
      "L:199",
      "L:2",
      "L:20",
      "L:200",
      "L:201",
      "L:202",
      "L:203",
      "L:204",
      "L:205",
      "L:206",
      "L:207",
      "L:208",
      "L:209",
      "L:21",
      "L:210",
      "L:211",
      "L:22",
      "L:23",
      "L:24",
      "L:25",
      "L:26",
      "L:27",
      "L:28",
      "L:29",
      "L:3",
      "L:30",
      "L:31",
      "L:32",
      "L:33",
      "L:34",
      "L:35",
      "L:36",
      "L:37",
      "L:38",
      "L:39",
      "L:4",
      "L:40",
      "L:41",
      "L:42",
      "L:43",
      "L:44",
      "L:45",
      "L:46",
      "L:47",
      "L:48",
      "L:49",
      "L:5",
      "L:50",
      "L:51",
      "L:52",
      "L:53",
      "L:54",
      "L:55",
      "L:56",
      "L:57",
      "L:58",
      "L:59",
      "L:6",
      "L:60",
      "L:61",
      "L:62",
      "L:63",
      "L:64",
      "L:65",
      "L:66",
      "L:67",
      "L:68",
      "L:69",
      "L:7",
      "L:70",
      "L:71",
      "L:72",
      "L:73",
      "L:74",
      "L:75",
      "L:76",
      "L:77",
      "L:78",
      "L:79",
      "L:8",
      "L:80",
      "L:81",
      "L:82",
      "L:83",
      "L:84",
      "L:85",
      "L:86",
      "L:87",
      "L:88",
      "L:89",
      "L:9",
      "L:90",
      "L:91",
      "L:92",
      "L:93",
      "L:94",
      "L:95",
      "L:96",
      "L:97",
      "L:98",
      "L:99"
    ],
    "H:10": [
      "H:1",
      "H:100",
      "H:101",
      "H:102",
      "H:103",
      "H:104",
      "H:105",
      "H:106",
      "H:107",
      "H:108",
      "H:109",
      "H:11",
      "H:110",
      "H:111",
      "H:112",
      "H:113",
      "H:114",
      "H:115",
      "H:116",
      "H:117",
      "H:118",
      "H:119",
      "H:12",
      "H:120",
      "H:121",
      "H:122",
      "H:123",
      "H:124",
      "H:125",
      "H:126",
      "H:127",
      "H:128",
      "H:129",
      "H:13",
      "H:130",
      "H:131",
      "H:132",
      "H:133",
      "H:134",
      "H:135",
      "H:136",
      "H:137",
      "H:138",
      "H:139",
      "H:14",
      "H:140",
      "H:141",
      "H:142",
      "H:143",
      "H:144",
      "H:145",
      "H:146",
      "H:147",
      "H:148",
      "H:149",
      "H:15",
      "H:150",
      "H:151",
      "H:152",
      "H:153",
      "H:154",
      "H:155",
      "H:156",
      "H:157",
      "H:158",
      "H:159",
      "H:16",
      "H:160",
      "H:161",
      "H:162",
      "H:163",
      "H:164",
      "H:165",
      "H:166",
      "H:167",
      "H:168",
      "H:169",
      "H:17",
      "H:170",
      "H:171",
      "H:172",
      "H:173",
      "H:174",
      "H:175",
      "H:176",
      "H:177",
      "H:178",
      "H:179",
      "H:18",
      "H:180",
      "H:181",
      "H:182",
      "H:183",
      "H:184",
      "H:185",
      "H:186",
      "H:187",
      "H:188",
      "H:189",
      "H:19",
      "H:190",
      "H:191",
      "H:192",
      "H:193",
      "H:194",
      "H:195",
      "H:196",
      "H:197",
      "H:198",
      "H:199",
      "H:2",
      "H:20",
      "H:200",
      "H:201",
      "H:202",
      "H:203",
      "H:204",
      "H:205",
      "H:206",
      "H:207",
      "H:208",
      "H:209",
      "H:21",
      "H:210",
      "H:211",
      "H:212",
      "H:213",
      "H:214",
      "H:215",
      "H:216",
      "H:217",
      "H:218",
      "H:219",
      "H:22",
      "H:220",
      "H:221",
      "H:222",
      "H:223",
      "H:224",
      "H:23",
      "H:24",
      "H:25",
      "H:26",
      "H:27",
      "H:28",
      "H:29",
      "H:3",
      "H:30",
      "H:31",
      "H:32",
      "H:33",
      "H:34",
      "H:35",
      "H:36",
      "H:37",
      "H:38",
      "H:39",
      "H:4",
      "H:40",
      "H:41",
      "H:42",
      "H:43",
      "H:44",
      "H:45",
      "H:46",
      "H:47",
      "H:48",
      "H:49",
      "H:5",
      "H:50",
      "H:51",
      "H:52",
      "H:53",
      "H:54",
      "H:55",
      "H:56",
      "H:57",
      "H:58",
      "H:59",
      "H:6",
      "H:60",
      "H:61",
      "H:62",
      "H:63",
      "H:64",
      "H:65",
      "H:66",
      "H:67",
      "H:68",
      "H:69",
      "H:7",
      "H:70",
      "H:71",
      "H:72",
      "H:73",
      "H:74",
      "H:75",
      "H:76",
      "H:77",
      "H:78",
      "H:79",
      "H:8",
      "H:80",
      "H:81",
      "H:82",
      "H:83",
      "H:84",
      "H:85",
      "H:86",
      "H:87",
      "H:88",
      "H:89",
      "H:9",
      "H:90",
      "H:91",
      "H:92",
      "H:93",
      "H:94",
      "H:95",
      "H:96",
      "H:97",
      "H:98",
      "H:99",
      "L:1",
      "L:10",
      "L:100",
      "L:101",
      "L:102",
      "L:103",
      "L:104",
      "L:105",
      "L:106",
      "L:107",
      "L:108",
      "L:109",
      "L:11",
      "L:110",
      "L:111",
      "L:112",
      "L:113",
      "L:114",
      "L:115",
      "L:116",
      "L:117",
      "L:118",
      "L:119",
      "L:12",
      "L:120",
      "L:121",
      "L:122",
      "L:123",
      "L:124",
      "L:125",
      "L:126",
      "L:127",
      "L:128",
      "L:129",
      "L:13",
      "L:130",
      "L:131",
      "L:132",
      "L:133",
      "L:134",
      "L:135",
      "L:136",
      "L:137",
      "L:138",
      "L:139",
      "L:14",
      "L:140",
      "L:141",
      "L:142",
      "L:143",
      "L:144",
      "L:145",
      "L:146",
      "L:147",
      "L:148",
      "L:149",
      "L:15",
      "L:150",
      "L:151",
      "L:152",
      "L:153",
      "L:154",
      "L:155",
      "L:156",
      "L:157",
      "L:158",
      "L:159",
      "L:16",
      "L:160",
      "L:161",
      "L:162",
      "L:163",
      "L:164",
      "L:165",
      "L:166",
      "L:167",
      "L:168",
      "L:169",
      "L:17",
      "L:170",
      "L:171",
      "L:172",
      "L:173",
      "L:174",
      "L:175",
      "L:176",
      "L:177",
      "L:178",
      "L:179",
      "L:18",
      "L:180",
      "L:181",
      "L:182",
      "L:183",
      "L:184",
      "L:185",
      "L:186",
      "L:187",
      "L:188",
      "L:189",
      "L:19",
      "L:190",
      "L:191",
      "L:192",
      "L:193",
      "L:194",
      "L:195",
      "L:196",
      "L:197",
      "L:198",
      "L:199",
      "L:2",
      "L:20",
      "L:200",
      "L:201",
      "L:202",
      "L:203",
      "L:204",
      "L:205",
      "L:206",
      "L:207",
      "L:208",
      "L:209",
      "L:21",
      "L:210",
      "L:211",
      "L:22",
      "L:23",
      "L:24",
      "L:25",
      "L:26",
      "L:27",
      "L:28",
      "L:29",
      "L:3",
      "L:30",
      "L:31",
      "L:32",
      "L:33",
      "L:34",
      "L:35",
      "L:36",
      "L:37",
      "L:38",
      "L:39",
      "L:4",
      "L:40",
      "L:41",
      "L:42",
      "L:43",
      "L:44",
      "L:45",
      "L:46",
      "L:47",
      "L:48",
      "L:49",
      "L:5",
      "L:50",
      "L:51",
      "L:52",
      "L:53",
      "L:54",
      "L:55",
      "L:56",
      "L:57",
      "L:58",
      "L:59",
      "L:6",
      "L:60",
      "L:61",
      "L:62",
      "L:63",
      "L:64",
      "L:65",
      "L:66",
      "L:67",
      "L:68",
      "L:69",
      "L:7",
      "L:70",
      "L:71",
      "L:72",
      "L:73",
      "L:74",
      "L:75",
      "L:76",
      "L:77",
      "L:78",
      "L:79",
      "L:8",
      "L:80",
      "L:81",
      "L:82",
      "L:83",
      "L:84",
      "L:85",
      "L:86",
      "L:87",
      "L:88",
      "L:89",
      "L:9",
      "L:90",
      "L:91",
      "L:92",
      "L:93",
      "L:94",
      "L:95",
      "L:96",
      "L:97",
      "L:98",
      "L:99"
    ],
    "H:11": [
      "H:1",
      "H:10",
      "H:100",
      "H:101",
      "H:102",
      "H:103",
      "H:104",
      "H:105",
      "H:106",
      "H:107",
      "H:108",
      "H:109",
      "H:110",
      "H:111",
      "H:112",
      "H:113",
      "H:114",
      "H:115",
      "H:116",
      "H:117",
      "H:118",
      "H:119",
      "H:12",
      "H:120",
      "H:121",
      "H:122",
      "H:123",
      "H:124",
      "H:125",
      "H:126",
      "H:127",
      "H:128",
      "H:129",
      "H:13",
      "H:130",
      "H:131",
      "H:132",
      "H:133",
      "H:134",
      "H:135",
      "H:136",
      "H:137",
      "H:138",
      "H:139",
      "H:14",
      "H:140",
      "H:141",
      "H:142",
      "H:143",
      "H:144",
      "H:145",
      "H:146",
      "H:147",
      "H:148",
      "H:149",
      "H:15",
      "H:150",
      "H:151",
      "H:152",
      "H:153",
      "H:154",
      "H:155",
      "H:156",
      "H:157",
      "H:158",
      "H:159",
      "H:16",
      "H:160",
      "H:161",
      "H:162",
      "H:163",
      "H:164",
      "H:165",
      "H:166",
      "H:167",
      "H:168",
      "H:169",
      "H:17",
      "H:170",
      "H:171",
      "H:172",
      "H:173",
      "H:174",
      "H:175",
      "H:176",
      "H:177",
      "H:178",
      "H:179",
      "H:18",
      "H:180",
      "H:181",
      "H:182",
      "H:183",
      "H:184",
      "H:185",
      "H:186",
      "H:187",
      "H:188",
      "H:189",
      "H:19",
      "H:190",
      "H:191",
      "H:192",
      "H:193",
      "H:194",
      "H:195",
      "H:196",
      "H:197",
      "H:198",
      "H:199",
      "H:2",
      "H:20",
      "H:200",
      "H:201",
      "H:202",
      "H:203",
      "H:204",
      "H:205",
      "H:206",
      "H:207",
      "H:208",
      "H:209",
      "H:21",
      "H:210",
      "H:211",
      "H:212",
      "H:213",
      "H:214",
      "H:215",
      "H:216",
      "H:217",
      "H:218",
      "H:219",
      "H:22",
      "H:220",
      "H:221",
      "H:222",
      "H:223",
      "H:224",
      "H:23",
      "H:24",
      "H:25",
      "H:26",
      "H:27",
      "H:28",
      "H:29",
      "H:3",
      "H:30",
      "H:31",
      "H:32",
      "H:33",
      "H:34",
      "H:35",
      "H:36",
      "H:37",
      "H:38",
      "H:39",
      "H:4",
      "H:40",
      "H:41",
      "H:42",
      "H:43",
      "H:44",
      "H:45",
      "H:46",
      "H:47",
      "H:48",
      "H:49",
      "H:5",
      "H:50",
      "H:51",
      "H:52",
      "H:53",
      "H:54",
      "H:55",
      "H:56",
      "H:57",
      "H:58",
      "H:59",
      "H:6",
      "H:60",
      "H:61",
      "H:62",
      "H:63",
      "H:64",
      "H:65",
      "H:66",
      "H:67",
      "H:68",
      "H:69",
      "H:7",
      "H:70",
      "H:71",
      "H:72",
      "H:73",
      "H:74",
      "H:75",
      "H:76",
      "H:77",
      "H:78",
      "H:79",
      "H:8",
      "H:80",
      "H:81",
      "H:82",
      "H:83",
      "H:84",
      "H:85",
      "H:86",
      "H:87",
      "H:88",
      "H:89",
      "H:9",
      "H:90",
      "H:91",
      "H:92",
      "H:93",
      "H:94",
      "H:95",
      "H:96",
      "H:97",
      "H:98",
      "H:99",
      "L:1",
      "L:10",
      "L:100",
      "L:101",
      "L:102",
      "L:103",
      "L:104",
      "L:105",
      "L:106",
      "L:107",
      "L:108",
      "L:109",
      "L:11",
      "L:110",
      "L:111",
      "L:112",
      "L:113",
      "L:114",
      "L:115",
      "L:116",
      "L:117",
      "L:118",
      "L:119",
      "L:12",
      "L:120",
      "L:121",
      "L:122",
      "L:123",
      "L:124",
      "L:125",
      "L:126",
      "L:127",
      "L:128",
      "L:129",
      "L:13",
      "L:130",
      "L:131",
      "L:132",
      "L:133",
      "L:134",
      "L:135",
      "L:136",
      "L:137",
      "L:138",
      "L:139",
      "L:14",
      "L:140",
      "L:141",
      "L:142",
      "L:143",
      "L:144",
      "L:145",
      "L:146",
      "L:147",
      "L:148",
      "L:149",
      "L:15",
      "L:150",
      "L:151",
      "L:152",
      "L:153",
      "L:154",
      "L:155",
      "L:156",
      "L:157",
      "L:158",
      "L:159",
      "L:16",
      "L:160",
      "L:161",
      "L:162",
      "L:163",
      "L:164",
      "L:165",
      "L:166",
      "L:167",
      "L:168",
      "L:169",
      "L:17",
      "L:170",
      "L:171",
      "L:172",
      "L:173",
      "L:174",
      "L:175",
      "L:176",
      "L:177",
      "L:178",
      "L:179",
      "L:18",
      "L:180",
      "L:181",
      "L:182",
      "L:183",
      "L:184",
      "L:185",
      "L:186",
      "L:187",
      "L:188",
      "L:189",
      "L:19",
      "L:190",
      "L:191",
      "L:192",
      "L:193",
      "L:194",
      "L:195",
      "L:196",
      "L:197",
      "L:198",
      "L:199",
      "L:2",
      "L:20",
      "L:200",
      "L:201",
      "L:202",
      "L:203",
      "L:204",
      "L:205",
      "L:206",
      "L:207",
      "L:208",
      "L:209",
      "L:21",
      "L:210",
      "L:211",
      "L:22",
      "L:23",
      "L:24",
      "L:25",
      "L:26",
      "L:27",
      "L:28",
      "L:29",
      "L:3",
      "L:30",
      "L:31",
      "L:32",
      "L:33",
      "L:34",
      "L:35",
      "L:36",
      "L:37",
      "L:38",
      "L:39",
      "L:4",
      "L:40",
      "L:41",
      "L:42",
      "L:43",
      "L:44",
      "L:45",
      "L:46",
      "L:47",
      "L:48",
      "L:49",
      "L:5",
      "L:50",
      "L:51",
      "L:52",
      "L:53",
      "L:54",
      "L:55",
      "L:56",
      "L:57",
      "L:58",
      "L:59",
      "L:6",
      "L:60",
      "L:61",
      "L:62",
      "L:63",
      "L:64",
      "L:65",
      "L:66",
      "L:67",
      "L:68",
      "L:69",
      "L:7",
      "L:70",
      "L:71",
      "L:72",
      "L:73",
      "L:74",
      "L:75",
      "L:76",
      "L:77",
      "L:78",
      "L:79",
      "L:8",
      "L:80",
      "L:81",
      "L:82",
      "L:83",
      "L:84",
      "L:85",
      "L:86",
      "L:87",
      "L:88",
      "L:89",
      "L:9",
      "L:90",
      "L:91",
      "L:92",
      "L:93",
      "L:94",
      "L:95",
      "L:96",
      "L:97",
      "L:98",
      "L:99"
    ],
    "H:12": [
      "H:1",
      "H:10",
      "H:100",
      "H:101",
      "H:102",
      "H:103",
      "H:104",
      "H:105",
      "H:106",
      "H:107",
      "H:108",
      "H:109",
      "H:11",
      "H:110",
      "H:111",
      "H:112",
      "H:113",
      "H:114",
      "H:115",
      "H:116",
      "H:117",
      "H:118",
      "H:119",
      "H:120",
      "H:121",
      "H:122",
      "H:123",
      "H:124",
      "H:125",
      "H:126",
      "H:127",
      "H:128",
      "H:129",
      "H:13",
      "H:130",
      "H:131",
      "H:132",
      "H:133",
      "H:134",
      "H:135",
      "H:136",
      "H:137",
      "H:138",
      "H:139",
      "H:14",
      "H:140",
      "H:141",
      "H:142",
      "H:143",
      "H:144",
      "H:145",
      "H:146",
      "H:147",
      "H:148",
      "H:149",
      "H:15",
      "H:150",
      "H:151",
      "H:152",
      "H:153",
      "H:154",
      "H:155",
      "H:156",
      "H:157",
      "H:158",
      "H:159",
      "H:16",
      "H:160",
      "H:161",
      "H:162",
      "H:163",
      "H:164",
      "H:165",
      "H:166",
      "H:167",
      "H:168",
      "H:169",
      "H:17",
      "H:170",
      "H:171",
      "H:172",
      "H:173",
      "H:174",
      "H:175",
      "H:176",
      "H:177",
      "H:178",
      "H:179",
      "H:18",
      "H:180",
      "H:181",
      "H:182",
      "H:183",
      "H:184",
      "H:185",
      "H:186",
      "H:187",
      "H:188",
      "H:189",
      "H:19",
      "H:190",
      "H:191",
      "H:192",
      "H:193",
      "H:194",
      "H:195",
      "H:196",
      "H:197",
      "H:198",
      "H:199",
      "H:2",
      "H:20",
      "H:200",
      "H:201",
      "H:202",
      "H:203",
      "H:204",
      "H:205",
      "H:206",
      "H:207",
      "H:208",
      "H:209",
      "H:21",
      "H:210",
      "H:211",
      "H:212",
      "H:213",
      "H:214",
      "H:215",
      "H:216",
      "H:217",
      "H:218",
      "H:219",
      "H:22",
      "H:220",
      "H:221",
      "H:222",
      "H:223",
      "H:224",
      "H:23",
      "H:24",
      "H:25",
      "H:26",
      "H:27",
      "H:28",
      "H:29",
      "H:3",
      "H:30",
      "H:31",
      "H:32",
      "H:33",
      "H:34",
      "H:35",
      "H:36",
      "H:37",
      "H:38",
      "H:39",
      "H:4",
      "H:40",
      "H:41",
      "H:42",
      "H:43",
      "H:44",
      "H:45",
      "H:46",
      "H:47",
      "H:48",
      "H:49",
      "H:5",
      "H:50",
      "H:51",
      "H:52",
      "H:53",
      "H:54",
      "H:55",
      "H:56",
      "H:57",
      "H:58",
      "H:59",
      "H:6",
      "H:60",
      "H:61",
      "H:62",
      "H:63",
      "H:64",
      "H:65",
      "H:66",
      "H:67",
      "H:68",
      "H:69",
      "H:7",
      "H:70",
      "H:71",
      "H:72",
      "H:73",
      "H:74",
      "H:75",
      "H:76",
      "H:77",
      "H:78",
      "H:79",
      "H:8",
      "H:80",
      "H:81",
      "H:82",
      "H:83",
      "H:84",
      "H:85",
      "H:86",
      "H:87",
      "H:88",
      "H:89",
      "H:9",
      "H:90",
      "H:91",
      "H:92",
      "H:93",
      "H:94",
      "H:95",
      "H:96",
      "H:97",
      "H:98",
      "H:99",
      "L:1",
      "L:10",
      "L:100",
      "L:101",
      "L:102",
      "L:103",
      "L:104",
      "L:105",
      "L:106",
      "L:107",
      "L:108",
      "L:109",
      "L:11",
      "L:110",
      "L:111",
      "L:112",
      "L:113",
      "L:114",
      "L:115",
      "L:116",
      "L:117",
      "L:118",
      "L:119",
      "L:12",
      "L:120",
      "L:121",
      "L:122",
      "L:123",
      "L:124",
      "L:125",
      "L:126",
      "L:127",
      "L:128",
      "L:129",
      "L:13",
      "L:130",
      "L:131",
      "L:132",
      "L:133",
      "L:134",
      "L:135",
      "L:136",
      "L:137",
      "L:138",
      "L:139",
      "L:14",
      "L:140",
      "L:141",
      "L:142",
      "L:143",
      "L:144",
      "L:145",
      "L:146",
      "L:147",
      "L:148",
      "L:149",
      "L:15",
      "L:150",
      "L:151",
      "L:152",
      "L:153",
      "L:154",
      "L:155",
      "L:156",
      "L:157",
      "L:158",
      "L:159",
      "L:16",
      "L:160",
      "L:161",
      "L:162",
      "L:163",
      "L:164",
      "L:165",
      "L:166",
      "L:167",
      "L:168",
      "L:169",
      "L:17",
      "L:170",
      "L:171",
      "L:172",
      "L:173",
      "L:174",
      "L:175",
      "L:176",
      "L:177",
      "L:178",
      "L:179",
      "L:18",
      "L:180",
      "L:181",
      "L:182",
      "L:183",
      "L:184",
      "L:185",
      "L:186",
      "L:187",
      "L:188",
      "L:189",
      "L:19",
      "L:190",
      "L:191",
      "L:192",
      "L:193",
      "L:194",
      "L:195",
      "L:196",
      "L:197",
      "L:198",
      "L:199",
      "L:2",
      "L:20",
      "L:200",
      "L:201",
      "L:202",
      "L:203",
      "L:204",
      "L:205",
      "L:206",
      "L:207",
      "L:208",
      "L:209",
      "L:21",
      "L:210",
      "L:211",
      "L:22",
      "L:23",
      "L:24",
      "L:25",
      "L:26",
      "L:27",
      "L:28",
      "L:29",
      "L:3",
      "L:30",
      "L:31",
      "L:32",
      "L:33",
      "L:34",
      "L:35",
      "L:36",
      "L:37",
      "L:38",
      "L:39",
      "L:4",
      "L:40",
      "L:41",
      "L:42",
      "L:43",
      "L:44",
      "L:45",
      "L:46",
      "L:47",
      "L:48",
      "L:49",
      "L:5",
      "L:50",
      "L:51",
      "L:52",
      "L:53",
      "L:54",
      "L:55",
      "L:56",
      "L:57",
      "L:58",
      "L:59",
      "L:6",
      "L:60",
      "L:61",
      "L:62",
      "L:63",
      "L:64",
      "L:65",
      "L:66",
      "L:67",
      "L:68",
      "L:69",
      "L:7",
      "L:70",
      "L:71",
      "L:72",
      "L:73",
      "L:74",
      "L:75",
      "L:76",
      "L:77",
      "L:78",
      "L:79",
      "L:8",
      "L:80",
      "L:81",
      "L:82",
      "L:83",
      "L:84",
      "L:85",
      "L:86",
      "L:87",
      "L:88",
      "L:89",
      "L:9",
      "L:90",
      "L:91",
      "L:92",
      "L:93",
      "L:94",
      "L:95",
      "L:96",
      "L:97",
      "L:98",
      "L:99"
    ],
    "H:13": [
      "H:1",
      "H:10",
      "H:100",
      "H:101",
      "H:102",
      "H:103",
      "H:104",
      "H:105",
      "H:106",
      "H:107",
      "H:108",
      "H:109",
      "H:11",
      "H:110",
      "H:111",
      "H:112",
      "H:113",
      "H:114",
      "H:115",
      "H:116",
      "H:117",
      "H:118",
      "H:119",
      "H:12",
      "H:120",
      "H:121",
      "H:122",
      "H:123",
      "H:124",
      "H:125",
      "H:126",
      "H:127",
      "H:128",
      "H:129",
      "H:130",
      "H:131",
      "H:132",
      "H:133",
      "H:134",
      "H:135",
      "H:136",
      "H:137",
      "H:138",
      "H:139",
      "H:14",
      "H:140",
      "H:141",
      "H:142",
      "H:143",
      "H:144",
      "H:145",
      "H:146",
      "H:147",
      "H:148",
      "H:149",
      "H:15",
      "H:150",
      "H:151",
      "H:152",
      "H:153",
      "H:154",
      "H:155",
      "H:156",
      "H:157",
      "H:158",
      "H:159",
      "H:16",
      "H:160",
      "H:161",
      "H:162",
      "H:163",
      "H:164",
      "H:165",
      "H:166",
      "H:167",
      "H:168",
      "H:169",
      "H:17",
      "H:170",
      "H:171",
      "H:172",
      "H:173",
      "H:174",
      "H:175",
      "H:176",
      "H:177",
      "H:178",
      "H:179",
      "H:18",
      "H:180",
      "H:181",
      "H:182",
      "H:183",
      "H:184",
      "H:185",
      "H:186",
      "H:187",
      "H:188",
      "H:189",
      "H:19",
      "H:190",
      "H:191",
      "H:192",
      "H:193",
      "H:194",
      "H:195",
      "H:196",
      "H:197",
      "H:198",
      "H:199",
      "H:2",
      "H:20",
      "H:200",
      "H:201",
      "H:202",
      "H:203",
      "H:204",
      "H:205",
      "H:206",
      "H:207",
      "H:208",
      "H:209",
      "H:21",
      "H:210",
      "H:211",
      "H:212",
      "H:213",
      "H:214",
      "H:215",
      "H:216",
      "H:217",
      "H:218",
      "H:219",
      "H:22",
      "H:220",
      "H:221",
      "H:222",
      "H:223",
      "H:224",
      "H:23",
      "H:24",
      "H:25",
      "H:26",
      "H:27",
      "H:28",
      "H:29",
      "H:3",
      "H:30",
      "H:31",
      "H:32",
      "H:33",
      "H:34",
      "H:35",
      "H:36",
      "H:37",
      "H:38",
      "H:39",
      "H:4",
      "H:40",
      "H:41",
      "H:42",
      "H:43",
      "H:44",
      "H:45",
      "H:46",
      "H:47",
      "H:48",
      "H:49",
      "H:5",
      "H:50",
      "H:51",
      "H:52",
      "H:53",
      "H:54",
      "H:55",
      "H:56",
      "H:57",
      "H:58",
      "H:59",
      "H:6",
      "H:60",
      "H:61",
      "H:62",
      "H:63",
      "H:64",
      "H:65",
      "H:66",
      "H:67",
      "H:68",
      "H:69",
      "H:7",
      "H:70",
      "H:71",
      "H:72",
      "H:73",
      "H:74",
      "H:75",
      "H:76",
      "H:77",
      "H:78",
      "H:79",
      "H:8",
      "H:80",
      "H:81",
      "H:82",
      "H:83",
      "H:84",
      "H:85",
      "H:86",
      "H:87",
      "H:88",
      "H:89",
      "H:9",
      "H:90",
      "H:91",
      "H:92",
      "H:93",
      "H:94",
      "H:95",
      "H:96",
      "H:97",
      "H:98",
      "H:99",
      "L:1",
      "L:10",
      "L:100",
      "L:101",
      "L:102",
      "L:103",
      "L:104",
      "L:105",
      "L:106",
      "L:107",
      "L:108",
      "L:109",
      "L:11",
      "L:110",
      "L:111",
      "L:112",
      "L:113",
      "L:114",
      "L:115",
      "L:116",
      "L:117",
      "L:118",
      "L:119",
      "L:12",
      "L:120",
      "L:121",
      "L:122",
      "L:123",
      "L:124",
      "L:125",
      "L:126",
      "L:127",
      "L:128",
      "L:129",
      "L:13",
      "L:130",
      "L:131",
      "L:132",
      "L:133",
      "L:134",
      "L:135",
      "L:136",
      "L:137",
      "L:138",
      "L:139",
      "L:14",
      "L:140",
      "L:141",
      "L:142",
      "L:143",
      "L:144",
      "L:145",
      "L:146",
      "L:147",
      "L:148",
      "L:149",
      "L:15",
      "L:150",
      "L:151",
      "L:152",
      "L:153",
      "L:154",
      "L:155",
      "L:156",
      "L:157",
      "L:158",
      "L:159",
      "L:16",
      "L:160",
      "L:161",
      "L:162",
      "L:163",
      "L:164",
      "L:165",
      "L:166",
      "L:167",
      "L:168",
      "L:169",
      "L:17",
      "L:170",
      "L:171",
      "L:172",
      "L:173",
      "L:174",
      "L:175",
      "L:176",
      "L:177",
      "L:178",
      "L:179",
      "L:18",
      "L:180",
      "L:181",
      "L:182",
      "L:183",
      "L:184",
      "L:185",
      "L:186",
      "L:187",
      "L:188",
      "L:189",
      "L:19",
      "L:190",
      "L:191",
      "L:192",
      "L:193",
      "L:194",
      "L:195",
      "L:196",
      "L:197",
      "L:198",
      "L:199",
      "L:2",
      "L:20",
      "L:200",
      "L:201",
      "L:202",
      "L:203",
      "L:204",
      "L:205",
      "L:206",
      "L:207",
      "L:208",
      "L:209",
      "L:21",
      "L:210",
      "L:211",
      "L:22",
      "L:23",
      "L:24",
      "L:25",
      "L:26",
      "L:27",
      "L:28",
      "L:29",
      "L:3",
      "L:30",
      "L:31",
      "L:32",
      "L:33",
      "L:34",
      "L:35",
      "L:36",
      "L:37",
      "L:38",
      "L:39",
      "L:4",
      "L:40",
      "L:41",
      "L:42",
      "L:43",
      "L:44",
      "L:45",
      "L:46",
      "L:47",
      "L:48",
      "L:49",
      "L:5",
      "L:50",
      "L:51",
      "L:52",
      "L:53",
      "L:54",
      "L:55",
      "L:56",
      "L:57",
      "L:58",
      "L:59",
      "L:6",
      "L:60",
      "L:61",
      "L:62",
      "L:63",
      "L:64",
      "L:65",
      "L:66",
      "L:67",
      "L:68",
      "L:69",
      "L:7",
      "L:70",
      "L:71",
      "L:72",
      "L:73",
      "L:74",
      "L:75",
      "L:76",
      "L:77",
      "L:78",
      "L:79",
      "L:8",
      "L:80",
      "L:81",
      "L:82",
      "L:83",
      "L:84",
      "L:85",
      "L:86",
      "L:87",
      "L:88",
      "L:89",
      "L:9",
      "L:90",
      "L:91",
      "L:92",
      "L:93",
      "L:94",
      "L:95",
      "L:96",
      "L:97",
      "L:98",
      "L:99"
    ],
    "H:14": [
      "H:1",
      "H:10",
      "H:100",
      "H:101",
      "H:102",
      "H:103",
      "H:104",
      "H:105",
      "H:106",
      "H:107",
      "H:108",
      "H:109",
      "H:11",
      "H:110",
      "H:111",
      "H:112",
      "H:113",
      "H:114",
      "H:115",
      "H:116",
      "H:117",
      "H:118",
      "H:119",
      "H:12",
      "H:120",
      "H:121",
      "H:122",
      "H:123",
      "H:124",
      "H:125",
      "H:126",
      "H:127",
      "H:128",
      "H:129",
      "H:13",
      "H:130",
      "H:131",
      "H:132",
      "H:133",
      "H:134",
      "H:135",
      "H:136",
      "H:137",
      "H:138",
      "H:139",
      "H:140",
      "H:141",
      "H:142",
      "H:143",
      "H:144",
      "H:145",
      "H:146",
      "H:147",
      "H:148",
      "H:149",
      "H:15",
      "H:150",
      "H:151",
      "H:152",
      "H:153",
      "H:154",
      "H:155",
      "H:156",
      "H:157",
      "H:158",
      "H:159",
      "H:16",
      "H:160",
      "H:161",
      "H:162",
      "H:163",
      "H:164",
      "H:165",
      "H:166",
      "H:167",
      "H:168",
      "H:169",
      "H:17",
      "H:170",
      "H:171",
      "H:172",
      "H:173",
      "H:174",
      "H:175",
      "H:176",
      "H:177",
      "H:178",
      "H:179",
      "H:18",
      "H:180",
      "H:181",
      "H:182",
      "H:183",
      "H:184",
      "H:185",
      "H:186",
      "H:187",
      "H:188",
      "H:189",
      "H:19",
      "H:190",
      "H:191",
      "H:192",
      "H:193",
      "H:194",
      "H:195",
      "H:196",
      "H:197",
      "H:198",
      "H:199",
      "H:2",
      "H:20",
      "H:200",
      "H:201",
      "H:202",
      "H:203",
      "H:204",
      "H:205",
      "H:206",
      "H:207",
      "H:208",
      "H:209",
      "H:21",
      "H:210",
      "H:211",
      "H:212",
      "H:213",
      "H:214",
      "H:215",
      "H:216",
      "H:217",
      "H:218",
      "H:219",
      "H:22",
      "H:220",
      "H:221",
      "H:222",
      "H:223",
      "H:224",
      "H:23",
      "H:24",
      "H:25",
      "H:26",
      "H:27",
      "H:28",
      "H:29",
      "H:3",
      "H:30",
      "H:31",
      "H:32",
      "H:33",
      "H:34",
      "H:35",
      "H:36",
      "H:37",
      "H:38",
      "H:39",
      "H:4",
      "H:40",
      "H:41",
      "H:42",
      "H:43",
      "H:44",
      "H:45",
      "H:46",
      "H:47",
      "H:48",
      "H:49",
      "H:5",
      "H:50",
      "H:51",
      "H:52",
      "H:53",
      "H:54",
      "H:55",
      "H:56",
      "H:57",
      "H:58",
      "H:59",
      "H:6",
      "H:60",
      "H:61",
      "H:62",
      "H:63",
      "H:64",
      "H:65",
      "H:66",
      "H:67",
      "H:68",
      "H:69",
      "H:7",
      "H:70",
      "H:71",
      "H:72",
      "H:73",
      "H:74",
      "H:75",
      "H:76",
      "H:77",
      "H:78",
      "H:79",
      "H:8",
      "H:80",
      "H:81",
      "H:82",
      "H:83",
      "H:84",
      "H:85",
      "H:86",
      "H:87",
      "H:88",
      "H:89",
      "H:9",
      "H:90",
      "H:91",
      "H:92",
      "H:93",
      "H:94",
      "H:95",
      "H:96",
      "H:97",
      "H:98",
      "H:99",
      "L:1",
      "L:10",
      "L:100",
      "L:101",
      "L:102",
      "L:103",
      "L:104",
      "L:105",
      "L:106",
      "L:107",
      "L:108",
      "L:109",
      "L:11",
      "L:110",
      "L:111",
      "L:112",
      "L:113",
      "L:114",
      "L:115",
      "L:116",
      "L:117",
      "L:118",
      "L:119",
      "L:12",
      "L:120",
      "L:121",
      "L:122",
      "L:123",
      "L:124",
      "L:125",
      "L:126",
      "L:127",
      "L:128",
      "L:129",
      "L:13",
      "L:130",
      "L:131",
      "L:132",
      "L:133",
      "L:134",
      "L:135",
      "L:136",
      "L:137",
      "L:138",
      "L:139",
      "L:14",
      "L:140",
      "L:141",
      "L:142",
      "L:143",
      "L:144",
      "L:145",
      "L:146",
      "L:147",
      "L:148",
      "L:149",
      "L:15",
      "L:150",
      "L:151",
      "L:152",
      "L:153",
      "L:154",
      "L:155",
      "L:156",
      "L:157",
      "L:158",
      "L:159",
      "L:16",
      "L:160",
      "L:161",
      "L:162",
      "L:163",
      "L:164",
      "L:165",
      "L:166",
      "L:167",
      "L:168",
      "L:169",
      "L:17",
      "L:170",
      "L:171",
      "L:172",
      "L:173",
      "L:174",
      "L:175",
      "L:176",
      "L:177",
      "L:178",
      "L:179",
      "L:18",
      "L:180",
      "L:181",
      "L:182",
      "L:183",
      "L:184",
      "L:185",
      "L:186",
      "L:187",
      "L:188",
      "L:189",
      "L:19",
      "L:190",
      "L:191",
      "L:192",
      "L:193",
      "L:194",
      "L:195",
      "L:196",
      "L:197",
      "L:198",
      "L:199",
      "L:2",
      "L:20",
      "L:200",
      "L:201",
      "L:202",
      "L:203",
      "L:204",
      "L:205",
      "L:206",
      "L:207",
      "L:208",
      "L:209",
      "L:21",
      "L:210",
      "L:211",
      "L:22",
      "L:23",
      "L:24",
      "L:25",
      "L:26",
      "L:27",
      "L:28",
      "L:29",
      "L:3",
      "L:30",
      "L:31",
      "L:32",
      "L:33",
      "L:34",
      "L:35",
      "L:36",
      "L:37",
      "L:38",
      "L:39",
      "L:4",
      "L:40",
      "L:41",
      "L:42",
      "L:43",
      "L:44",
      "L:45",
      "L:46",
      "L:47",
      "L:48",
      "L:49",
      "L:5",
      "L:50",
      "L:51",
      "L:52",
      "L:53",
      "L:54",
      "L:55",
      "L:56",
      "L:57",
      "L:58",
      "L:59",
      "L:6",
      "L:60",
      "L:61",
      "L:62",
      "L:63",
      "L:64",
      "L:65",
      "L:66",
      "L:67",
      "L:68",
      "L:69",
      "L:7",
      "L:70",
      "L:71",
      "L:72",
      "L:73",
      "L:74",
      "L:75",
      "L:76",
      "L:77",
      "L:78",
      "L:79",
      "L:8",
      "L:80",
      "L:81",
      "L:82",
      "L:83",
      "L:84",
      "L:85",
      "L:86",
      "L:87",
      "L:88",
      "L:89",
      "L:9",
      "L:90",
      "L:91",
      "L:92",
      "L:93",
      "L:94",
      "L:95",
      "L:96",
      "L:97",
      "L:98",
      "L:99"
    ],
    "H:15": [
      "H:1",
      "H:10",
      "H:100",
      "H:101",
      "H:102",
      "H:103",
      "H:104",
      "H:105",
      "H:106",
      "H:107",
      "H:108",
      "H:109",
      "H:11",
      "H:110",
      "H:111",
      "H:112",
      "H:113",
      "H:114",
      "H:115",
      "H:116",
      "H:117",
      "H:118",
      "H:119",
      "H:12",
      "H:120",
      "H:121",
      "H:122",
      "H:123",
      "H:124",
      "H:125",
      "H:126",
      "H:127",
      "H:128",
      "H:129",
      "H:13",
      "H:130",
      "H:131",
      "H:132",
      "H:133",
      "H:134",
      "H:135",
      "H:136",
      "H:137",
      "H:138",
      "H:139",
      "H:14",
      "H:140",
      "H:141",
      "H:142",
      "H:143",
      "H:144",
      "H:145",
      "H:146",
      "H:147",
      "H:148",
      "H:149",
      "H:150",
      "H:151",
      "H:152",
      "H:153",
      "H:154",
      "H:155",
      "H:156",
      "H:157",
      "H:158",
      "H:159",
      "H:16",
      "H:160",
      "H:161",
      "H:162",
      "H:163",
      "H:164",
      "H:165",
      "H:166",
      "H:167",
      "H:168",
      "H:169",
      "H:17",
      "H:170",
      "H:171",
      "H:172",
      "H:173",
      "H:174",
      "H:175",
      "H:176",
      "H:177",
      "H:178",
      "H:179",
      "H:18",
      "H:180",
      "H:181",
      "H:182",
      "H:183",
      "H:184",
      "H:185",
      "H:186",
      "H:187",
      "H:188",
      "H:189",
      "H:19",
      "H:190",
      "H:191",
      "H:192",
      "H:193",
      "H:194",
      "H:195",
      "H:196",
      "H:197",
      "H:198",
      "H:199",
      "H:2",
      "H:20",
      "H:200",
      "H:201",
      "H:202",
      "H:203",
      "H:204",
      "H:205",
      "H:206",
      "H:207",
      "H:208",
      "H:209",
      "H:21",
      "H:210",
      "H:211",
      "H:212",
      "H:213",
      "H:214",
      "H:215",
      "H:216",
      "H:217",
      "H:218",
      "H:219",
      "H:22",
      "H:220",
      "H:221",
      "H:222",
      "H:223",
      "H:224",
      "H:23",
      "H:24",
      "H:25",
      "H:26",
      "H:27",
      "H:28",
      "H:29",
      "H:3",
      "H:30",
      "H:31",
      "H:32",
      "H:33",
      "H:34",
      "H:35",
      "H:36",
      "H:37",
      "H:38",
      "H:39",
      "H:4",
      "H:40",
      "H:41",
      "H:42",
      "H:43",
      "H:44",
      "H:45",
      "H:46",
      "H:47",
      "H:48",
      "H:49",
      "H:5",
      "H:50",
      "H:51",
      "H:52",
      "H:53",
      "H:54",
      "H:55",
      "H:56",
      "H:57",
      "H:58",
      "H:59",
      "H:6",
      "H:60",
      "H:61",
      "H:62",
      "H:63",
      "H:64",
      "H:65",
      "H:66",
      "H:67",
      "H:68",
      "H:69",
      "H:7",
      "H:70",
      "H:71",
      "H:72",
      "H:73",
      "H:74",
      "H:75",
      "H:76",
      "H:77",
      "H:78",
      "H:79",
      "H:8",
      "H:80",
      "H:81",
      "H:82",
      "H:83",
      "H:84",
      "H:85",
      "H:86",
      "H:87",
      "H:88",
      "H:89",
      "H:9",
      "H:90",
      "H:91",
      "H:92",
      "H:93",
      "H:94",
      "H:95",
      "H:96",
      "H:97",
      "H:98",
      "H:99",
      "L:1",
      "L:10",
      "L:100",
      "L:101",
      "L:102",
      "L:103",
      "L:104",
      "L:105",
      "L:106",
      "L:107",
      "L:108",
      "L:109",
      "L:11",
      "L:110",
      "L:111",
      "L:112",
      "L:113",
      "L:114",
      "L:115",
      "L:116",
      "L:117",
      "L:118",
      "L:119",
      "L:12",
      "L:120",
      "L:121",
      "L:122",
      "L:123",
      "L:124",
      "L:125",
      "L:126",
      "L:127",
      "L:128",
      "L:129",
      "L:13",
      "L:130",
      "L:131",
      "L:132",
      "L:133",
      "L:134",
      "L:135",
      "L:136",
      "L:137",
      "L:138",
      "L:139",
      "L:14",
      "L:140",
      "L:141",
      "L:142",
      "L:143",
      "L:144",
      "L:145",
      "L:146",
      "L:147",
      "L:148",
      "L:149",
      "L:15",
      "L:150",
      "L:151",
      "L:152",
      "L:153",
      "L:154",
      "L:155",
      "L:156",
      "L:157",
      "L:158",
      "L:159",
      "L:16",
      "L:160",
      "L:161",
      "L:162",
      "L:163",
      "L:164",
      "L:165",
      "L:166",
      "L:167",
      "L:168",
      "L:169",
      "L:17",
      "L:170",
      "L:171",
      "L:172",
      "L:173",
      "L:174",
      "L:175",
      "L:176",
      "L:177",
      "L:178",
      "L:179",
      "L:18",
      "L:180",
      "L:181",
      "L:182",
      "L:183",
      "L:184",
      "L:185",
      "L:186",
      "L:187",
      "L:188",
      "L:189",
      "L:19",
      "L:190",
      "L:191",
      "L:192",
      "L:193",
      "L:194",
      "L:195",
      "L:196",
      "L:197",
      "L:198",
      "L:199",
      "L:2",
      "L:20",
      "L:200",
      "L:201",
      "L:202",
      "L:203",
      "L:204",
      "L:205",
      "L:206",
      "L:207",
      "L:208",
      "L:209",
      "L:21",
      "L:210",
      "L:211",
      "L:22",
      "L:23",
      "L:24",
      "L:25",
      "L:26",
      "L:27",
      "L:28",
      "L:29",
      "L:3",
      "L:30",
      "L:31",
      "L:32",
      "L:33",
      "L:34",
      "L:35",
      "L:36",
      "L:37",
      "L:38",
      "L:39",
      "L:4",
      "L:40",
      "L:41",
      "L:42",
      "L:43",
      "L:44",
      "L:45",
      "L:46",
      "L:47",
      "L:48",
      "L:49",
      "L:5",
      "L:50",
      "L:51",
      "L:52",
      "L:53",
      "L:54",
      "L:55",
      "L:56",
      "L:57",
      "L:58",
      "L:59",
      "L:6",
      "L:60",
      "L:61",
      "L:62",
      "L:63",
      "L:64",
      "L:65",
      "L:66",
      "L:67",
      "L:68",
      "L:69",
      "L:7",
      "L:70",
      "L:71",
      "L:72",
      "L:73",
      "L:74",
      "L:75",
      "L:76",
      "L:77",
      "L:78",
      "L:79",
      "L:8",
      "L:80",
      "L:81",
      "L:82",
      "L:83",
      "L:84",
      "L:85",
      "L:86",
      "L:87",
      "L:88",
      "L:89",
      "L:9",
      "L:90",
      "L:91",
      "L:92",
      "L:93",
      "L:94",
      "L:95",
      "L:96",
      "L:97",
      "L:98",
      "L:99"
    ],
    "H:16": [
      "H:1",
      "H:10",
      "H:100",
      "H:101",
      "H:102",
      "H:103",
      "H:104",
      "H:105",
      "H:106",
      "H:107",
      "H:108",
      "H:109",
      "H:11",
      "H:110",
      "H:111",
      "H:112",
      "H:113",
      "H:114",
      "H:115",
      "H:116",
      "H:117",
      "H:118",
      "H:119",
      "H:12",
      "H:120",
      "H:121",
      "H:122",
      "H:123",
      "H:124",
      "H:125",
      "H:126",
      "H:127",
      "H:128",
      "H:129",
      "H:13",
      "H:130",
      "H:131",
      "H:132",
      "H:133",
      "H:134",
      "H:135",
      "H:136",
      "H:137",
      "H:138",
      "H:139",
      "H:14",
      "H:140",
      "H:141",
      "H:142",
      "H:143",
      "H:144",
      "H:145",
      "H:146",
      "H:147",
      "H:148",
      "H:149",
      "H:15",
      "H:150",
      "H:151",
      "H:152",
      "H:153",
      "H:154",
      "H:155",
      "H:156",
      "H:157",
      "H:158",
      "H:159",
      "H:160",
      "H:161",
      "H:162",
      "H:163",
      "H:164",
      "H:165",
      "H:166",
      "H:167",
      "H:168",
      "H:169",
      "H:17",
      "H:170",
      "H:171",
      "H:172",
      "H:173",
      "H:174",
      "H:175",
      "H:176",
      "H:177",
      "H:178",
      "H:179",
      "H:18",
      "H:180",
      "H:181",
      "H:182",
      "H:183",
      "H:184",
      "H:185",
      "H:186",
      "H:187",
      "H:188",
      "H:189",
      "H:19",
      "H:190",
      "H:191",
      "H:192",
      "H:193",
      "H:194",
      "H:195",
      "H:196",
      "H:197",
      "H:198",
      "H:199",
      "H:2",
      "H:20",
      "H:200",
      "H:201",
      "H:202",
      "H:203",
      "H:204",
      "H:205",
      "H:206",
      "H:207",
      "H:208",
      "H:209",
      "H:21",
      "H:210",
      "H:211",
      "H:212",
      "H:213",
      "H:214",
      "H:215",
      "H:216",
      "H:217",
      "H:218",
      "H:219",
      "H:22",
      "H:220",
      "H:221",
      "H:222",
      "H:223",
      "H:224",
      "H:23",
      "H:24",
      "H:25",
      "H:26",
      "H:27",
      "H:28",
      "H:29",
      "H:3",
      "H:30",
      "H:31",
      "H:32",
      "H:33",
      "H:34",
      "H:35",
      "H:36",
      "H:37",
      "H:38",
      "H:39",
      "H:4",
      "H:40",
      "H:41",
      "H:42",
      "H:43",
      "H:44",
      "H:45",
      "H:46",
      "H:47",
      "H:48",
      "H:49",
      "H:5",
      "H:50",
      "H:51",
      "H:52",
      "H:53",
      "H:54",
      "H:55",
      "H:56",
      "H:57",
      "H:58",
      "H:59",
      "H:6",
      "H:60",
      "H:61",
      "H:62",
      "H:63",
      "H:64",
      "H:65",
      "H:66",
      "H:67",
      "H:68",
      "H:69",
      "H:7",
      "H:70",
      "H:71",
      "H:72",
      "H:73",
      "H:74",
      "H:75",
      "H:76",
      "H:77",
      "H:78",
      "H:79",
      "H:8",
      "H:80",
      "H:81",
      "H:82",
      "H:83",
      "H:84",
      "H:85",
      "H:86",
      "H:87",
      "H:88",
      "H:89",
      "H:9",
      "H:90",
      "H:91",
      "H:92",
      "H:93",
      "H:94",
      "H:95",
      "H:96",
      "H:97",
      "H:98",
      "H:99",
      "L:1",
      "L:10",
      "L:100",
      "L:101",
      "L:102",
      "L:103",
      "L:104",
      "L:105",
      "L:106",
      "L:107",
      "L:108",
      "L:109",
      "L:11",
      "L:110",
      "L:111",
      "L:112",
      "L:113",
      "L:114",
      "L:115",
      "L:116",
      "L:117",
      "L:118",
      "L:119",
      "L:12",
      "L:120",
      "L:121",
      "L:122",
      "L:123",
      "L:124",
      "L:125",
      "L:126",
      "L:127",
      "L:128",
      "L:129",
      "L:13",
      "L:130",
      "L:131",
      "L:132",
      "L:133",
      "L:134",
      "L:135",
      "L:136",
      "L:137",
      "L:138",
      "L:139",
      "L:14",
      "L:140",
      "L:141",
      "L:142",
      "L:143",
      "L:144",
      "L:145",
      "L:146",
      "L:147",
      "L:148",
      "L:149",
      "L:15",
      "L:150",
      "L:151",
      "L:152",
      "L:153",
      "L:154",
      "L:155",
      "L:156",
      "L:157",
      "L:158",
      "L:159",
      "L:16",
      "L:160",
      "L:161",
      "L:162",
      "L:163",
      "L:164",
      "L:165",
      "L:166",
      "L:167",
      "L:168",
      "L:169",
      "L:17",
      "L:170",
      "L:171",
      "L:172",
      "L:173",
      "L:174",
      "L:175",
      "L:176",
      "L:177",
      "L:178",
      "L:179",
      "L:18",
      "L:180",
      "L:181",
      "L:182",
      "L:183",
      "L:184",
      "L:185",
      "L:186",
      "L:187",
      "L:188",
      "L:189",
      "L:19",
      "L:190",
      "L:191",
      "L:192",
      "L:193",
      "L:194",
      "L:195",
      "L:196",
      "L:197",
      "L:198",
      "L:199",
      "L:2",
      "L:20",
      "L:200",
      "L:201",
      "L:202",
      "L:203",
      "L:204",
      "L:205",
      "L:206",
      "L:207",
      "L:208",
      "L:209",
      "L:21",
      "L:210",
      "L:211",
      "L:22",
      "L:23",
      "L:24",
      "L:25",
      "L:26",
      "L:27",
      "L:28",
      "L:29",
      "L:3",
      "L:30",
      "L:31",
      "L:32",
      "L:33",
      "L:34",
      "L:35",
      "L:36",
      "L:37",
      "L:38",
      "L:39",
      "L:4",
      "L:40",
      "L:41",
      "L:42",
      "L:43",
      "L:44",
      "L:45",
      "L:46",
      "L:47",
      "L:48",
      "L:49",
      "L:5",
      "L:50",
      "L:51",
      "L:52",
      "L:53",
      "L:54",
      "L:55",
      "L:56",
      "L:57",
      "L:58",
      "L:59",
      "L:6",
      "L:60",
      "L:61",
      "L:62",
      "L:63",
      "L:64",
      "L:65",
      "L:66",
      "L:67",
      "L:68",
      "L:69",
      "L:7",
      "L:70",
      "L:71",
      "L:72",
      "L:73",
      "L:74",
      "L:75",
      "L:76",
      "L:77",
      "L:78",
      "L:79",
      "L:8",
      "L:80",
      "L:81",
      "L:82",
      "L:83",
      "L:84",
      "L:85",
      "L:86",
      "L:87",
      "L:88",
      "L:89",
      "L:9",
      "L:90",
      "L:91",
      "L:92",
      "L:93",
      "L:94",
      "L:95",
      "L:96",
      "L:97",
      "L:98",
      "L:99"
    ],
    "H:17": [
      "H:1",
      "H:10",
      "H:100",
      "H:101",
      "H:102",
      "H:103",
      "H:104",
      "H:105",
      "H:106",
      "H:107",
      "H:108",
      "H:109",
      "H:11",
      "H:110",
      "H:111",
      "H:112",
      "H:113",
      "H:114",
      "H:115",
      "H:116",
      "H:117",
      "H:118",
      "H:119",
      "H:12",
      "H:120",
      "H:121",
      "H:122",
      "H:123",
      "H:124",
      "H:125",
      "H:126",
      "H:127",
      "H:128",
      "H:129",
      "H:13",
      "H:130",
      "H:131",
      "H:132",
      "H:133",
      "H:134",
      "H:135",
      "H:136",
      "H:137",
      "H:138",
      "H:139",
      "H:14",
      "H:140",
      "H:141",
      "H:142",
      "H:143",
      "H:144",
      "H:145",
      "H:146",
      "H:147",
      "H:148",
      "H:149",
      "H:15",
      "H:150",
      "H:151",
      "H:152",
      "H:153",
      "H:154",
      "H:155",
      "H:156",
      "H:157",
      "H:158",
      "H:159",
      "H:16",
      "H:160",
      "H:161",
      "H:162",
      "H:163",
      "H:164",
      "H:165",
      "H:166",
      "H:167",
      "H:168",
      "H:169",
      "H:170",
      "H:171",
      "H:172",
      "H:173",
      "H:174",
      "H:175",
      "H:176",
      "H:177",
      "H:178",
      "H:179",
      "H:18",
      "H:180",
      "H:181",
      "H:182",
      "H:183",
      "H:184",
      "H:185",
      "H:186",
      "H:187",
      "H:188",
      "H:189",
      "H:19",
      "H:190",
      "H:191",
      "H:192",
      "H:193",
      "H:194",
      "H:195",
      "H:196",
      "H:197",
      "H:198",
      "H:199",
      "H:2",
      "H:20",
      "H:200",
      "H:201",
      "H:202",
      "H:203",
      "H:204",
      "H:205",
      "H:206",
      "H:207",
      "H:208",
      "H:209",
      "H:21",
      "H:210",
      "H:211",
      "H:212",
      "H:213",
      "H:214",
      "H:215",
      "H:216",
      "H:217",
      "H:218",
      "H:219",
      "H:22",
      "H:220",
      "H:221",
      "H:222",
      "H:223",
      "H:224",
      "H:23",
      "H:24",
      "H:25",
      "H:26",
      "H:27",
      "H:28",
      "H:29",
      "H:3",
      "H:30",
      "H:31",
      "H:32",
      "H:33",
      "H:34",
      "H:35",
      "H:36",
      "H:37",
      "H:38",
      "H:39",
      "H:4",
      "H:40",
      "H:41",
      "H:42",
      "H:43",
      "H:44",
      "H:45",
      "H:46",
      "H:47",
      "H:48",
      "H:49",
      "H:5",
      "H:50",
      "H:51",
      "H:52",
      "H:53",
      "H:54",
      "H:55",
      "H:56",
      "H:57",
      "H:58",
      "H:59",
      "H:6",
      "H:60",
      "H:61",
      "H:62",
      "H:63",
      "H:64",
      "H:65",
      "H:66",
      "H:67",
      "H:68",
      "H:69",
      "H:7",
      "H:70",
      "H:71",
      "H:72",
      "H:73",
      "H:74",
      "H:75",
      "H:76",
      "H:77",
      "H:78",
      "H:79",
      "H:8",
      "H:80",
      "H:81",
      "H:82",
      "H:83",
      "H:84",
      "H:85",
      "H:86",
      "H:87",
      "H:88",
      "H:89",
      "H:9",
      "H:90",
      "H:91",
      "H:92",
      "H:93",
      "H:94",
      "H:95",
      "H:96",
      "H:97",
      "H:98",
      "H:99",
      "L:1",
      "L:10",
      "L:100",
      "L:101",
      "L:102",
      "L:103",
      "L:104",
      "L:105",
      "L:106",
      "L:107",
      "L:108",
      "L:109",
      "L:11",
      "L:110",
      "L:111",
      "L:112",
      "L:113",
      "L:114",
      "L:115",
      "L:116",
      "L:117",
      "L:118",
      "L:119",
      "L:12",
      "L:120",
      "L:121",
      "L:122",
      "L:123",
      "L:124",
      "L:125",
      "L:126",
      "L:127",
      "L:128",
      "L:129",
      "L:13",
      "L:130",
      "L:131",
      "L:132",
      "L:133",
      "L:134",
      "L:135",
      "L:136",
      "L:137",
      "L:138",
      "L:139",
      "L:14",
      "L:140",
      "L:141",
      "L:142",
      "L:143",
      "L:144",
      "L:145",
      "L:146",
      "L:147",
      "L:148",
      "L:149",
      "L:15",
      "L:150",
      "L:151",
      "L:152",
      "L:153",
      "L:154",
      "L:155",
      "L:156",
      "L:157",
      "L:158",
      "L:159",
      "L:16",
      "L:160",
      "L:161",
      "L:162",
      "L:163",
      "L:164",
      "L:165",
      "L:166",
      "L:167",
      "L:168",
      "L:169",
      "L:17",
      "L:170",
      "L:171",
      "L:172",
      "L:173",
      "L:174",
      "L:175",
      "L:176",
      "L:177",
      "L:178",
      "L:179",
      "L:18",
      "L:180",
      "L:181",
      "L:182",
      "L:183",
      "L:184",
      "L:185",
      "L:186",
      "L:187",
      "L:188",
      "L:189",
      "L:19",
      "L:190",
      "L:191",
      "L:192",
      "L:193",
      "L:194",
      "L:195",
      "L:196",
      "L:197",
      "L:198",
      "L:199",
      "L:2",
      "L:20",
      "L:200",
      "L:201",
      "L:202",
      "L:203",
      "L:204",
      "L:205",
      "L:206",
      "L:207",
      "L:208",
      "L:209",
      "L:21",
      "L:210",
      "L:211",
      "L:22",
      "L:23",
      "L:24",
      "L:25",
      "L:26",
      "L:27",
      "L:28",
      "L:29",
      "L:3",
      "L:30",
      "L:31",
      "L:32",
      "L:33",
      "L:34",
      "L:35",
      "L:36",
      "L:37",
      "L:38",
      "L:39",
      "L:4",
      "L:40",
      "L:41",
      "L:42",
      "L:43",
      "L:44",
      "L:45",
      "L:46",
      "L:47",
      "L:48",
      "L:49",
      "L:5",
      "L:50",
      "L:51",
      "L:52",
      "L:53",
      "L:54",
      "L:55",
      "L:56",
      "L:57",
      "L:58",
      "L:59",
      "L:6",
      "L:60",
      "L:61",
      "L:62",
      "L:63",
      "L:64",
      "L:65",
      "L:66",
      "L:67",
      "L:68",
      "L:69",
      "L:7",
      "L:70",
      "L:71",
      "L:72",
      "L:73",
      "L:74",
      "L:75",
      "L:76",
      "L:77",
      "L:78",
      "L:79",
      "L:8",
      "L:80",
      "L:81",
      "L:82",
      "L:83",
      "L:84",
      "L:85",
      "L:86",
      "L:87",
      "L:88",
      "L:89",
      "L:9",
      "L:90",
      "L:91",
      "L:92",
      "L:93",
      "L:94",
      "L:95",
      "L:96",
      "L:97",
      "L:98",
      "L:99"
    ],
    "H:18": [
      "H:1",
      "H:10",
      "H:100",
      "H:101",
      "H:102",
      "H:103",
      "H:104",
      "H:105",
      "H:106",
      "H:107",
      "H:108",
      "H:109",
      "H:11",
      "H:110",
      "H:111",
      "H:112",
      "H:113",
      "H:114",
      "H:115",
      "H:116",
      "H:117",
      "H:118",
      "H:119",
      "H:12",
      "H:120",
      "H:121",
      "H:122",
      "H:123",
      "H:124",
      "H:125",
      "H:126",
      "H:127",
      "H:128",
      "H:129",
      "H:13",
      "H:130",
      "H:131",
      "H:132",
      "H:133",
      "H:134",
      "H:135",
      "H:136",
      "H:137",
      "H:138",
      "H:139",
      "H:14",
      "H:140",
      "H:141",
      "H:142",
      "H:143",
      "H:144",
      "H:145",
      "H:146",
      "H:147",
      "H:148",
      "H:149",
      "H:15",
      "H:150",
      "H:151",
      "H:152",
      "H:153",
      "H:154",
      "H:155",
      "H:156",
      "H:157",
      "H:158",
      "H:159",
      "H:16",
      "H:160",
      "H:161",
      "H:162",
      "H:163",
      "H:164",
      "H:165",
      "H:166",
      "H:167",
      "H:168",
      "H:169",
      "H:17",
      "H:170",
      "H:171",
      "H:172",
      "H:173",
      "H:174",
      "H:175",
      "H:176",
      "H:177",
      "H:178",
      "H:179",
      "H:180",
      "H:181",
      "H:182",
      "H:183",
      "H:184",
      "H:185",
      "H:186",
      "H:187",
      "H:188",
      "H:189",
      "H:19",
      "H:190",
      "H:191",
      "H:192",
      "H:193",
      "H:194",
      "H:195",
      "H:196",
      "H:197",
      "H:198",
      "H:199",
      "H:2",
      "H:20",
      "H:200",
      "H:201",
      "H:202",
      "H:203",
      "H:204",
      "H:205",
      "H:206",
      "H:207",
      "H:208",
      "H:209",
      "H:21",
      "H:210",
      "H:211",
      "H:212",
      "H:213",
      "H:214",
      "H:215",
      "H:216",
      "H:217",
      "H:218",
      "H:219",
      "H:22",
      "H:220",
      "H:221",
      "H:222",
      "H:223",
      "H:224",
      "H:23",
      "H:24",
      "H:25",
      "H:26",
      "H:27",
      "H:28",
      "H:29",
      "H:3",
      "H:30",
      "H:31",
      "H:32",
      "H:33",
      "H:34",
      "H:35",
      "H:36",
      "H:37",
      "H:38",
      "H:39",
      "H:4",
      "H:40",
      "H:41",
      "H:42",
      "H:43",
      "H:44",
      "H:45",
      "H:46",
      "H:47",
      "H:48",
      "H:49",
      "H:5",
      "H:50",
      "H:51",
      "H:52",
      "H:53",
      "H:54",
      "H:55",
      "H:56",
      "H:57",
      "H:58",
      "H:59",
      "H:6",
      "H:60",
      "H:61",
      "H:62",
      "H:63",
      "H:64",
      "H:65",
      "H:66",
      "H:67",
      "H:68",
      "H:69",
      "H:7",
      "H:70",
      "H:71",
      "H:72",
      "H:73",
      "H:74",
      "H:75",
      "H:76",
      "H:77",
      "H:78",
      "H:79",
      "H:8",
      "H:80",
      "H:81",
      "H:82",
      "H:83",
      "H:84",
      "H:85",
      "H:86",
      "H:87",
      "H:88",
      "H:89",
      "H:9",
      "H:90",
      "H:91",
      "H:92",
      "H:93",
      "H:94",
      "H:95",
      "H:96",
      "H:97",
      "H:98",
      "H:99",
      "L:1",
      "L:10",
      "L:100",
      "L:101",
      "L:102",
      "L:103",
      "L:104",
      "L:105",
      "L:106",
      "L:107",
      "L:108",
      "L:109",
      "L:11",
      "L:110",
      "L:111",
      "L:112",
      "L:113",
      "L:114",
      "L:115",
      "L:116",
      "L:117",
      "L:118",
      "L:119",
      "L:12",
      "L:120",
      "L:121",
      "L:122",
      "L:123",
      "L:124",
      "L:125",
      "L:126",
      "L:127",
      "L:128",
      "L:129",
      "L:13",
      "L:130",
      "L:131",
      "L:132",
      "L:133",
      "L:134",
      "L:135",
      "L:136",
      "L:137",
      "L:138",
      "L:139",
      "L:14",
      "L:140",
      "L:141",
      "L:142",
      "L:143",
      "L:144",
      "L:145",
      "L:146",
      "L:147",
      "L:148",
      "L:149",
      "L:15",
      "L:150",
      "L:151",
      "L:152",
      "L:153",
      "L:154",
      "L:155",
      "L:156",
      "L:157",
      "L:158",
      "L:159",
      "L:16",
      "L:160",
      "L:161",
      "L:162",
      "L:163",
      "L:164",
      "L:165",
      "L:166",
      "L:167",
      "L:168",
      "L:169",
      "L:17",
      "L:170",
      "L:171",
      "L:172",
      "L:173",
      "L:174",
      "L:175",
      "L:176",
      "L:177",
      "L:178",
      "L:179",
      "L:18",
      "L:180",
      "L:181",
      "L:182",
      "L:183",
      "L:184",
      "L:185",
      "L:186",
      "L:187",
      "L:188",
      "L:189",
      "L:19",
      "L:190",
      "L:191",
      "L:192",
      "L:193",
      "L:194",
      "L:195",
      "L:196",
      "L:197",
      "L:198",
      "L:199",
      "L:2",
      "L:20",
      "L:200",
      "L:201",
      "L:202",
      "L:203",
      "L:204",
      "L:205",
      "L:206",
      "L:207",
      "L:208",
      "L:209",
      "L:21",
      "L:210",
      "L:211",
      "L:22",
      "L:23",
      "L:24",
      "L:25",
      "L:26",
      "L:27",
      "L:28",
      "L:29",
      "L:3",
      "L:30",
      "L:31",
      "L:32",
      "L:33",
      "L:34",
      "L:35",
      "L:36",
      "L:37",
      "L:38",
      "L:39",
      "L:4",
      "L:40",
      "L:41",
      "L:42",
      "L:43",
      "L:44",
      "L:45",
      "L:46",
      "L:47",
      "L:48",
      "L:49",
      "L:5",
      "L:50",
      "L:51",
      "L:52",
      "L:53",
      "L:54",
      "L:55",
      "L:56",
      "L:57",
      "L:58",
      "L:59",
      "L:6",
      "L:60",
      "L:61",
      "L:62",
      "L:63",
      "L:64",
      "L:65",
      "L:66",
      "L:67",
      "L:68",
      "L:69",
      "L:7",
      "L:70",
      "L:71",
      "L:72",
      "L:73",
      "L:74",
      "L:75",
      "L:76",
      "L:77",
      "L:78",
      "L:79",
      "L:8",
      "L:80",
      "L:81",
      "L:82",
      "L:83",
      "L:84",
      "L:85",
      "L:86",
      "L:87",
      "L:88",
      "L:89",
      "L:9",
      "L:90",
      "L:91",
      "L:92",
      "L:93",
      "L:94",
      "L:95",
      "L:96",
      "L:97",
      "L:98",
      "L:99"
    ],
    "H:19": [
      "H:1",
      "H:10",
      "H:100",
      "H:101",
      "H:102",
      "H:103",
      "H:104",
      "H:105",
      "H:106",
      "H:107",
      "H:108",
      "H:109",
      "H:11",
      "H:110",
      "H:111",
      "H:112",
      "H:113",
      "H:114",
      "H:115",
      "H:116",
      "H:117",
      "H:118",
      "H:119",
      "H:12",
      "H:120",
      "H:121",
      "H:122",
      "H:123",
      "H:124",
      "H:125",
      "H:126",
      "H:127",
      "H:128",
      "H:129",
      "H:13",
      "H:130",
      "H:131",
      "H:132",
      "H:133",
      "H:134",
      "H:135",
      "H:136",
      "H:137",
      "H:138",
      "H:139",
      "H:14",
      "H:140",
      "H:141",
      "H:142",
      "H:143",
      "H:144",
      "H:145",
      "H:146",
      "H:147",
      "H:148",
      "H:149",
      "H:15",
      "H:150",
      "H:151",
      "H:152",
      "H:153",
      "H:154",
      "H:155",
      "H:156",
      "H:157",
      "H:158",
      "H:159",
      "H:16",
      "H:160",
      "H:161",
      "H:162",
      "H:163",
      "H:164",
      "H:165",
      "H:166",
      "H:167",
      "H:168",
      "H:169",
      "H:17",
      "H:170",
      "H:171",
      "H:172",
      "H:173",
      "H:174",
      "H:175",
      "H:176",
      "H:177",
      "H:178",
      "H:179",
      "H:18",
      "H:180",
      "H:181",
      "H:182",
      "H:183",
      "H:184",
      "H:185",
      "H:186",
      "H:187",
      "H:188",
      "H:189",
      "H:190",
      "H:191",
      "H:192",
      "H:193",
      "H:194",
      "H:195",
      "H:196",
      "H:197",
      "H:198",
      "H:199",
      "H:2",
      "H:20",
      "H:200",
      "H:201",
      "H:202",
      "H:203",
      "H:204",
      "H:205",
      "H:206",
      "H:207",
      "H:208",
      "H:209",
      "H:21",
      "H:210",
      "H:211",
      "H:212",
      "H:213",
      "H:214",
      "H:215",
      "H:216",
      "H:217",
      "H:218",
      "H:219",
      "H:22",
      "H:220",
      "H:221",
      "H:222",
      "H:223",
      "H:224",
      "H:23",
      "H:24",
      "H:25",
      "H:26",
      "H:27",
      "H:28",
      "H:29",
      "H:3",
      "H:30",
      "H:31",
      "H:32",
      "H:33",
      "H:34",
      "H:35",
      "H:36",
      "H:37",
      "H:38",
      "H:39",
      "H:4",
      "H:40",
      "H:41",
      "H:42",
      "H:43",
      "H:44",
      "H:45",
      "H:46",
      "H:47",
      "H:48",
      "H:49",
      "H:5",
      "H:50",
      "H:51",
      "H:52",
      "H:53",
      "H:54",
      "H:55",
      "H:56",
      "H:57",
      "H:58",
      "H:59",
      "H:6",
      "H:60",
      "H:61",
      "H:62",
      "H:63",
      "H:64",
      "H:65",
      "H:66",
      "H:67",
      "H:68",
      "H:69",
      "H:7",
      "H:70",
      "H:71",
      "H:72",
      "H:73",
      "H:74",
      "H:75",
      "H:76",
      "H:77",
      "H:78",
      "H:79",
      "H:8",
      "H:80",
      "H:81",
      "H:82",
      "H:83",
      "H:84",
      "H:85",
      "H:86",
      "H:87",
      "H:88",
      "H:89",
      "H:9",
      "H:90",
      "H:91",
      "H:92",
      "H:93",
      "H:94",
      "H:95",
      "H:96",
      "H:97",
      "H:98",
      "H:99",
      "L:1",
      "L:10",
      "L:100",
      "L:101",
      "L:102",
      "L:103",
      "L:104",
      "L:105",
      "L:106",
      "L:107",
      "L:108",
      "L:109",
      "L:11",
      "L:110",
      "L:111",
      "L:112",
      "L:113",
      "L:114",
      "L:115",
      "L:116",
      "L:117",
      "L:118",
      "L:119",
      "L:12",
      "L:120",
      "L:121",
      "L:122",
      "L:123",
      "L:124",
      "L:125",
      "L:126",
      "L:127",
      "L:128",
      "L:129",
      "L:13",
      "L:130",
      "L:131",
      "L:132",
      "L:133",
      "L:134",
      "L:135",
      "L:136",
      "L:137",
      "L:138",
      "L:139",
      "L:14",
      "L:140",
      "L:141",
      "L:142",
      "L:143",
      "L:144",
      "L:145",
      "L:146",
      "L:147",
      "L:148",
      "L:149",
      "L:15",
      "L:150",
      "L:151",
      "L:152",
      "L:153",
      "L:154",
      "L:155",
      "L:156",
      "L:157",
      "L:158",
      "L:159",
      "L:16",
      "L:160",
      "L:161",
      "L:162",
      "L:163",
      "L:164",
      "L:165",
      "L:166",
      "L:167",
      "L:168",
      "L:169",
      "L:17",
      "L:170",
      "L:171",
      "L:172",
      "L:173",
      "L:174",
      "L:175",
      "L:176",
      "L:177",
      "L:178",
      "L:179",
      "L:18",
      "L:180",
      "L:181",
      "L:182",
      "L:183",
      "L:184",
      "L:185",
      "L:186",
      "L:187",
      "L:188",
      "L:189",
      "L:19",
      "L:190",
      "L:191",
      "L:192",
      "L:193",
      "L:194",
      "L:195",
      "L:196",
      "L:197",
      "L:198",
      "L:199",
      "L:2",
      "L:20",
      "L:200",
      "L:201",
      "L:202",
      "L:203",
      "L:204",
      "L:205",
      "L:206",
      "L:207",
      "L:208",
      "L:209",
      "L:21",
      "L:210",
      "L:211",
      "L:22",
      "L:23",
      "L:24",
      "L:25",
      "L:26",
      "L:27",
      "L:28",
      "L:29",
      "L:3",
      "L:30",
      "L:31",
      "L:32",
      "L:33",
      "L:34",
      "L:35",
      "L:36",
      "L:37",
      "L:38",
      "L:39",
      "L:4",
      "L:40",
      "L:41",
      "L:42",
      "L:43",
      "L:44",
      "L:45",
      "L:46",
      "L:47",
      "L:48",
      "L:49",
      "L:5",
      "L:50",
      "L:51",
      "L:52",
      "L:53",
      "L:54",
      "L:55",
      "L:56",
      "L:57",
      "L:58",
      "L:59",
      "L:6",
      "L:60",
      "L:61",
      "L:62",
      "L:63",
      "L:64",
      "L:65",
      "L:66",
      "L:67",
      "L:68",
      "L:69",
      "L:7",
      "L:70",
      "L:71",
      "L:72",
      "L:73",
      "L:74",
      "L:75",
      "L:76",
      "L:77",
      "L:78",
      "L:79",
      "L:8",
      "L:80",
      "L:81",
      "L:82",
      "L:83",
      "L:84",
      "L:85",
      "L:86",
      "L:87",
      "L:88",
      "L:89",
      "L:9",
      "L:90",
      "L:91",
      "L:92",
      "L:93",
      "L:94",
      "L:95",
      "L:96",
      "L:97",
      "L:98",
      "L:99"
    ],
    "H:20": [
      "H:1",
      "H:10",
      "H:100",
      "H:101",
      "H:102",
      "H:103",
      "H:104",
      "H:105",
      "H:106",
      "H:107",
      "H:108",
      "H:109",
      "H:11",
      "H:110",
      "H:111",
      "H:112",
      "H:113",
      "H:114",
      "H:115",
      "H:116",
      "H:117",
      "H:118",
      "H:119",
      "H:12",
      "H:120",
      "H:121",
      "H:122",
      "H:123",
      "H:124",
      "H:125",
      "H:126",
      "H:127",
      "H:128",
      "H:129",
      "H:13",
      "H:130",
      "H:131",
      "H:132",
      "H:133",
      "H:134",
      "H:135",
      "H:136",
      "H:137",
      "H:138",
      "H:139",
      "H:14",
      "H:140",
      "H:141",
      "H:142",
      "H:143",
      "H:144",
      "H:145",
      "H:146",
      "H:147",
      "H:148",
      "H:149",
      "H:15",
      "H:150",
      "H:151",
      "H:152",
      "H:153",
      "H:154",
      "H:155",
      "H:156",
      "H:157",
      "H:158",
      "H:159",
      "H:16",
      "H:160",
      "H:161",
      "H:162",
      "H:163",
      "H:164",
      "H:165",
      "H:166",
      "H:167",
      "H:168",
      "H:169",
      "H:17",
      "H:170",
      "H:171",
      "H:172",
      "H:173",
      "H:174",
      "H:175",
      "H:176",
      "H:177",
      "H:178",
      "H:179",
      "H:18",
      "H:180",
      "H:181",
      "H:182",
      "H:183",
      "H:184",
      "H:185",
      "H:186",
      "H:187",
      "H:188",
      "H:189",
      "H:19",
      "H:190",
      "H:191",
      "H:192",
      "H:193",
      "H:194",
      "H:195",
      "H:196",
      "H:197",
      "H:198",
      "H:199",
      "H:2",
      "H:200",
      "H:201",
      "H:202",
      "H:203",
      "H:204",
      "H:205",
      "H:206",
      "H:207",
      "H:208",
      "H:209",
      "H:21",
      "H:210",
      "H:211",
      "H:212",
      "H:213",
      "H:214",
      "H:215",
      "H:216",
      "H:217",
      "H:218",
      "H:219",
      "H:22",
      "H:220",
      "H:221",
      "H:222",
      "H:223",
      "H:224",
      "H:23",
      "H:24",
      "H:25",
      "H:26",
      "H:27",
      "H:28",
      "H:29",
      "H:3",
      "H:30",
      "H:31",
      "H:32",
      "H:33",
      "H:34",
      "H:35",
      "H:36",
      "H:37",
      "H:38",
      "H:39",
      "H:4",
      "H:40",
      "H:41",
      "H:42",
      "H:43",
      "H:44",
      "H:45",
      "H:46",
      "H:47",
      "H:48",
      "H:49",
      "H:5",
      "H:50",
      "H:51",
      "H:52",
      "H:53",
      "H:54",
      "H:55",
      "H:56",
      "H:57",
      "H:58",
      "H:59",
      "H:6",
      "H:60",
      "H:61",
      "H:62",
      "H:63",
      "H:64",
      "H:65",
      "H:66",
      "H:67",
      "H:68",
      "H:69",
      "H:7",
      "H:70",
      "H:71",
      "H:72",
      "H:73",
      "H:74",
      "H:75",
      "H:76",
      "H:77",
      "H:78",
      "H:79",
      "H:8",
      "H:80",
      "H:81",
      "H:82",
      "H:83",
      "H:84",
      "H:85",
      "H:86",
      "H:87",
      "H:88",
      "H:89",
      "H:9",
      "H:90",
      "H:91",
      "H:92",
      "H:93",
      "H:94",
      "H:95",
      "H:96",
      "H:97",
      "H:98",
      "H:99",
      "L:1",
      "L:10",
      "L:100",
      "L:101",
      "L:102",
      "L:103",
      "L:104",
      "L:105",
      "L:106",
      "L:107",
      "L:108",
      "L:109",
      "L:11",
      "L:110",
      "L:111",
      "L:112",
      "L:113",
      "L:114",
      "L:115",
      "L:116",
      "L:117",
      "L:118",
      "L:119",
      "L:12",
      "L:120",
      "L:121",
      "L:122",
      "L:123",
      "L:124",
      "L:125",
      "L:126",
      "L:127",
      "L:128",
      "L:129",
      "L:13",
      "L:130",
      "L:131",
      "L:132",
      "L:133",
      "L:134",
      "L:135",
      "L:136",
      "L:137",
      "L:138",
      "L:139",
      "L:14",
      "L:140",
      "L:141",
      "L:142",
      "L:143",
      "L:144",
      "L:145",
      "L:146",
      "L:147",
      "L:148",
      "L:149",
      "L:15",
      "L:150",
      "L:151",
      "L:152",
      "L:153",
      "L:154",
      "L:155",
      "L:156",
      "L:157",
      "L:158",
      "L:159",
      "L:16",
      "L:160",
      "L:161",
      "L:162",
      "L:163",
      "L:164",
      "L:165",
      "L:166",
      "L:167",
      "L:168",
      "L:169",
      "L:17",
      "L:170",
      "L:171",
      "L:172",
      "L:173",
      "L:174",
      "L:175",
      "L:176",
      "L:177",
      "L:178",
      "L:179",
      "L:18",
      "L:180",
      "L:181",
      "L:182",
      "L:183",
      "L:184",
      "L:185",
      "L:186",
      "L:187",
      "L:188",
      "L:189",
      "L:19",
      "L:190",
      "L:191",
      "L:192",
      "L:193",
      "L:194",
      "L:195",
      "L:196",
      "L:197",
      "L:198",
      "L:199",
      "L:2",
      "L:20",
      "L:200",
      "L:201",
      "L:202",
      "L:203",
      "L:204",
      "L:205",
      "L:206",
      "L:207",
      "L:208",
      "L:209",
      "L:21",
      "L:210",
      "L:211",
      "L:22",
      "L:23",
      "L:24",
      "L:25",
      "L:26",
      "L:27",
      "L:28",
      "L:29",
      "L:3",
      "L:30",
      "L:31",
      "L:32",
      "L:33",
      "L:34",
      "L:35",
      "L:36",
      "L:37",
      "L:38",
      "L:39",
      "L:4",
      "L:40",
      "L:41",
      "L:42",
      "L:43",
      "L:44",
      "L:45",
      "L:46",
      "L:47",
      "L:48",
      "L:49",
      "L:5",
      "L:50",
      "L:51",
      "L:52",
      "L:53",
      "L:54",
      "L:55",
      "L:56",
      "L:57",
      "L:58",
      "L:59",
      "L:6",
      "L:60",
      "L:61",
      "L:62",
      "L:63",
      "L:64",
      "L:65",
      "L:66",
      "L:67",
      "L:68",
      "L:69",
      "L:7",
      "L:70",
      "L:71",
      "L:72",
      "L:73",
      "L:74",
      "L:75",
      "L:76",
      "L:77",
      "L:78",
      "L:79",
      "L:8",
      "L:80",
      "L:81",
      "L:82",
      "L:83",
      "L:84",
      "L:85",
      "L:86",
      "L:87",
      "L:88",
      "L:89",
      "L:9",
      "L:90",
      "L:91",
      "L:92",
      "L:93",
      "L:94",
      "L:95",
      "L:96",
      "L:97",
      "L:98",
      "L:99"
    ],
    "H:21": [
      "H:1",
      "H:10",
      "H:100",
      "H:101",
      "H:102",
      "H:103",
      "H:104",
      "H:105",
      "H:106",
      "H:107",
      "H:108",
      "H:109",
      "H:11",
      "H:110",
      "H:111",
      "H:112",
      "H:113",
      "H:114",
      "H:115",
      "H:116",
      "H:117",
      "H:118",
      "H:119",
      "H:12",
      "H:120",
      "H:121",
      "H:122",
      "H:123",
      "H:124",
      "H:125",
      "H:126",
      "H:127",
      "H:128",
      "H:129",
      "H:13",
      "H:130",
      "H:131",
      "H:132",
      "H:133",
      "H:134",
      "H:135",
      "H:136",
      "H:137",
      "H:138",
      "H:139",
      "H:14",
      "H:140",
      "H:141",
      "H:142",
      "H:143",
      "H:144",
      "H:145",
      "H:146",
      "H:147",
      "H:148",
      "H:149",
      "H:15",
      "H:150",
      "H:151",
      "H:152",
      "H:153",
      "H:154",
      "H:155",
      "H:156",
      "H:157",
      "H:158",
      "H:159",
      "H:16",
      "H:160",
      "H:161",
      "H:162",
      "H:163",
      "H:164",
      "H:165",
      "H:166",
      "H:167",
      "H:168",
      "H:169",
      "H:17",
      "H:170",
      "H:171",
      "H:172",
      "H:173",
      "H:174",
      "H:175",
      "H:176",
      "H:177",
      "H:178",
      "H:179",
      "H:18",
      "H:180",
      "H:181",
      "H:182",
      "H:183",
      "H:184",
      "H:185",
      "H:186",
      "H:187",
      "H:188",
      "H:189",
      "H:19",
      "H:190",
      "H:191",
      "H:192",
      "H:193",
      "H:194",
      "H:195",
      "H:196",
      "H:197",
      "H:198",
      "H:199",
      "H:2",
      "H:20",
      "H:200",
      "H:201",
      "H:202",
      "H:203",
      "H:204",
      "H:205",
      "H:206",
      "H:207",
      "H:208",
      "H:209",
      "H:210",
      "H:211",
      "H:212",
      "H:213",
      "H:214",
      "H:215",
      "H:216",
      "H:217",
      "H:218",
      "H:219",
      "H:22",
      "H:220",
      "H:221",
      "H:222",
      "H:223",
      "H:224",
      "H:23",
      "H:24",
      "H:25",
      "H:26",
      "H:27",
      "H:28",
      "H:29",
      "H:3",
      "H:30",
      "H:31",
      "H:32",
      "H:33",
      "H:34",
      "H:35",
      "H:36",
      "H:37",
      "H:38",
      "H:39",
      "H:4",
      "H:40",
      "H:41",
      "H:42",
      "H:43",
      "H:44",
      "H:45",
      "H:46",
      "H:47",
      "H:48",
      "H:49",
      "H:5",
      "H:50",
      "H:51",
      "H:52",
      "H:53",
      "H:54",
      "H:55",
      "H:56",
      "H:57",
      "H:58",
      "H:59",
      "H:6",
      "H:60",
      "H:61",
      "H:62",
      "H:63",
      "H:64",
      "H:65",
      "H:66",
      "H:67",
      "H:68",
      "H:69",
      "H:7",
      "H:70",
      "H:71",
      "H:72",
      "H:73",
      "H:74",
      "H:75",
      "H:76",
      "H:77",
      "H:78",
      "H:79",
      "H:8",
      "H:80",
      "H:81",
      "H:82",
      "H:83",
      "H:84",
      "H:85",
      "H:86",
      "H:87",
      "H:88",
      "H:89",
      "H:9",
      "H:90",
      "H:91",
      "H:92",
      "H:93",
      "H:94",
      "H:95",
      "H:96",
      "H:97",
      "H:98",
      "H:99",
      "L:1",
      "L:10",
      "L:100",
      "L:101",
      "L:102",
      "L:103",
      "L:104",
      "L:105",
      "L:106",
      "L:107",
      "L:108",
      "L:109",
      "L:11",
      "L:110",
      "L:111",
      "L:112",
      "L:113",
      "L:114",
      "L:115",
      "L:116",
      "L:117",
      "L:118",
      "L:119",
      "L:12",
      "L:120",
      "L:121",
      "L:122",
      "L:123",
      "L:124",
      "L:125",
      "L:126",
      "L:127",
      "L:128",
      "L:129",
      "L:13",
      "L:130",
      "L:131",
      "L:132",
      "L:133",
      "L:134",
      "L:135",
      "L:136",
      "L:137",
      "L:138",
      "L:139",
      "L:14",
      "L:140",
      "L:141",
      "L:142",
      "L:143",
      "L:144",
      "L:145",
      "L:146",
      "L:147",
      "L:148",
      "L:149",
      "L:15",
      "L:150",
      "L:151",
      "L:152",
      "L:153",
      "L:154",
      "L:155",
      "L:156",
      "L:157",
      "L:158",
      "L:159",
      "L:16",
      "L:160",
      "L:161",
      "L:162",
      "L:163",
      "L:164",
      "L:165",
      "L:166",
      "L:167",
      "L:168",
      "L:169",
      "L:17",
      "L:170",
      "L:171",
      "L:172",
      "L:173",
      "L:174",
      "L:175",
      "L:176",
      "L:177",
      "L:178",
      "L:179",
      "L:18",
      "L:180",
      "L:181",
      "L:182",
      "L:183",
      "L:184",
      "L:185",
      "L:186",
      "L:187",
      "L:188",
      "L:189",
      "L:19",
      "L:190",
      "L:191",
      "L:192",
      "L:193",
      "L:194",
      "L:195",
      "L:196",
      "L:197",
      "L:198",
      "L:199",
      "L:2",
      "L:20",
      "L:200",
      "L:201",
      "L:202",
      "L:203",
      "L:204",
      "L:205",
      "L:206",
      "L:207",
      "L:208",
      "L:209",
      "L:21",
      "L:210",
      "L:211",
      "L:22",
      "L:23",
      "L:24",
      "L:25",
      "L:26",
      "L:27",
      "L:28",
      "L:29",
      "L:3",
      "L:30",
      "L:31",
      "L:32",
      "L:33",
      "L:34",
      "L:35",
      "L:36",
      "L:37",
      "L:38",
      "L:39",
      "L:4",
      "L:40",
      "L:41",
      "L:42",
      "L:43",
      "L:44",
      "L:45",
      "L:46",
      "L:47",
      "L:48",
      "L:49",
      "L:5",
      "L:50",
      "L:51",
      "L:52",
      "L:53",
      "L:54",
      "L:55",
      "L:56",
      "L:57",
      "L:58",
      "L:59",
      "L:6",
      "L:60",
      "L:61",
      "L:62",
      "L:63",
      "L:64",
      "L:65",
      "L:66",
      "L:67",
      "L:68",
      "L:69",
      "L:7",
      "L:70",
      "L:71",
      "L:72",
      "L:73",
      "L:74",
      "L:75",
      "L:76",
      "L:77",
      "L:78",
      "L:79",
      "L:8",
      "L:80",
      "L:81",
      "L:82",
      "L:83",
      "L:84",
      "L:85",
      "L:86",
      "L:87",
      "L:88",
      "L:89",
      "L:9",
      "L:90",
      "L:91",
      "L:92",
      "L:93",
      "L:94",
      "L:95",
      "L:96",
      "L:97",
      "L:98",
      "L:99"
    ],
    "H:22": [
      "H:1",
      "H:10",
      "H:100",
      "H:101",
      "H:102",
      "H:103",
      "H:104",
      "H:105",
      "H:106",
      "H:107",
      "H:108",
      "H:109",
      "H:11",
      "H:110",
      "H:111",
      "H:112",
      "H:113",
      "H:114",
      "H:115",
      "H:116",
      "H:117",
      "H:118",
      "H:119",
      "H:12",
      "H:120",
      "H:121",
      "H:122",
      "H:123",
      "H:124",
      "H:125",
      "H:126",
      "H:127",
      "H:128",
      "H:129",
      "H:13",
      "H:130",
      "H:131",
      "H:132",
      "H:133",
      "H:134",
      "H:135",
      "H:136",
      "H:137",
      "H:138",
      "H:139",
      "H:14",
      "H:140",
      "H:141",
      "H:142",
      "H:143",
      "H:144",
      "H:145",
      "H:146",
      "H:147",
      "H:148",
      "H:149",
      "H:15",
      "H:150",
      "H:151",
      "H:152",
      "H:153",
      "H:154",
      "H:155",
      "H:156",
      "H:157",
      "H:158",
      "H:159",
      "H:16",
      "H:160",
      "H:161",
      "H:162",
      "H:163",
      "H:164",
      "H:165",
      "H:166",
      "H:167",
      "H:168",
      "H:169",
      "H:17",
      "H:170",
      "H:171",
      "H:172",
      "H:173",
      "H:174",
      "H:175",
      "H:176",
      "H:177",
      "H:178",
      "H:179",
      "H:18",
      "H:180",
      "H:181",
      "H:182",
      "H:183",
      "H:184",
      "H:185",
      "H:186",
      "H:187",
      "H:188",
      "H:189",
      "H:19",
      "H:190",
      "H:191",
      "H:192",
      "H:193",
      "H:194",
      "H:195",
      "H:196",
      "H:197",
      "H:198",
      "H:199",
      "H:2",
      "H:20",
      "H:200",
      "H:201",
      "H:202",
      "H:203",
      "H:204",
      "H:205",
      "H:206",
      "H:207",
      "H:208",
      "H:209",
      "H:21",
      "H:210",
      "H:211",
      "H:212",
      "H:213",
      "H:214",
      "H:215",
      "H:216",
      "H:217",
      "H:218",
      "H:219",
      "H:220",
      "H:221",
      "H:222",
      "H:223",
      "H:224",
      "H:23",
      "H:24",
      "H:25",
      "H:26",
      "H:27",
      "H:28",
      "H:29",
      "H:3",
      "H:30",
      "H:31",
      "H:32",
      "H:33",
      "H:34",
      "H:35",
      "H:36",
      "H:37",
      "H:38",
      "H:39",
      "H:4",
      "H:40",
      "H:41",
      "H:42",
      "H:43",
      "H:44",
      "H:45",
      "H:46",
      "H:47",
      "H:48",
      "H:49",
      "H:5",
      "H:50",
      "H:51",
      "H:52",
      "H:53",
      "H:54",
      "H:55",
      "H:56",
      "H:57",
      "H:58",
      "H:59",
      "H:6",
      "H:60",
      "H:61",
      "H:62",
      "H:63",
      "H:64",
      "H:65",
      "H:66",
      "H:67",
      "H:68",
      "H:69",
      "H:7",
      "H:70",
      "H:71",
      "H:72",
      "H:73",
      "H:74",
      "H:75",
      "H:76",
      "H:77",
      "H:78",
      "H:79",
      "H:8",
      "H:80",
      "H:81",
      "H:82",
      "H:83",
      "H:84",
      "H:85",
      "H:86",
      "H:87",
      "H:88",
      "H:89",
      "H:9",
      "H:90",
      "H:91",
      "H:92",
      "H:93",
      "H:94",
      "H:95",
      "H:96",
      "H:97",
      "H:98",
      "H:99",
      "L:1",
      "L:10",
      "L:100",
      "L:101",
      "L:102",
      "L:103",
      "L:104",
      "L:105",
      "L:106",
      "L:107",
      "L:108",
      "L:109",
      "L:11",
      "L:110",
      "L:111",
      "L:112",
      "L:113",
      "L:114",
      "L:115",
      "L:116",
      "L:117",
      "L:118",
      "L:119",
      "L:12",
      "L:120",
      "L:121",
      "L:122",
      "L:123",
      "L:124",
      "L:125",
      "L:126",
      "L:127",
      "L:128",
      "L:129",
      "L:13",
      "L:130",
      "L:131",
      "L:132",
      "L:133",
      "L:134",
      "L:135",
      "L:136",
      "L:137",
      "L:138",
      "L:139",
      "L:14",
      "L:140",
      "L:141",
      "L:142",
      "L:143",
      "L:144",
      "L:145",
      "L:146",
      "L:147",
      "L:148",
      "L:149",
      "L:15",
      "L:150",
      "L:151",
      "L:152",
      "L:153",
      "L:154",
      "L:155",
      "L:156",
      "L:157",
      "L:158",
      "L:159",
      "L:16",
      "L:160",
      "L:161",
      "L:162",
      "L:163",
      "L:164",
      "L:165",
      "L:166",
      "L:167",
      "L:168",
      "L:169",
      "L:17",
      "L:170",
      "L:171",
      "L:172",
      "L:173",
      "L:174",
      "L:175",
      "L:176",
      "L:177",
      "L:178",
      "L:179",
      "L:18",
      "L:180",
      "L:181",
      "L:182",
      "L:183",
      "L:184",
      "L:185",
      "L:186",
      "L:187",
      "L:188",
      "L:189",
      "L:19",
      "L:190",
      "L:191",
      "L:192",
      "L:193",
      "L:194",
      "L:195",
      "L:196",
      "L:197",
      "L:198",
      "L:199",
      "L:2",
      "L:20",
      "L:200",
      "L:201",
      "L:202",
      "L:203",
      "L:204",
      "L:205",
      "L:206",
      "L:207",
      "L:208",
      "L:209",
      "L:21",
      "L:210",
      "L:211",
      "L:22",
      "L:23",
      "L:24",
      "L:25",
      "L:26",
      "L:27",
      "L:28",
      "L:29",
      "L:3",
      "L:30",
      "L:31",
      "L:32",
      "L:33",
      "L:34",
      "L:35",
      "L:36",
      "L:37",
      "L:38",
      "L:39",
      "L:4",
      "L:40",
      "L:41",
      "L:42",
      "L:43",
      "L:44",
      "L:45",
      "L:46",
      "L:47",
      "L:48",
      "L:49",
      "L:5",
      "L:50",
      "L:51",
      "L:52",
      "L:53",
      "L:54",
      "L:55",
      "L:56",
      "L:57",
      "L:58",
      "L:59",
      "L:6",
      "L:60",
      "L:61",
      "L:62",
      "L:63",
      "L:64",
      "L:65",
      "L:66",
      "L:67",
      "L:68",
      "L:69",
      "L:7",
      "L:70",
      "L:71",
      "L:72",
      "L:73",
      "L:74",
      "L:75",
      "L:76",
      "L:77",
      "L:78",
      "L:79",
      "L:8",
      "L:80",
      "L:81",
      "L:82",
      "L:83",
      "L:84",
      "L:85",
      "L:86",
      "L:87",
      "L:88",
      "L:89",
      "L:9",
      "L:90",
      "L:91",
      "L:92",
      "L:93",
      "L:94",
      "L:95",
      "L:96",
      "L:97",
      "L:98",
      "L:99"
    ],
    "H:23": [
      "H:1",
      "H:10",
      "H:100",
      "H:101",
      "H:102",
      "H:103",
      "H:104",
      "H:105",
      "H:106",
      "H:107",
      "H:108",
      "H:109",
      "H:11",
      "H:110",
      "H:111",
      "H:112",
      "H:113",
      "H:114",
      "H:115",
      "H:116",
      "H:117",
      "H:118",
      "H:119",
      "H:12",
      "H:120",
      "H:121",
      "H:122",
      "H:123",
      "H:124",
      "H:125",
      "H:126",
      "H:127",
      "H:128",
      "H:129",
      "H:13",
      "H:130",
      "H:131",
      "H:132",
      "H:133",
      "H:134",
      "H:135",
      "H:136",
      "H:137",
      "H:138",
      "H:139",
      "H:14",
      "H:140",
      "H:141",
      "H:142",
      "H:143",
      "H:144",
      "H:145",
      "H:146",
      "H:147",
      "H:148",
      "H:149",
      "H:15",
      "H:150",
      "H:151",
      "H:152",
      "H:153",
      "H:154",
      "H:155",
      "H:156",
      "H:157",
      "H:158",
      "H:159",
      "H:16",
      "H:160",
      "H:161",
      "H:162",
      "H:163",
      "H:164",
      "H:165",
      "H:166",
      "H:167",
      "H:168",
      "H:169",
      "H:17",
      "H:170",
      "H:171",
      "H:172",
      "H:173",
      "H:174",
      "H:175",
      "H:176",
      "H:177",
      "H:178",
      "H:179",
      "H:18",
      "H:180",
      "H:181",
      "H:182",
      "H:183",
      "H:184",
      "H:185",
      "H:186",
      "H:187",
      "H:188",
      "H:189",
      "H:19",
      "H:190",
      "H:191",
      "H:192",
      "H:193",
      "H:194",
      "H:195",
      "H:196",
      "H:197",
      "H:198",
      "H:199",
      "H:2",
      "H:20",
      "H:200",
      "H:201",
      "H:202",
      "H:203",
      "H:204",
      "H:205",
      "H:206",
      "H:207",
      "H:208",
      "H:209",
      "H:21",
      "H:210",
      "H:211",
      "H:212",
      "H:213",
      "H:214",
      "H:215",
      "H:216",
      "H:217",
      "H:218",
      "H:219",
      "H:22",
      "H:220",
      "H:221",
      "H:222",
      "H:223",
      "H:224",
      "H:24",
      "H:25",
      "H:26",
      "H:27",
      "H:28",
      "H:29",
      "H:3",
      "H:30",
      "H:31",
      "H:32",
      "H:33",
      "H:34",
      "H:35",
      "H:36",
      "H:37",
      "H:38",
      "H:39",
      "H:4",
      "H:40",
      "H:41",
      "H:42",
      "H:43",
      "H:44",
      "H:45",
      "H:46",
      "H:47",
      "H:48",
      "H:49",
      "H:5",
      "H:50",
      "H:51",
      "H:52",
      "H:53",
      "H:54",
      "H:55",
      "H:56",
      "H:57",
      "H:58",
      "H:59",
      "H:6",
      "H:60",
      "H:61",
      "H:62",
      "H:63",
      "H:64",
      "H:65",
      "H:66",
      "H:67",
      "H:68",
      "H:69",
      "H:7",
      "H:70",
      "H:71",
      "H:72",
      "H:73",
      "H:74",
      "H:75",
      "H:76",
      "H:77",
      "H:78",
      "H:79",
      "H:8",
      "H:80",
      "H:81",
      "H:82",
      "H:83",
      "H:84",
      "H:85",
      "H:86",
      "H:87",
      "H:88",
      "H:89",
      "H:9",
      "H:90",
      "H:91",
      "H:92",
      "H:93",
      "H:94",
      "H:95",
      "H:96",
      "H:97",
      "H:98",
      "H:99",
      "L:1",
      "L:10",
      "L:100",
      "L:101",
      "L:102",
      "L:103",
      "L:104",
      "L:105",
      "L:106",
      "L:107",
      "L:108",
      "L:109",
      "L:11",
      "L:110",
      "L:111",
      "L:112",
      "L:113",
      "L:114",
      "L:115",
      "L:116",
      "L:117",
      "L:118",
      "L:119",
      "L:12",
      "L:120",
      "L:121",
      "L:122",
      "L:123",
      "L:124",
      "L:125",
      "L:126",
      "L:127",
      "L:128",
      "L:129",
      "L:13",
      "L:130",
      "L:131",
      "L:132",
      "L:133",
      "L:134",
      "L:135",
      "L:136",
      "L:137",
      "L:138",
      "L:139",
      "L:14",
      "L:140",
      "L:141",
      "L:142",
      "L:143",
      "L:144",
      "L:145",
      "L:146",
      "L:147",
      "L:148",
      "L:149",
      "L:15",
      "L:150",
      "L:151",
      "L:152",
      "L:153",
      "L:154",
      "L:155",
      "L:156",
      "L:157",
      "L:158",
      "L:159",
      "L:16",
      "L:160",
      "L:161",
      "L:162",
      "L:163",
      "L:164",
      "L:165",
      "L:166",
      "L:167",
      "L:168",
      "L:169",
      "L:17",
      "L:170",
      "L:171",
      "L:172",
      "L:173",
      "L:174",
      "L:175",
      "L:176",
      "L:177",
      "L:178",
      "L:179",
      "L:18",
      "L:180",
      "L:181",
      "L:182",
      "L:183",
      "L:184",
      "L:185",
      "L:186",
      "L:187",
      "L:188",
      "L:189",
      "L:19",
      "L:190",
      "L:191",
      "L:192",
      "L:193",
      "L:194",
      "L:195",
      "L:196",
      "L:197",
      "L:198",
      "L:199",
      "L:2",
      "L:20",
      "L:200",
      "L:201",
      "L:202",
      "L:203",
      "L:204",
      "L:205",
      "L:206",
      "L:207",
      "L:208",
      "L:209",
      "L:21",
      "L:210",
      "L:211",
      "L:22",
      "L:23",
      "L:24",
      "L:25",
      "L:26",
      "L:27",
      "L:28",
      "L:29",
      "L:3",
      "L:30",
      "L:31",
      "L:32",
      "L:33",
      "L:34",
      "L:35",
      "L:36",
      "L:37",
      "L:38",
      "L:39",
      "L:4",
      "L:40",
      "L:41",
      "L:42",
      "L:43",
      "L:44",
      "L:45",
      "L:46",
      "L:47",
      "L:48",
      "L:49",
      "L:5",
      "L:50",
      "L:51",
      "L:52",
      "L:53",
      "L:54",
      "L:55",
      "L:56",
      "L:57",
      "L:58",
      "L:59",
      "L:6",
      "L:60",
      "L:61",
      "L:62",
      "L:63",
      "L:64",
      "L:65",
      "L:66",
      "L:67",
      "L:68",
      "L:69",
      "L:7",
      "L:70",
      "L:71",
      "L:72",
      "L:73",
      "L:74",
      "L:75",
      "L:76",
      "L:77",
      "L:78",
      "L:79",
      "L:8",
      "L:80",
      "L:81",
      "L:82",
      "L:83",
      "L:84",
      "L:85",
      "L:86",
      "L:87",
      "L:88",
      "L:89",
      "L:9",
      "L:90",
      "L:91",
      "L:92",
      "L:93",
      "L:94",
      "L:95",
      "L:96",
      "L:97",
      "L:98",
      "L:99"
    ],
    "H:24": [
      "H:1",
      "H:10",
      "H:100",
      "H:101",
      "H:102",
      "H:103",
      "H:104",
      "H:105",
      "H:106",
      "H:107",
      "H:108",
      "H:109",
      "H:11",
      "H:110",
      "H:111",
      "H:112",
      "H:113",
      "H:114",
      "H:115",
      "H:116",
      "H:117",
      "H:118",
      "H:119",
      "H:12",
      "H:120",
      "H:121",
      "H:122",
      "H:123",
      "H:124",
      "H:125",
      "H:126",
      "H:127",
      "H:128",
      "H:129",
      "H:13",
      "H:130",
      "H:131",
      "H:132",
      "H:133",
      "H:134",
      "H:135",
      "H:136",
      "H:137",
      "H:138",
      "H:139",
      "H:14",
      "H:140",
      "H:141",
      "H:142",
      "H:143",
      "H:144",
      "H:145",
      "H:146",
      "H:147",
      "H:148",
      "H:149",
      "H:15",
      "H:150",
      "H:151",
      "H:152",
      "H:153",
      "H:154",
      "H:155",
      "H:156",
      "H:157",
      "H:158",
      "H:159",
      "H:16",
      "H:160",
      "H:161",
      "H:162",
      "H:163",
      "H:164",
      "H:165",
      "H:166",
      "H:167",
      "H:168",
      "H:169",
      "H:17",
      "H:170",
      "H:171",
      "H:172",
      "H:173",
      "H:174",
      "H:175",
      "H:176",
      "H:177",
      "H:178",
      "H:179",
      "H:18",
      "H:180",
      "H:181",
      "H:182",
      "H:183",
      "H:184",
      "H:185",
      "H:186",
      "H:187",
      "H:188",
      "H:189",
      "H:19",
      "H:190",
      "H:191",
      "H:192",
      "H:193",
      "H:194",
      "H:195",
      "H:196",
      "H:197",
      "H:198",
      "H:199",
      "H:2",
      "H:20",
      "H:200",
      "H:201",
      "H:202",
      "H:203",
      "H:204",
      "H:205",
      "H:206",
      "H:207",
      "H:208",
      "H:209",
      "H:21",
      "H:210",
      "H:211",
      "H:212",
      "H:213",
      "H:214",
      "H:215",
      "H:216",
      "H:217",
      "H:218",
      "H:219",
      "H:22",
      "H:220",
      "H:221",
      "H:222",
      "H:223",
      "H:224",
      "H:23",
      "H:25",
      "H:26",
      "H:27",
      "H:28",
      "H:29",
      "H:3",
      "H:30",
      "H:31",
      "H:32",
      "H:33",
      "H:34",
      "H:35",
      "H:36",
      "H:37",
      "H:38",
      "H:39",
      "H:4",
      "H:40",
      "H:41",
      "H:42",
      "H:43",
      "H:44",
      "H:45",
      "H:46",
      "H:47",
      "H:48",
      "H:49",
      "H:5",
      "H:50",
      "H:51",
      "H:52",
      "H:53",
      "H:54",
      "H:55",
      "H:56",
      "H:57",
      "H:58",
      "H:59",
      "H:6",
      "H:60",
      "H:61",
      "H:62",
      "H:63",
      "H:64",
      "H:65",
      "H:66",
      "H:67",
      "H:68",
      "H:69",
      "H:7",
      "H:70",
      "H:71",
      "H:72",
      "H:73",
      "H:74",
      "H:75",
      "H:76",
      "H:77",
      "H:78",
      "H:79",
      "H:8",
      "H:80",
      "H:81",
      "H:82",
      "H:83",
      "H:84",
      "H:85",
      "H:86",
      "H:87",
      "H:88",
      "H:89",
      "H:9",
      "H:90",
      "H:91",
      "H:92",
      "H:93",
      "H:94",
      "H:95",
      "H:96",
      "H:97",
      "H:98",
      "H:99",
      "L:1",
      "L:10",
      "L:100",
      "L:101",
      "L:102",
      "L:103",
      "L:104",
      "L:105",
      "L:106",
      "L:107",
      "L:108",
      "L:109",
      "L:11",
      "L:110",
      "L:111",
      "L:112",
      "L:113",
      "L:114",
      "L:115",
      "L:116",
      "L:117",
      "L:118",
      "L:119",
      "L:12",
      "L:120",
      "L:121",
      "L:122",
      "L:123",
      "L:124",
      "L:125",
      "L:126",
      "L:127",
      "L:128",
      "L:129",
      "L:13",
      "L:130",
      "L:131",
      "L:132",
      "L:133",
      "L:134",
      "L:135",
      "L:136",
      "L:137",
      "L:138",
      "L:139",
      "L:14",
      "L:140",
      "L:141",
      "L:142",
      "L:143",
      "L:144",
      "L:145",
      "L:146",
      "L:147",
      "L:148",
      "L:149",
      "L:15",
      "L:150",
      "L:151",
      "L:152",
      "L:153",
      "L:154",
      "L:155",
      "L:156",
      "L:157",
      "L:158",
      "L:159",
      "L:16",
      "L:160",
      "L:161",
      "L:162",
      "L:163",
      "L:164",
      "L:165",
      "L:166",
      "L:167",
      "L:168",
      "L:169",
      "L:17",
      "L:170",
      "L:171",
      "L:172",
      "L:173",
      "L:174",
      "L:175",
      "L:176",
      "L:177",
      "L:178",
      "L:179",
      "L:18",
      "L:180",
      "L:181",
      "L:182",
      "L:183",
      "L:184",
      "L:185",
      "L:186",
      "L:187",
      "L:188",
      "L:189",
      "L:19",
      "L:190",
      "L:191",
      "L:192",
      "L:193",
      "L:194",
      "L:195",
      "L:196",
      "L:197",
      "L:198",
      "L:199",
      "L:2",
      "L:20",
      "L:200",
      "L:201",
      "L:202",
      "L:203",
      "L:204",
      "L:205",
      "L:206",
      "L:207",
      "L:208",
      "L:209",
      "L:21",
      "L:210",
      "L:211",
      "L:22",
      "L:23",
      "L:24",
      "L:25",
      "L:26",
      "L:27",
      "L:28",
      "L:29",
      "L:3",
      "L:30",
      "L:31",
      "L:32",
      "L:33",
      "L:34",
      "L:35",
      "L:36",
      "L:37",
      "L:38",
      "L:39",
      "L:4",
      "L:40",
      "L:41",
      "L:42",
      "L:43",
      "L:44",
      "L:45",
      "L:46",
      "L:47",
      "L:48",
      "L:49",
      "L:5",
      "L:50",
      "L:51",
      "L:52",
      "L:53",
      "L:54",
      "L:55",
      "L:56",
      "L:57",
      "L:58",
      "L:59",
      "L:6",
      "L:60",
      "L:61",
      "L:62",
      "L:63",
      "L:64",
      "L:65",
      "L:66",
      "L:67",
      "L:68",
      "L:69",
      "L:7",
      "L:70",
      "L:71",
      "L:72",
      "L:73",
      "L:74",
      "L:75",
      "L:76",
      "L:77",
      "L:78",
      "L:79",
      "L:8",
      "L:80",
      "L:81",
      "L:82",
      "L:83",
      "L:84",
      "L:85",
      "L:86",
      "L:87",
      "L:88",
      "L:89",
      "L:9",
      "L:90",
      "L:91",
      "L:92",
      "L:93",
      "L:94",
      "L:95",
      "L:96",
      "L:97",
      "L:98",
      "L:99"
    ],
    "H:25": [
      "H:1",
      "H:10",
      "H:100",
      "H:101",
      "H:102",
      "H:103",
      "H:104",
      "H:105",
      "H:106",
      "H:107",
      "H:108",
      "H:109",
      "H:11",
      "H:110",
      "H:111",
      "H:112",
      "H:113",
      "H:114",
      "H:115",
      "H:116",
      "H:117",
      "H:118",
      "H:119",
      "H:12",
      "H:120",
      "H:121",
      "H:122",
      "H:123",
      "H:124",
      "H:125",
      "H:126",
      "H:127",
      "H:128",
      "H:129",
      "H:13",
      "H:130",
      "H:131",
      "H:132",
      "H:133",
      "H:134",
      "H:135",
      "H:136",
      "H:137",
      "H:138",
      "H:139",
      "H:14",
      "H:140",
      "H:141",
      "H:142",
      "H:143",
      "H:144",
      "H:145",
      "H:146",
      "H:147",
      "H:148",
      "H:149",
      "H:15",
      "H:150",
      "H:151",
      "H:152",
      "H:153",
      "H:154",
      "H:155",
      "H:156",
      "H:157",
      "H:158",
      "H:159",
      "H:16",
      "H:160",
      "H:161",
      "H:162",
      "H:163",
      "H:164",
      "H:165",
      "H:166",
      "H:167",
      "H:168",
      "H:169",
      "H:17",
      "H:170",
      "H:171",
      "H:172",
      "H:173",
      "H:174",
      "H:175",
      "H:176",
      "H:177",
      "H:178",
      "H:179",
      "H:18",
      "H:180",
      "H:181",
      "H:182",
      "H:183",
      "H:184",
      "H:185",
      "H:186",
      "H:187",
      "H:188",
      "H:189",
      "H:19",
      "H:190",
      "H:191",
      "H:192",
      "H:193",
      "H:194",
      "H:195",
      "H:196",
      "H:197",
      "H:198",
      "H:199",
      "H:2",
      "H:20",
      "H:200",
      "H:201",
      "H:202",
      "H:203",
      "H:204",
      "H:205",
      "H:206",
      "H:207",
      "H:208",
      "H:209",
      "H:21",
      "H:210",
      "H:211",
      "H:212",
      "H:213",
      "H:214",
      "H:215",
      "H:216",
      "H:217",
      "H:218",
      "H:219",
      "H:22",
      "H:220",
      "H:221",
      "H:222",
      "H:223",
      "H:224",
      "H:23",
      "H:24",
      "H:26",
      "H:27",
      "H:28",
      "H:29",
      "H:3",
      "H:30",
      "H:31",
      "H:32",
      "H:33",
      "H:34",
      "H:35",
      "H:36",
      "H:37",
      "H:38",
      "H:39",
      "H:4",
      "H:40",
      "H:41",
      "H:42",
      "H:43",
      "H:44",
      "H:45",
      "H:46",
      "H:47",
      "H:48",
      "H:49",
      "H:5",
      "H:50",
      "H:51",
      "H:52",
      "H:53",
      "H:54",
      "H:55",
      "H:56",
      "H:57",
      "H:58",
      "H:59",
      "H:6",
      "H:60",
      "H:61",
      "H:62",
      "H:63",
      "H:64",
      "H:65",
      "H:66",
      "H:67",
      "H:68",
      "H:69",
      "H:7",
      "H:70",
      "H:71",
      "H:72",
      "H:73",
      "H:74",
      "H:75",
      "H:76",
      "H:77",
      "H:78",
      "H:79",
      "H:8",
      "H:80",
      "H:81",
      "H:82",
      "H:83",
      "H:84",
      "H:85",
      "H:86",
      "H:87",
      "H:88",
      "H:89",
      "H:9",
      "H:90",
      "H:91",
      "H:92",
      "H:93",
      "H:94",
      "H:95",
      "H:96",
      "H:97",
      "H:98",
      "H:99",
      "L:1",
      "L:10",
      "L:100",
      "L:101",
      "L:102",
      "L:103",
      "L:104",
      "L:105",
      "L:106",
      "L:107",
      "L:108",
      "L:109",
      "L:11",
      "L:110",
      "L:111",
      "L:112",
      "L:113",
      "L:114",
      "L:115",
      "L:116",
      "L:117",
      "L:118",
      "L:119",
      "L:12",
      "L:120",
      "L:121",
      "L:122",
      "L:123",
      "L:124",
      "L:125",
      "L:126",
      "L:127",
      "L:128",
      "L:129",
      "L:13",
      "L:130",
      "L:131",
      "L:132",
      "L:133",
      "L:134",
      "L:135",
      "L:136",
      "L:137",
      "L:138",
      "L:139",
      "L:14",
      "L:140",
      "L:141",
      "L:142",
      "L:143",
      "L:144",
      "L:145",
      "L:146",
      "L:147",
      "L:148",
      "L:149",
      "L:15",
      "L:150",
      "L:151",
      "L:152",
      "L:153",
      "L:154",
      "L:155",
      "L:156",
      "L:157",
      "L:158",
      "L:159",
      "L:16",
      "L:160",
      "L:161",
      "L:162",
      "L:163",
      "L:164",
      "L:165",
      "L:166",
      "L:167",
      "L:168",
      "L:169",
      "L:17",
      "L:170",
      "L:171",
      "L:172",
      "L:173",
      "L:174",
      "L:175",
      "L:176",
      "L:177",
      "L:178",
      "L:179",
      "L:18",
      "L:180",
      "L:181",
      "L:182",
      "L:183",
      "L:184",
      "L:185",
      "L:186",
      "L:187",
      "L:188",
      "L:189",
      "L:19",
      "L:190",
      "L:191",
      "L:192",
      "L:193",
      "L:194",
      "L:195",
      "L:196",
      "L:197",
      "L:198",
      "L:199",
      "L:2",
      "L:20",
      "L:200",
      "L:201",
      "L:202",
      "L:203",
      "L:204",
      "L:205",
      "L:206",
      "L:207",
      "L:208",
      "L:209",
      "L:21",
      "L:210",
      "L:211",
      "L:22",
      "L:23",
      "L:24",
      "L:25",
      "L:26",
      "L:27",
      "L:28",
      "L:29",
      "L:3",
      "L:30",
      "L:31",
      "L:32",
      "L:33",
      "L:34",
      "L:35",
      "L:36",
      "L:37",
      "L:38",
      "L:39",
      "L:4",
      "L:40",
      "L:41",
      "L:42",
      "L:43",
      "L:44",
      "L:45",
      "L:46",
      "L:47",
      "L:48",
      "L:49",
      "L:5",
      "L:50",
      "L:51",
      "L:52",
      "L:53",
      "L:54",
      "L:55",
      "L:56",
      "L:57",
      "L:58",
      "L:59",
      "L:6",
      "L:60",
      "L:61",
      "L:62",
      "L:63",
      "L:64",
      "L:65",
      "L:66",
      "L:67",
      "L:68",
      "L:69",
      "L:7",
      "L:70",
      "L:71",
      "L:72",
      "L:73",
      "L:74",
      "L:75",
      "L:76",
      "L:77",
      "L:78",
      "L:79",
      "L:8",
      "L:80",
      "L:81",
      "L:82",
      "L:83",
      "L:84",
      "L:85",
      "L:86",
      "L:87",
      "L:88",
      "L:89",
      "L:9",
      "L:90",
      "L:91",
      "L:92",
      "L:93",
      "L:94",
      "L:95",
      "L:96",
      "L:97",
      "L:98",
      "L:99"
    ],
    "H:26": [
      "H:1",
      "H:10",
      "H:100",
      "H:101",
      "H:102",
      "H:103",
      "H:104",
      "H:105",
      "H:106",
      "H:107",
      "H:108",
      "H:109",
      "H:11",
      "H:110",
      "H:111",
      "H:112",
      "H:113",
      "H:114",
      "H:115",
      "H:116",
      "H:117",
      "H:118",
      "H:119",
      "H:12",
      "H:120",
      "H:121",
      "H:122",
      "H:123",
      "H:124",
      "H:125",
      "H:126",
      "H:127",
      "H:128",
      "H:129",
      "H:13",
      "H:130",
      "H:131",
      "H:132",
      "H:133",
      "H:134",
      "H:135",
      "H:136",
      "H:137",
      "H:138",
      "H:139",
      "H:14",
      "H:140",
      "H:141",
      "H:142",
      "H:143",
      "H:144",
      "H:145",
      "H:146",
      "H:147",
      "H:148",
      "H:149",
      "H:15",
      "H:150",
      "H:151",
      "H:152",
      "H:153",
      "H:154",
      "H:155",
      "H:156",
      "H:157",
      "H:158",
      "H:159",
      "H:16",
      "H:160",
      "H:161",
      "H:162",
      "H:163",
      "H:164",
      "H:165",
      "H:166",
      "H:167",
      "H:168",
      "H:169",
      "H:17",
      "H:170",
      "H:171",
      "H:172",
      "H:173",
      "H:174",
      "H:175",
      "H:176",
      "H:177",
      "H:178",
      "H:179",
      "H:18",
      "H:180",
      "H:181",
      "H:182",
      "H:183",
      "H:184",
      "H:185",
      "H:186",
      "H:187",
      "H:188",
      "H:189",
      "H:19",
      "H:190",
      "H:191",
      "H:192",
      "H:193",
      "H:194",
      "H:195",
      "H:196",
      "H:197",
      "H:198",
      "H:199",
      "H:2",
      "H:20",
      "H:200",
      "H:201",
      "H:202",
      "H:203",
      "H:204",
      "H:205",
      "H:206",
      "H:207",
      "H:208",
      "H:209",
      "H:21",
      "H:210",
      "H:211",
      "H:212",
      "H:213",
      "H:214",
      "H:215",
      "H:216",
      "H:217",
      "H:218",
      "H:219",
      "H:22",
      "H:220",
      "H:221",
      "H:222",
      "H:223",
      "H:224",
      "H:23",
      "H:24",
      "H:25",
      "H:27",
      "H:28",
      "H:29",
      "H:3",
      "H:30",
      "H:31",
      "H:32",
      "H:33",
      "H:34",
      "H:35",
      "H:36",
      "H:37",
      "H:38",
      "H:39",
      "H:4",
      "H:40",
      "H:41",
      "H:42",
      "H:43",
      "H:44",
      "H:45",
      "H:46",
      "H:47",
      "H:48",
      "H:49",
      "H:5",
      "H:50",
      "H:51",
      "H:52",
      "H:53",
      "H:54",
      "H:55",
      "H:56",
      "H:57",
      "H:58",
      "H:59",
      "H:6",
      "H:60",
      "H:61",
      "H:62",
      "H:63",
      "H:64",
      "H:65",
      "H:66",
      "H:67",
      "H:68",
      "H:69",
      "H:7",
      "H:70",
      "H:71",
      "H:72",
      "H:73",
      "H:74",
      "H:75",
      "H:76",
      "H:77",
      "H:78",
      "H:79",
      "H:8",
      "H:80",
      "H:81",
      "H:82",
      "H:83",
      "H:84",
      "H:85",
      "H:86",
      "H:87",
      "H:88",
      "H:89",
      "H:9",
      "H:90",
      "H:91",
      "H:92",
      "H:93",
      "H:94",
      "H:95",
      "H:96",
      "H:97",
      "H:98",
      "H:99",
      "L:1",
      "L:10",
      "L:100",
      "L:101",
      "L:102",
      "L:103",
      "L:104",
      "L:105",
      "L:106",
      "L:107",
      "L:108",
      "L:109",
      "L:11",
      "L:110",
      "L:111",
      "L:112",
      "L:113",
      "L:114",
      "L:115",
      "L:116",
      "L:117",
      "L:118",
      "L:119",
      "L:12",
      "L:120",
      "L:121",
      "L:122",
      "L:123",
      "L:124",
      "L:125",
      "L:126",
      "L:127",
      "L:128",
      "L:129",
      "L:13",
      "L:130",
      "L:131",
      "L:132",
      "L:133",
      "L:134",
      "L:135",
      "L:136",
      "L:137",
      "L:138",
      "L:139",
      "L:14",
      "L:140",
      "L:141",
      "L:142",
      "L:143",
      "L:144",
      "L:145",
      "L:146",
      "L:147",
      "L:148",
      "L:149",
      "L:15",
      "L:150",
      "L:151",
      "L:152",
      "L:153",
      "L:154",
      "L:155",
      "L:156",
      "L:157",
      "L:158",
      "L:159",
      "L:16",
      "L:160",
      "L:161",
      "L:162",
      "L:163",
      "L:164",
      "L:165",
      "L:166",
      "L:167",
      "L:168",
      "L:169",
      "L:17",
      "L:170",
      "L:171",
      "L:172",
      "L:173",
      "L:174",
      "L:175",
      "L:176",
      "L:177",
      "L:178",
      "L:179",
      "L:18",
      "L:180",
      "L:181",
      "L:182",
      "L:183",
      "L:184",
      "L:185",
      "L:186",
      "L:187",
      "L:188",
      "L:189",
      "L:19",
      "L:190",
      "L:191",
      "L:192",
      "L:193",
      "L:194",
      "L:195",
      "L:196",
      "L:197",
      "L:198",
      "L:199",
      "L:2",
      "L:20",
      "L:200",
      "L:201",
      "L:202",
      "L:203",
      "L:204",
      "L:205",
      "L:206",
      "L:207",
      "L:208",
      "L:209",
      "L:21",
      "L:210",
      "L:211",
      "L:22",
      "L:23",
      "L:24",
      "L:25",
      "L:26",
      "L:27",
      "L:28",
      "L:29",
      "L:3",
      "L:30",
      "L:31",
      "L:32",
      "L:33",
      "L:34",
      "L:35",
      "L:36",
      "L:37",
      "L:38",
      "L:39",
      "L:4",
      "L:40",
      "L:41",
      "L:42",
      "L:43",
      "L:44",
      "L:45",
      "L:46",
      "L:47",
      "L:48",
      "L:49",
      "L:5",
      "L:50",
      "L:51",
      "L:52",
      "L:53",
      "L:54",
      "L:55",
      "L:56",
      "L:57",
      "L:58",
      "L:59",
      "L:6",
      "L:60",
      "L:61",
      "L:62",
      "L:63",
      "L:64",
      "L:65",
      "L:66",
      "L:67",
      "L:68",
      "L:69",
      "L:7",
      "L:70",
      "L:71",
      "L:72",
      "L:73",
      "L:74",
      "L:75",
      "L:76",
      "L:77",
      "L:78",
      "L:79",
      "L:8",
      "L:80",
      "L:81",
      "L:82",
      "L:83",
      "L:84",
      "L:85",
      "L:86",
      "L:87",
      "L:88",
      "L:89",
      "L:9",
      "L:90",
      "L:91",
      "L:92",
      "L:93",
      "L:94",
      "L:95",
      "L:96",
      "L:97",
      "L:98",
      "L:99"
    ],
    "H:27": [
      "H:1",
      "H:10",
      "H:100",
      "H:101",
      "H:102",
      "H:103",
      "H:104",
      "H:105",
      "H:106",
      "H:107",
      "H:108",
      "H:109",
      "H:11",
      "H:110",
      "H:111",
      "H:112",
      "H:113",
      "H:114",
      "H:115",
      "H:116",
      "H:117",
      "H:118",
      "H:119",
      "H:12",
      "H:120",
      "H:121",
      "H:122",
      "H:123",
      "H:124",
      "H:125",
      "H:126",
      "H:127",
      "H:128",
      "H:129",
      "H:13",
      "H:130",
      "H:131",
      "H:132",
      "H:133",
      "H:134",
      "H:135",
      "H:136",
      "H:137",
      "H:138",
      "H:139",
      "H:14",
      "H:140",
      "H:141",
      "H:142",
      "H:143",
      "H:144",
      "H:145",
      "H:146",
      "H:147",
      "H:148",
      "H:149",
      "H:15",
      "H:150",
      "H:151",
      "H:152",
      "H:153",
      "H:154",
      "H:155",
      "H:156",
      "H:157",
      "H:158",
      "H:159",
      "H:16",
      "H:160",
      "H:161",
      "H:162",
      "H:163",
      "H:164",
      "H:165",
      "H:166",
      "H:167",
      "H:168",
      "H:169",
      "H:17",
      "H:170",
      "H:171",
      "H:172",
      "H:173",
      "H:174",
      "H:175",
      "H:176",
      "H:177",
      "H:178",
      "H:179",
      "H:18",
      "H:180",
      "H:181",
      "H:182",
      "H:183",
      "H:184",
      "H:185",
      "H:186",
      "H:187",
      "H:188",
      "H:189",
      "H:19",
      "H:190",
      "H:191",
      "H:192",
      "H:193",
      "H:194",
      "H:195",
      "H:196",
      "H:197",
      "H:198",
      "H:199",
      "H:2",
      "H:20",
      "H:200",
      "H:201",
      "H:202",
      "H:203",
      "H:204",
      "H:205",
      "H:206",
      "H:207",
      "H:208",
      "H:209",
      "H:21",
      "H:210",
      "H:211",
      "H:212",
      "H:213",
      "H:214",
      "H:215",
      "H:216",
      "H:217",
      "H:218",
      "H:219",
      "H:22",
      "H:220",
      "H:221",
      "H:222",
      "H:223",
      "H:224",
      "H:23",
      "H:24",
      "H:25",
      "H:26",
      "H:28",
      "H:29",
      "H:3",
      "H:30",
      "H:31",
      "H:32",
      "H:33",
      "H:34",
      "H:35",
      "H:36",
      "H:37",
      "H:38",
      "H:39",
      "H:4",
      "H:40",
      "H:41",
      "H:42",
      "H:43",
      "H:44",
      "H:45",
      "H:46",
      "H:47",
      "H:48",
      "H:49",
      "H:5",
      "H:50",
      "H:51",
      "H:52",
      "H:53",
      "H:54",
      "H:55",
      "H:56",
      "H:57",
      "H:58",
      "H:59",
      "H:6",
      "H:60",
      "H:61",
      "H:62",
      "H:63",
      "H:64",
      "H:65",
      "H:66",
      "H:67",
      "H:68",
      "H:69",
      "H:7",
      "H:70",
      "H:71",
      "H:72",
      "H:73",
      "H:74",
      "H:75",
      "H:76",
      "H:77",
      "H:78",
      "H:79",
      "H:8",
      "H:80",
      "H:81",
      "H:82",
      "H:83",
      "H:84",
      "H:85",
      "H:86",
      "H:87",
      "H:88",
      "H:89",
      "H:9",
      "H:90",
      "H:91",
      "H:92",
      "H:93",
      "H:94",
      "H:95",
      "H:96",
      "H:97",
      "H:98",
      "H:99",
      "L:1",
      "L:10",
      "L:100",
      "L:101",
      "L:102",
      "L:103",
      "L:104",
      "L:105",
      "L:106",
      "L:107",
      "L:108",
      "L:109",
      "L:11",
      "L:110",
      "L:111",
      "L:112",
      "L:113",
      "L:114",
      "L:115",
      "L:116",
      "L:117",
      "L:118",
      "L:119",
      "L:12",
      "L:120",
      "L:121",
      "L:122",
      "L:123",
      "L:124",
      "L:125",
      "L:126",
      "L:127",
      "L:128",
      "L:129",
      "L:13",
      "L:130",
      "L:131",
      "L:132",
      "L:133",
      "L:134",
      "L:135",
      "L:136",
      "L:137",
      "L:138",
      "L:139",
      "L:14",
      "L:140",
      "L:141",
      "L:142",
      "L:143",
      "L:144",
      "L:145",
      "L:146",
      "L:147",
      "L:148",
      "L:149",
      "L:15",
      "L:150",
      "L:151",
      "L:152",
      "L:153",
      "L:154",
      "L:155",
      "L:156",
      "L:157",
      "L:158",
      "L:159",
      "L:16",
      "L:160",
      "L:161",
      "L:162",
      "L:163",
      "L:164",
      "L:165",
      "L:166",
      "L:167",
      "L:168",
      "L:169",
      "L:17",
      "L:170",
      "L:171",
      "L:172",
      "L:173",
      "L:174",
      "L:175",
      "L:176",
      "L:177",
      "L:178",
      "L:179",
      "L:18",
      "L:180",
      "L:181",
      "L:182",
      "L:183",
      "L:184",
      "L:185",
      "L:186",
      "L:187",
      "L:188",
      "L:189",
      "L:19",
      "L:190",
      "L:191",
      "L:192",
      "L:193",
      "L:194",
      "L:195",
      "L:196",
      "L:197",
      "L:198",
      "L:199",
      "L:2",
      "L:20",
      "L:200",
      "L:201",
      "L:202",
      "L:203",
      "L:204",
      "L:205",
      "L:206",
      "L:207",
      "L:208",
      "L:209",
      "L:21",
      "L:210",
      "L:211",
      "L:22",
      "L:23",
      "L:24",
      "L:25",
      "L:26",
      "L:27",
      "L:28",
      "L:29",
      "L:3",
      "L:30",
      "L:31",
      "L:32",
      "L:33",
      "L:34",
      "L:35",
      "L:36",
      "L:37",
      "L:38",
      "L:39",
      "L:4",
      "L:40",
      "L:41",
      "L:42",
      "L:43",
      "L:44",
      "L:45",
      "L:46",
      "L:47",
      "L:48",
      "L:49",
      "L:5",
      "L:50",
      "L:51",
      "L:52",
      "L:53",
      "L:54",
      "L:55",
      "L:56",
      "L:57",
      "L:58",
      "L:59",
      "L:6",
      "L:60",
      "L:61",
      "L:62",
      "L:63",
      "L:64",
      "L:65",
      "L:66",
      "L:67",
      "L:68",
      "L:69",
      "L:7",
      "L:70",
      "L:71",
      "L:72",
      "L:73",
      "L:74",
      "L:75",
      "L:76",
      "L:77",
      "L:78",
      "L:79",
      "L:8",
      "L:80",
      "L:81",
      "L:82",
      "L:83",
      "L:84",
      "L:85",
      "L:86",
      "L:87",
      "L:88",
      "L:89",
      "L:9",
      "L:90",
      "L:91",
      "L:92",
      "L:93",
      "L:94",
      "L:95",
      "L:96",
      "L:97",
      "L:98",
      "L:99"
    ],
    "H:28": [
      "H:1",
      "H:10",
      "H:100",
      "H:101",
      "H:102",
      "H:103",
      "H:104",
      "H:105",
      "H:106",
      "H:107",
      "H:108",
      "H:109",
      "H:11",
      "H:110",
      "H:111",
      "H:112",
      "H:113",
      "H:114",
      "H:115",
      "H:116",
      "H:117",
      "H:118",
      "H:119",
      "H:12",
      "H:120",
      "H:121",
      "H:122",
      "H:123",
      "H:124",
      "H:125",
      "H:126",
      "H:127",
      "H:128",
      "H:129",
      "H:13",
      "H:130",
      "H:131",
      "H:132",
      "H:133",
      "H:134",
      "H:135",
      "H:136",
      "H:137",
      "H:138",
      "H:139",
      "H:14",
      "H:140",
      "H:141",
      "H:142",
```
