## Supplementary material for "Localized Reactivity on Proteins as Riemannian Manifolds: A Quantum-Inspired Geometric Model for Deterministic, Metal-Aware Reactive-Site Prediction": code bundle: result_bound_labels_unbound_features.json

```
{
  "case": "DB55_5O1R_R",
  "AUROC_mean": 0.9303600291819837,
  "AUROC_std": 0.03857469576358625,
  "fold_AUROCs": [
    0.9084362139917695,
    0.9424603174603174,
    0.9819277108433735,
    0.9500000000000001,
    0.8689759036144579
  ],
  "AUPRC_mean": 0.41304154995331466,
  "AUPRC_std": 0.17338123489226348,
  "fold_AUPRCs": [
    0.5273109243697479,
    0.273015873015873,
    0.6916666666666667,
    0.35,
    0.2232142857142857
  ],
  "policyP_info": {
    "K_target": 5,
    "K_min": 2,
    "min_valid_folds": 2,
    "n_pos_groups": 19,
    "K_used": 5,
    "n_total_folds": 5,
    "n_valid_folds": 5,
    "n_skipped_train_single_class": 0,
    "n_skipped_test_single_class": 0,
    "reason": "OK"
  },
  "n_pos": 19,
  "n_neg": 416,
  "unbound_positive_residue_ids": [
    "H:31",
    "H:32",
    "H:33",
    "H:58",
    "H:60",
    "H:102",
    "H:103",
    "H:104",
    "H:105",
    "H:107",
    "L:1",
    "L:2",
    "L:27",
    "L:30",
    "L:32",
    "L:91",
    "L:92",
    "L:93",
    "L:94"
  ],
  "unbound_positive_residue_ids_path": "/content/benchmark_workdir/DB55_5O1R_R/unbound_positive_residue_ids.json",
  "bound_positive_residue_ids_used": [
    "H:102",
    "H:103",
    "H:104",
    "H:105",
    "H:107",
    "H:31",
    "H:32",
    "H:33",
    "H:58",
    "H:60",
    "L:1",
    "L:2",
    "L:27",
    "L:30",
    "L:32",
    "L:91",
    "L:92",
    "L:93",
    "L:94"
  ],
  "bound_interface_report": {
    "cutoff_angstrom": 5.0,
    "coarse_margin_angstrom": 4.0,
    "scheme": "closest-heavy",
    "protein_only": true,
    "target_bound_chains": [
      "H",
      "L"
    ],
    "n_target_res": 437,
    "n_other_res": 115,
    "n_candidate_pairs": 73,
    "n_interface_target_res": 19,
    "backend_kdtree": "scipy.cKDTree",
    "auto_interface_labels": true
  },
  "mapping": {
    "n_bound_labels": 19,
    "n_mapped": 19,
    "n_dropped": 0,
    "mapped_examples": [
      {
        "bound": "H:102",
        "unbound": "H:102",
        "idx": 101
      },
      {
        "bound": "H:103",
        "unbound": "H:103",
        "idx": 102
      },
      {
        "bound": "H:104",
        "unbound": "H:104",
        "idx": 103
      },
      {
        "bound": "H:105",
        "unbound": "H:105",
        "idx": 104
      },
      {
        "bound": "H:107",
        "unbound": "H:107",
        "idx": 106
      },
      {
        "bound": "H:31",
        "unbound": "H:31",
        "idx": 30
      },
      {
        "bound": "H:32",
        "unbound": "H:32",
        "idx": 31
      },
      {
        "bound": "H:33",
        "unbound": "H:33",
        "idx": 32
      },
      {
        "bound": "H:58",
        "unbound": "H:58",
        "idx": 57
      },
      {
        "bound": "H:60",
        "unbound": "H:60",
        "idx": 59
      },
      {
        "bound": "L:1",
        "unbound": "L:1",
        "idx": 224
      },
      {
        "bound": "L:2",
        "unbound": "L:2",
        "idx": 225
      },
      {
        "bound": "L:27",
        "unbound": "L:27",
        "idx": 250
      },
      {
        "bound": "L:30",
        "unbound": "L:30",
        "idx": 253
      },
      {
        "bound": "L:32",
        "unbound": "L:32",
        "idx": 255
      },
      {
        "bound": "L:91",
        "unbound": "L:91",
        "idx": 314
      },
      {
        "bound": "L:92",
        "unbound": "L:92",
        "idx": 315
      },
      {
        "bound": "L:93",
        "unbound": "L:93",
        "idx": 316
      },
      {
        "bound": "L:94",
        "unbound": "L:94",
        "idx": 317
      }
    ],
    "dropped_examples": []
  },
  "mapping_extra": {
    "bound_to_unbound_chain_map": {
      "H": "H",
      "L": "L"
    },
    "chain_assignment": {
      "forced_hints": [],
      "unmatched_bound_chains": [
        "A"
      ],
      "unmatched_unbound_chains": [],
      "ambiguity": [],
      "pair_details_top": {
        "A": [
          {
            "unbound": "H",
            "identity": 0.1391304347826087,
            "coverage": 1.0,
            "weight": 0.1391304347826087
          },
          {
            "unbound": "L",
            "identity": 0.11578947368421053,
            "coverage": 0.8260869565217391,
            "weight": 0.09565217391304348
          }
        ],
        "H": [
          {
            "unbound": "H",
            "identity": 1.0,
            "coverage": 1.0,
            "weight": 1.0
          },
          {
            "unbound": "L",
            "identity": 0.11848341232227488,
            "coverage": 1.0,
            "weight": 0.11848341232227488
          }
        ],
        "L": [
          {
            "unbound": "L",
            "identity": 1.0,
            "coverage": 1.0,
            "weight": 1.0
          },
          {
            "unbound": "H",
            "identity": 0.11904761904761904,
            "coverage": 0.995260663507109,
            "weight": 0.11848341232227487
          }
        ]
      }
    },
    "dropped_chains_low_quality": [],
    "n_bound_chains_total": 3,
    "n_unbound_chains_total": 2
  },
  "symmetry": {
    "symmetry_groups": {
      "H": 0,
      "L": 1
    },
    "symmetry_policy": {
      "min_identity": 0.95,
      "min_coverage": 0.9
    },
    "collapse_only_within_symmetry_groups": true
  },
  "solvent": {
    "solvent_filter_applied": true,
    "source": "meta.json",
    "n_total": 435,
    "n_removed": 0,
    "n_unknown_resname": 0,
    "n_retained": 435,
    "solvent_codes": [
      "WAT",
      "HOH",
      "DOD",
      "TIP3"
    ]
  },
  "unbound_out_dir": "/content/benchmark_workdir/DB55_5O1R_R/out_unbound",
  "unbound_structure": "/content/benchmark_workdir/_dataset_unpacked/5O1R_r_u.pdb",
  "bound_structure": "/content/benchmark_workdir/_dataset_unpacked/5O1R_bound_complex.pdb"
}
```
