## Supplementary material for "Localized Reactivity on Proteins as Riemannian Manifolds: A Quantum-Inspired Geometric Model for Deterministic, Metal-Aware Reactive-Site Prediction": code bundle: result_bound_labels_unbound_features.json

```
{
  "case": "DB55_5O14_L",
  "AUROC_mean": 0.9069383589858818,
  "AUROC_std": 0.05757445785037487,
  "fold_AUROCs": [
    0.8442028985507247,
    0.975,
    0.9347826086956522,
    0.8325581395348838,
    0.9481481481481481
  ],
  "AUPRC_mean": 0.5340750915750916,
  "AUPRC_std": 0.18652629248871394,
  "fold_AUPRCs": [
    0.24358974358974358,
    0.8125,
    0.625,
    0.513095238095238,
    0.47619047619047616
  ],
  "policyP_info": {
    "K_target": 5,
    "K_min": 2,
    "min_valid_folds": 2,
    "n_pos_groups": 17,
    "K_used": 5,
    "n_total_folds": 5,
    "n_valid_folds": 5,
    "n_skipped_train_single_class": 0,
    "n_skipped_test_single_class": 0,
    "reason": "OK"
  },
  "n_pos": 17,
  "n_neg": 225,
  "unbound_positive_residue_ids": [
    "D:228",
    "D:245",
    "D:246",
    "D:247",
    "D:248",
    "D:250",
    "D:252",
    "D:253",
    "D:255",
    "D:256",
    "D:257",
    "D:278",
    "D:279",
    "D:280",
    "D:281",
    "D:308",
    "D:309"
  ],
  "unbound_positive_residue_ids_path": "/content/benchmark_workdir/DB55_5O14_L/unbound_positive_residue_ids.json",
  "bound_positive_residue_ids_used": [
    "A:163",
    "A:180",
    "A:181",
    "A:182",
    "A:183",
    "A:185",
    "A:187",
    "A:188",
    "A:190",
    "A:191",
    "A:192",
    "A:213",
    "A:214",
    "A:215",
    "A:216",
    "A:243",
    "A:244"
  ],
  "bound_interface_report": {
    "cutoff_angstrom": 5.0,
    "coarse_margin_angstrom": 4.0,
    "scheme": "closest-heavy",
    "protein_only": true,
    "target_bound_chains": [
      "A"
    ],
    "n_target_res": 229,
    "n_other_res": 433,
    "n_candidate_pairs": 76,
    "n_interface_target_res": 17,
    "backend_kdtree": "scipy.cKDTree",
    "auto_interface_labels": true
  },
  "mapping": {
    "n_bound_labels": 17,
    "n_mapped": 17,
    "n_dropped": 0,
    "mapped_examples": [
      {
        "bound": "A:163",
        "unbound": "D:228",
        "idx": 149
      },
      {
        "bound": "A:180",
        "unbound": "D:245",
        "idx": 166
      },
      {
        "bound": "A:181",
        "unbound": "D:246",
        "idx": 167
      },
      {
        "bound": "A:182",
        "unbound": "D:247",
        "idx": 168
      },
      {
        "bound": "A:183",
        "unbound": "D:248",
        "idx": 169
      },
      {
        "bound": "A:185",
        "unbound": "D:250",
        "idx": 171
      },
      {
        "bound": "A:187",
        "unbound": "D:252",
        "idx": 173
      },
      {
        "bound": "A:188",
        "unbound": "D:253",
        "idx": 174
      },
      {
        "bound": "A:190",
        "unbound": "D:255",
        "idx": 176
      },
      {
        "bound": "A:191",
        "unbound": "D:256",
        "idx": 177
      },
      {
        "bound": "A:192",
        "unbound": "D:257",
        "idx": 178
      },
      {
        "bound": "A:213",
        "unbound": "D:278",
        "idx": 199
      },
      {
        "bound": "A:214",
        "unbound": "D:279",
        "idx": 200
      },
      {
        "bound": "A:215",
        "unbound": "D:280",
        "idx": 201
      },
      {
        "bound": "A:216",
        "unbound": "D:281",
        "idx": 202
      },
      {
        "bound": "A:243",
        "unbound": "D:308",
        "idx": 229
      },
      {
        "bound": "A:244",
        "unbound": "D:309",
        "idx": 230
      }
    ],
    "dropped_examples": []
  },
  "mapping_extra": {
    "bound_to_unbound_chain_map": {
      "A": "D"
    },
    "chain_assignment": {
      "forced_hints": [],
      "unmatched_bound_chains": [
        "H",
        "L"
      ],
      "unmatched_unbound_chains": [],
      "ambiguity": [],
      "pair_details_top": {
        "A": [
          {
            "unbound": "D",
            "identity": 1.0,
            "coverage": 1.0,
            "weight": 1.0
          }
        ],
        "H": [
          {
            "unbound": "D",
            "identity": 0.07239819004524888,
            "coverage": 1.0,
            "weight": 0.07239819004524888
          }
        ],
        "L": [
          {
            "unbound": "D",
            "identity": 0.10152284263959391,
            "coverage": 0.9292452830188679,
            "weight": 0.09433962264150943
          }
        ]
      }
    },
    "dropped_chains_low_quality": [],
    "n_bound_chains_total": 3,
    "n_unbound_chains_total": 1
  },
  "symmetry": {
    "symmetry_groups": {
      "D": 0
    },
    "symmetry_policy": {
      "min_identity": 0.95,
      "min_coverage": 0.9
    },
    "collapse_only_within_symmetry_groups": true
  },
  "solvent": {
    "solvent_filter_applied": true,
    "source": "meta.json",
    "n_total": 242,
    "n_removed": 0,
    "n_unknown_resname": 0,
    "n_retained": 242,
    "solvent_codes": [
      "WAT",
      "HOH",
      "DOD",
      "TIP3"
    ]
  },
  "unbound_out_dir": "/content/benchmark_workdir/DB55_5O14_L/out_unbound",
  "unbound_structure": "/content/benchmark_workdir/_dataset_unpacked/5O14_l_u.pdb",
  "bound_structure": "/content/benchmark_workdir/_dataset_unpacked/5O14_bound_complex.pdb"
}
```
