## Supplementary material for "Localized Reactivity on Proteins as Riemannian Manifolds: A Quantum-Inspired Geometric Model for Deterministic, Metal-Aware Reactive-Site Prediction": code bundle: unbound_positive_residue_ids.json

```
{
  "unbound_positive_residue_ids": [
    "D:228",
    "D:245",
    "D:246",
    "D:247",
    "D:248",
    "D:250",
    "D:252",
    "D:253",
    "D:255",
    "D:256",
    "D:257",
    "D:278",
    "D:279",
    "D:280",
    "D:281",
    "D:308",
    "D:309"
  ]
}
```
