## Supplementary material for "Localized Reactivity on Proteins as Riemannian Manifolds: A Quantum-Inspired Geometric Model for Deterministic, Metal-Aware Reactive-Site Prediction": code bundle: meta.json (part 1 of 4)

```
{
  "pdb": "5O14_r_u.pdb",
  "radius": 4.7,
  "residues": [
    {
      "id": "A:1",
      "chain": "A",
      "resseq": 1,
      "icode": "",
      "resname": "GLU",
      "hetflag": " ",
      "sasa": 5.004823684692383,
      "atoms": [
        {
          "atom_index": 0,
          "name": "N",
          "element": "N",
          "coord": [
            -6.800000190734863,
            -1.4591000080108643,
            6.502900123596191
          ]
        },
        {
          "atom_index": 1,
          "name": "CA",
          "element": "C",
          "coord": [
            -6.703199863433838,
            -1.4803999662399292,
            6.610300064086914
          ]
        },
        {
          "atom_index": 2,
          "name": "C",
          "element": "C",
          "coord": [
            -6.630099773406982,
            -1.613700032234192,
            6.593599796295166
          ]
        },
        {
          "atom_index": 3,
          "name": "O",
          "element": "O",
          "coord": [
            -6.692999839782715,
            -1.7193000316619873,
            6.5894999504089355
          ]
        },
        {
          "atom_index": 4,
          "name": "CB",
          "element": "C",
          "coord": [
            -6.773499965667725,
            -1.4759000539779663,
            6.745699882507324
          ]
        },
        {
          "atom_index": 5,
          "name": "CG",
          "element": "C",
          "coord": [
            -6.680699825286865,
            -1.4904999732971191,
            6.86460018157959
          ]
        },
        {
          "atom_index": 6,
          "name": "CD",
          "element": "C",
          "coord": [
            -6.756499767303467,
            -1.5089000463485718,
            6.994500160217285
          ]
        },
        {
          "atom_index": 7,
          "name": "OE1",
          "element": "O",
          "coord": [
            -6.701900005340576,
            -1.4729000329971313,
            7.100900173187256
          ]
        },
        {
          "atom_index": 8,
          "name": "OE2",
          "element": "O",
          "coord": [
            -6.8709001541137695,
            -1.559499979019165,
            6.989999771118164
          ]
        }
      ]
    },
    {
      "id": "A:2",
      "chain": "A",
      "resseq": 2,
      "icode": "",
      "resname": "VAL",
      "hetflag": " ",
      "sasa": 0.0,
      "atoms": [
        {
          "atom_index": 9,
          "name": "N",
          "element": "N",
          "coord": [
            -6.497099876403809,
            -1.608299970626831,
            6.5833001136779785
          ]
        },
        {
          "atom_index": 10,
          "name": "CA",
          "element": "C",
          "coord": [
            -6.417799949645996,
            -1.730299949645996,
            6.573999881744385
          ]
        },
        {
          "atom_index": 11,
          "name": "C",
          "element": "C",
          "coord": [
            -6.421899795532227,
            -1.8029999732971191,
            6.707900047302246
          ]
        },
        {
          "atom_index": 12,
          "name": "O",
          "element": "O",
          "coord": [
            -6.391300201416016,
            -1.7446999549865723,
            6.812699794769287
          ]
        },
        {
          "atom_index": 13,
          "name": "CB",
          "element": "C",
          "coord": [
            -6.27370023727417,
            -1.6972999572753906,
            6.532700061798096
          ]
        },
        {
          "atom_index": 14,
          "name": "CG1",
          "element": "C",
          "coord": [
            -6.1894001960754395,
            -1.823099970817566,
            6.526800155639648
          ]
        },
        {
          "atom_index": 15,
          "name": "CG2",
          "element": "C",
          "coord": [
            -6.271399974822998,
            -1.6259000301361084,
            6.398099899291992
          ]
        }
      ]
    },
    {
      "id": "A:3",
      "chain": "A",
      "resseq": 3,
      "icode": "",
      "resname": "GLN",
      "hetflag": " ",
      "sasa": 0.6936569213867188,
      "atoms": [
        {
          "atom_index": 16,
          "name": "N",
          "element": "N",
          "coord": [
            -6.46019983291626,
            -1.9306000471115112,
            6.70550012588501
          ]
        },
        {
          "atom_index": 17,
          "name": "CA",
          "element": "C",
          "coord": [
            -6.476900100708008,
            -2.0083000659942627,
            6.8277997970581055
          ]
        },
        {
          "atom_index": 18,
          "name": "C",
          "element": "C",
          "coord": [
            -6.423799991607666,
            -2.1498000621795654,
            6.810999870300293
          ]
        },
        {
          "atom_index": 19,
          "name": "O",
          "element": "O",
          "coord": [
            -6.4334001541137695,
            -2.2098000049591064,
            6.703400135040283
          ]
        },
        {
          "atom_index": 20,
          "name": "CB",
          "element": "C",
          "coord": [
            -6.623700141906738,
            -2.020699977874756,
            6.86929988861084
          ]
        },
        {
          "atom_index": 21,
          "name": "CG",
          "element": "C",
          "coord": [
            -6.685100078582764,
            -1.8983999490737915,
            6.929699897766113
          ]
        },
        {
          "atom_index": 22,
          "name": "CD",
          "element": "C",
          "coord": [
            -6.824100017547607,
            -1.9275000095367432,
            6.981599807739258
          ]
        },
        {
          "atom_index": 23,
          "name": "OE1",
          "element": "O",
          "coord": [
            -6.9222002029418945,
            -1.8697999715805054,
            6.935400009155273
          ]
        },
        {
          "atom_index": 24,
          "name": "NE2",
          "element": "N",
          "coord": [
            -6.833099842071533,
            -2.0188000202178955,
            7.077600002288818
          ]
        }
      ]
    },
    {
      "id": "A:4",
      "chain": "A",
      "resseq": 4,
      "icode": "",
      "resname": "LEU",
      "hetflag": " ",
      "sasa": 0.0,
      "atoms": [
        {
          "atom_index": 25,
          "name": "N",
          "element": "N",
          "coord": [
            -6.369900226593018,
            -2.203700065612793,
            6.920599937438965
          ]
        },
        {
          "atom_index": 26,
          "name": "CA",
          "element": "C",
          "coord": [
            -6.3333001136779785,
            -2.344599962234497,
            6.9293999671936035
          ]
        },
        {
          "atom_index": 27,
          "name": "C",
          "element": "C",
          "coord": [
            -6.389500141143799,
            -2.398099899291992,
            7.060100078582764
          ]
        },
        {
          "atom_index": 28,
          "name": "O",
          "element": "O",
          "coord": [
            -6.35699987411499,
            -2.34689998626709,
            7.167699813842773
          ]
        },
        {
          "atom_index": 29,
          "name": "CB",
          "element": "C",
          "coord": [
            -6.181600093841553,
            -2.365299940109253,
            6.921500205993652
          ]
        },
        {
          "atom_index": 30,
          "name": "CG",
          "element": "C",
          "coord": [
            -6.113500118255615,
            -2.322700023651123,
            6.7906999588012695
          ]
        },
        {
          "atom_index": 31,
          "name": "CD1",
          "element": "C",
          "coord": [
            -6.0746002197265625,
            -2.1754000186920166,
            6.795599937438965
          ]
        },
        {
          "atom_index": 32,
          "name": "CD2",
          "element": "C",
          "coord": [
            -5.991499900817871,
            -2.4089999198913574,
            6.759300231933594
          ]
        }
      ]
    },
    {
      "id": "A:5",
      "chain": "A",
      "resseq": 5,
      "icode": "",
      "resname": "VAL",
      "hetflag": " ",
      "sasa": 0.0,
      "atoms": [
        {
          "atom_index": 33,
          "name": "N",
          "element": "N",
          "coord": [
            -6.475399971008301,
            -2.4988999366760254,
            7.050600051879883
          ]
        },
        {
          "atom_index": 34,
          "name": "CA",
          "element": "C",
          "coord": [
            -6.548999786376953,
            -2.550100088119507,
            7.165599822998047
          ]
        },
        {
          "atom_index": 35,
          "name": "C",
          "element": "C",
          "coord": [
            -6.511099815368652,
            -2.6958999633789062,
            7.183700084686279
          ]
        },
        {
          "atom_index": 36,
          "name": "O",
          "element": "O",
          "coord": [
            -6.5366997718811035,
            -2.7790000438690186,
            7.095600128173828
          ]
        },
        {
          "atom_index": 37,
          "name": "CB",
          "element": "C",
          "coord": [
            -6.700900077819824,
            -2.5327000617980957,
            7.148499965667725
          ]
        },
        {
          "atom_index": 38,
          "name": "CG1",
          "element": "C",
          "coord": [
            -6.776100158691406,
            -2.5957000255584717,
            7.264999866485596
          ]
        },
        {
          "atom_index": 39,
          "name": "CG2",
          "element": "C",
          "coord": [
            -6.7357001304626465,
            -2.384200096130371,
            7.137800216674805
          ]
        }
      ]
    },
    {
      "id": "A:6",
      "chain": "A",
      "resseq": 6,
      "icode": "",
      "resname": "GLN",
      "hetflag": " ",
      "sasa": 0.0,
      "atoms": [
        {
          "atom_index": 40,
          "name": "N",
          "element": "N",
          "coord": [
            -6.44950008392334,
            -2.727099895477295,
            7.296999931335449
          ]
        },
        {
          "atom_index": 41,
          "name": "CA",
          "element": "C",
          "coord": [
            -6.395199775695801,
            -2.8603999614715576,
            7.317599773406982
          ]
        },
        {
          "atom_index": 42,
          "name": "C",
          "element": "C",
          "coord": [
            -6.494699954986572,
            -2.948199987411499,
            7.391600131988525
          ]
        },
        {
          "atom_index": 43,
          "name": "O",
          "element": "O",
          "coord": [
            -6.585299968719482,
            -2.8998000621795654,
            7.45959997177124
          ]
        },
        {
          "atom_index": 44,
          "name": "CB",
          "element": "C",
          "coord": [
            -6.264100074768066,
            -2.8526999950408936,
            7.3942999839782715
          ]
        },
        {
          "atom_index": 45,
          "name": "CG",
          "element": "C",
          "coord": [
            -6.157599925994873,
            -2.782599925994873,
            7.313899993896484
          ]
        },
        {
          "atom_index": 46,
          "name": "CD",
          "element": "C",
          "coord": [
            -6.022500038146973,
            -2.780400037765503,
            7.382500171661377
          ]
        },
        {
          "atom_index": 47,
          "name": "OE1",
          "element": "O",
          "coord": [
            -5.970900058746338,
            -2.6740000247955322,
            7.41379976272583
          ]
        },
        {
          "atom_index": 48,
          "name": "NE2",
          "element": "N",
          "coord": [
            -5.964099884033203,
            -2.898099899291992,
            7.4054999351501465
          ]
        }
      ]
    },
    {
      "id": "A:7",
      "chain": "A",
      "resseq": 7,
      "icode": "",
      "resname": "SER",
      "hetflag": " ",
      "sasa": 0.0,
      "atoms": [
        {
          "atom_index": 49,
          "name": "N",
          "element": "N",
          "coord": [
            -6.47629976272583,
            -3.0790998935699463,
            7.377200126647949
          ]
        },
        {
          "atom_index": 50,
          "name": "CA",
          "element": "C",
          "coord": [
            -6.561999797821045,
            -3.174499988555908,
            7.444699764251709
          ]
        },
        {
          "atom_index": 51,
          "name": "C",
          "element": "C",
          "coord": [
            -6.536099910736084,
            -3.1712000370025635,
            7.595600128173828
          ]
        },
        {
          "atom_index": 52,
          "name": "O",
          "element": "O",
          "coord": [
            -6.440000057220459,
            -3.1106998920440674,
            7.644599914550781
          ]
        },
        {
          "atom_index": 53,
          "name": "CB",
          "element": "C",
          "coord": [
            -6.540200233459473,
            -3.314300060272217,
            7.387599945068359
          ]
        },
        {
          "atom_index": 54,
          "name": "OG",
          "element": "O",
          "coord": [
            -6.402200222015381,
            -3.342900037765503,
            7.374599933624268
          ]
        }
      ]
    },
    {
      "id": "A:8",
      "chain": "A",
      "resseq": 8,
      "icode": "",
      "resname": "GLY",
      "hetflag": " ",
      "sasa": 0.0,
      "atoms": [
        {
          "atom_index": 55,
          "name": "N",
          "element": "N",
          "coord": [
            -6.624300003051758,
            -3.2372000217437744,
            7.66949987411499
          ]
        },
        {
          "atom_index": 56,
          "name": "CA",
          "element": "C",
          "coord": [
            -6.624899864196777,
            -3.226300001144409,
            7.813799858093262
          ]
        },
        {
          "atom_index": 57,
          "name": "C",
          "element": "C",
          "coord": [
            -6.515600204467773,
            -3.307499885559082,
            7.879499912261963
          ]
        },
        {
          "atom_index": 58,
          "name": "O",
          "element": "O",
          "coord": [
            -6.44890022277832,
            -3.389400005340576,
            7.816400051116943
          ]
        }
      ]
    },
    {
      "id": "A:9",
      "chain": "A",
      "resseq": 9,
      "icode": "",
      "resname": "ALA",
      "hetflag": " ",
      "sasa": 0.0,
      "atoms": [
        {
          "atom_index": 59,
          "name": "N",
          "element": "N",
          "coord": [
            -6.49970006942749,
            -3.284600019454956,
            8.010000228881836
          ]
        },
        {
          "atom_index": 60,
          "name": "CA",
          "element": "C",
          "coord": [
            -6.398900032043457,
            -3.3552000522613525,
            8.087800025939941
          ]
        },
        {
          "atom_index": 61,
          "name": "C",
          "element": "C",
          "coord": [
            -6.4197998046875,
            -3.5060999393463135,
            8.080499649047852
          ]
        },
        {
          "atom_index": 62,
          "name": "O",
          "element": "O",
          "coord": [
            -6.53249979019165,
            -3.5557000637054443,
            8.072600364685059
          ]
        },
        {
          "atom_index": 63,
          "name": "CB",
          "element": "C",
          "coord": [
            -6.402900218963623,
            -3.309299945831299,
            8.233499526977539
          ]
        }
      ]
    },
    {
      "id": "A:10",
      "chain": "A",
      "resseq": 10,
      "icode": "",
      "resname": "GLU",
      "hetflag": " ",
      "sasa": 0.0,
      "atoms": [
        {
          "atom_index": 64,
          "name": "N",
          "element": "N",
          "coord": [
            -6.309299945831299,
            -3.5792999267578125,
            8.087200164794922
          ]
        },
        {
          "atom_index": 65,
          "name": "CA",
          "element": "C",
          "coord": [
            -6.309500217437744,
            -3.723599910736084,
            8.067000389099121
          ]
        },
        {
          "atom_index": 66,
          "name": "C",
          "element": "C",
          "coord": [
            -6.243100166320801,
            -3.7939000129699707,
            8.184200286865234
          ]
        },
        {
          "atom_index": 67,
          "name": "O",
          "element": "O",
          "coord": [
            -6.139999866485596,
            -3.748300075531006,
            8.234700202941895
          ]
        },
        {
          "atom_index": 68,
          "name": "CB",
          "element": "C",
          "coord": [
            -6.233399868011475,
            -3.761199951171875,
            7.938600063323975
          ]
        },
        {
          "atom_index": 69,
          "name": "CG",
          "element": "C",
          "coord": [
            -6.291299819946289,
            -3.705399990081787,
            7.811500072479248
          ]
        },
        {
          "atom_index": 70,
          "name": "CD",
          "element": "C",
          "coord": [
            -6.3968000411987305,
            -3.795599937438965,
            7.752399921417236
          ]
        },
        {
          "atom_index": 71,
          "name": "OE1",
          "element": "O",
          "coord": [
            -6.41949987411499,
            -3.9052999019622803,
            7.807600021362305
          ]
        },
        {
          "atom_index": 72,
          "name": "OE2",
          "element": "O",
          "coord": [
            -6.456099987030029,
            -3.7571001052856445,
            7.650199890136719
          ]
        }
      ]
    },
    {
      "id": "A:11",
      "chain": "A",
      "resseq": 11,
      "icode": "",
      "resname": "LEU",
      "hetflag": " ",
      "sasa": 0.0,
      "atoms": [
        {
          "atom_index": 73,
          "name": "N",
          "element": "N",
          "coord": [
            -6.301300048828125,
            -3.9058001041412354,
            8.22599983215332
          ]
        },
        {
          "atom_index": 74,
          "name": "CA",
          "element": "C",
          "coord": [
            -6.2347002029418945,
            -4.000500202178955,
            8.314900398254395
          ]
        },
        {
          "atom_index": 75,
          "name": "C",
          "element": "C",
          "coord": [
            -6.2170000076293945,
            -4.130300045013428,
            8.237700462341309
          ]
        },
        {
          "atom_index": 76,
          "name": "O",
          "element": "O",
          "coord": [
            -6.314499855041504,
            -4.182499885559082,
            8.182700157165527
          ]
        },
        {
          "atom_index": 77,
          "name": "CB",
          "element": "C",
          "coord": [
            -6.31689977645874,
            -4.023900032043457,
            8.441800117492676
          ]
        },
        {
          "atom_index": 78,
          "name": "CG",
          "element": "C",
          "coord": [
            -6.2642998695373535,
            -4.13730001449585,
            8.530400276184082
          ]
        },
        {
          "atom_index": 79,
          "name": "CD1",
          "element": "C",
          "coord": [
            -6.133699893951416,
            -4.096499919891357,
            8.596500396728516
          ]
        },
        {
          "atom_index": 80,
          "name": "CD2",
          "element": "C",
          "coord": [
            -6.370500087738037,
            -4.17519998550415,
            8.632399559020996
          ]
        }
      ]
    },
    {
      "id": "A:12",
      "chain": "A",
      "resseq": 12,
      "icode": "",
      "resname": "LYS",
      "hetflag": " ",
      "sasa": 0.34817060828208923,
      "atoms": [
        {
          "atom_index": 81,
          "name": "N",
          "element": "N",
          "coord": [
            -6.093599796295166,
            -4.1793999671936035,
            8.228799819946289
          ]
        },
        {
          "atom_index": 82,
          "name": "CA",
          "element": "C",
          "coord": [
            -6.067299842834473,
            -4.30649995803833,
            8.162099838256836
          ]
        },
        {
          "atom_index": 83,
          "name": "C",
          "element": "C",
          "coord": [
            -5.9695000648498535,
            -4.389200210571289,
            8.244400024414062
          ]
        },
        {
          "atom_index": 84,
          "name": "O",
          "element": "O",
          "coord": [
            -5.894800186157227,
            -4.336900234222412,
            8.326800346374512
          ]
        },
        {
          "atom_index": 85,
          "name": "CB",
          "element": "C",
          "coord": [
            -6.008999824523926,
            -4.288000106811523,
            8.021499633789062
          ]
        },
        {
          "atom_index": 86,
          "name": "CG",
          "element": "C",
          "coord": [
            -6.083899974822998,
            -4.191500186920166,
            7.931300163269043
          ]
        },
        {
          "atom_index": 87,
          "name": "CD",
          "element": "C",
          "coord": [
            -6.21999979019165,
            -4.24459981918335,
            7.893400192260742
          ]
        },
        {
          "atom_index": 88,
          "name": "CE",
          "element": "C",
          "coord": [
            -6.21120023727417,
            -4.359000205993652,
            7.79610013961792
          ]
        },
        {
          "atom_index": 89,
          "name": "NZ",
          "element": "N",
          "coord": [
            -6.34689998626709,
            -4.3846001625061035,
            7.73769998550415
          ]
        }
      ]
    },
    {
      "id": "A:13",
      "chain": "A",
      "resseq": 13,
      "icode": "",
      "resname": "LYS",
      "hetflag": " ",
      "sasa": 3.988136053085327,
      "atoms": [
        {
          "atom_index": 90,
          "name": "N",
          "element": "N",
          "coord": [
            -5.968800067901611,
            -4.522500038146973,
            8.218299865722656
          ]
        },
        {
          "atom_index": 91,
          "name": "CA",
          "element": "C",
          "coord": [
            -5.8734002113342285,
            -4.6072001457214355,
            8.288100242614746
          ]
        },
        {
          "atom_index": 92,
          "name": "C",
          "element": "C",
          "coord": [
            -5.746399879455566,
            -4.622300148010254,
            8.20580005645752
          ]
        },
        {
          "atom_index": 93,
          "name": "O",
          "element": "O",
          "coord": [
            -5.749800205230713,
            -4.606599807739258,
            8.083100318908691
          ]
        },
        {
          "atom_index": 94,
          "name": "CB",
          "element": "C",
          "coord": [
            -5.934100151062012,
            -4.744500160217285,
            8.313400268554688
          ]
        },
        {
          "atom_index": 95,
          "name": "CG",
          "element": "C",
          "coord": [
            -6.057700157165527,
            -4.73829984664917,
            8.399800300598145
          ]
        },
        {
          "atom_index": 96,
          "name": "CD",
          "element": "C",
          "coord": [
            -6.107999801635742,
            -4.875800132751465,
            8.434900283813477
          ]
        },
        {
          "atom_index": 97,
          "name": "CE",
          "element": "C",
          "coord": [
            -6.219900131225586,
            -4.8668999671936035,
            8.536600112915039
          ]
        },
        {
          "atom_index": 98,
          "name": "NZ",
          "element": "N",
          "coord": [
            -6.275100231170654,
            -5.002200126647949,
            8.564499855041504
          ]
        }
      ]
    },
    {
      "id": "A:14",
      "chain": "A",
      "resseq": 14,
      "icode": "",
      "resname": "PRO",
      "hetflag": " ",
      "sasa": 0.8938701152801514,
      "atoms": [
        {
          "atom_index": 99,
          "name": "N",
          "element": "N",
          "coord": [
            -5.633299827575684,
            -4.651000022888184,
            8.2701997756958
          ]
        },
        {
          "atom_index": 100,
          "name": "CA",
          "element": "C",
          "coord": [
            -5.51039981842041,
            -4.6778998374938965,
            8.194499969482422
          ]
        },
        {
          "atom_index": 101,
          "name": "C",
          "element": "C",
          "coord": [
            -5.5346999168396,
            -4.787799835205078,
            8.09179973602295
          ]
        },
        {
          "atom_index": 102,
          "name": "O",
          "element": "O",
          "coord": [
            -5.6092000007629395,
            -4.882900238037109,
            8.116800308227539
          ]
        },
        {
          "atom_index": 103,
          "name": "CB",
          "element": "C",
          "coord": [
            -5.410799980163574,
            -4.722899913787842,
            8.302300453186035
          ]
        },
        {
          "atom_index": 104,
          "name": "CG",
          "element": "C",
          "coord": [
            -5.46589994430542,
            -4.672699928283691,
            8.430500030517578
          ]
        },
        {
          "atom_index": 105,
          "name": "CD",
          "element": "C",
          "coord": [
            -5.614299774169922,
            -4.667399883270264,
            8.415499687194824
          ]
        }
      ]
    },
    {
      "id": "A:15",
      "chain": "A",
      "resseq": 15,
      "icode": "",
      "resname": "GLY",
      "hetflag": " ",
      "sasa": 1.6791741847991943,
      "atoms": [
        {
          "atom_index": 106,
          "name": "N",
          "element": "N",
          "coord": [
            -5.473400115966797,
            -4.772799968719482,
            7.974100112915039
          ]
        },
        {
          "atom_index": 107,
          "name": "CA",
          "element": "C",
          "coord": [
            -5.487599849700928,
            -4.86929988861084,
            7.866499900817871
          ]
        },
        {
          "atom_index": 108,
          "name": "C",
          "element": "C",
          "coord": [
            -5.608500003814697,
            -4.848999977111816,
            7.778299808502197
          ]
        },
        {
          "atom_index": 109,
          "name": "O",
          "element": "O",
          "coord": [
            -5.617599964141846,
            -4.912300109863281,
            7.672100067138672
          ]
        }
      ]
    },
    {
      "id": "A:16",
      "chain": "A",
      "resseq": 16,
      "icode": "",
      "resname": "GLU",
      "hetflag": " ",
      "sasa": 1.2296644449234009,
      "atoms": [
        {
          "atom_index": 110,
          "name": "N",
          "element": "N",
          "coord": [
            -5.701600074768066,
            -4.763199806213379,
            7.817399978637695
          ]
        },
        {
          "atom_index": 111,
          "name": "CA",
          "element": "C",
          "coord": [
            -5.815299987792969,
            -4.737400054931641,
            7.730800151824951
          ]
        },
        {
          "atom_index": 112,
          "name": "C",
          "element": "C",
          "coord": [
            -5.7778000831604,
            -4.6350998878479,
            7.624499797821045
          ]
        },
        {
          "atom_index": 113,
          "name": "O",
          "element": "O",
          "coord": [
            -5.6819000244140625,
            -4.558300018310547,
            7.638500213623047
          ]
        },
        {
          "atom_index": 114,
          "name": "CB",
          "element": "C",
          "coord": [
            -5.935299873352051,
            -4.688499927520752,
            7.811800003051758
          ]
        },
        {
          "atom_index": 115,
          "name": "CG",
          "element": "C",
          "coord": [
            -5.979100227355957,
            -4.7906999588012695,
            7.916399955749512
          ]
        },
        {
          "atom_index": 116,
          "name": "CD",
          "element": "C",
          "coord": [
            -6.107100009918213,
            -4.753600120544434,
            7.98829984664917
          ]
        },
        {
          "atom_index": 117,
          "name": "OE1",
          "element": "O",
          "coord": [
            -6.134099960327148,
            -4.632900238037109,
            8.008099555969238
          ]
        },
        {
          "atom_index": 118,
          "name": "OE2",
          "element": "O",
          "coord": [
            -6.180799961090088,
            -4.846799850463867,
            8.026800155639648
          ]
        }
      ]
    },
    {
      "id": "A:17",
      "chain": "A",
      "resseq": 17,
      "icode": "",
      "resname": "SER",
      "hetflag": " ",
      "sasa": 1.7026124000549316,
      "atoms": [
        {
          "atom_index": 119,
          "name": "N",
          "element": "N",
          "coord": [
            -5.854400157928467,
            -4.635499954223633,
            7.516300201416016
          ]
        },
        {
          "atom_index": 120,
          "name": "CA",
          "element": "C",
          "coord": [
            -5.8404998779296875,
            -4.533599853515625,
            7.413700103759766
          ]
        },
        {
          "atom_index": 121,
          "name": "C",
          "element": "C",
          "coord": [
            -5.931000232696533,
            -4.41510009765625,
            7.446000099182129
          ]
        },
        {
          "atom_index": 122,
          "name": "O",
          "element": "O",
          "coord": [
            -6.028500080108643,
            -4.426400184631348,
            7.520400047302246
          ]
        },
        {
          "atom_index": 123,
          "name": "CB",
          "element": "C",
          "coord": [
            -5.875199794769287,
            -4.590700149536133,
            7.276199817657471
          ]
        },
        {
          "atom_index": 124,
          "name": "OG",
          "element": "O",
          "coord": [
            -6.012700080871582,
            -4.620800018310547,
            7.270199775695801
          ]
        }
      ]
    },
    {
      "id": "A:18",
      "chain": "A",
      "resseq": 18,
      "icode": "",
      "resname": "LEU",
      "hetflag": " ",
      "sasa": 0.0,
      "atoms": [
        {
          "atom_index": 125,
          "name": "N",
          "element": "N",
          "coord": [
            -5.896500110626221,
            -4.2993998527526855,
            7.389400005340576
          ]
        },
        {
          "atom_index": 126,
          "name": "CA",
          "element": "C",
          "coord": [
            -5.975100040435791,
            -4.178599834442139,
            7.412799835205078
          ]
        },
        {
          "atom_index": 127,
          "name": "C",
          "element": "C",
          "coord": [
            -5.960000038146973,
            -4.085400104522705,
            7.294099807739258
          ]
        },
        {
          "atom_index": 128,
          "name": "O",
          "element": "O",
          "coord": [
            -5.848199844360352,
            -4.063899993896484,
            7.247000217437744
          ]
        },
        {
          "atom_index": 129,
          "name": "CB",
          "element": "C",
          "coord": [
            -5.930799961090088,
            -4.1057000160217285,
            7.5406999588012695
          ]
        },
        {
          "atom_index": 130,
          "name": "CG",
          "element": "C",
          "coord": [
            -5.98769998550415,
            -3.963599920272827,
            7.557300090789795
          ]
        },
        {
          "atom_index": 131,
          "name": "CD1",
          "element": "C",
          "coord": [
            -6.139999866485596,
            -3.963099956512451,
            7.56689977645874
          ]
        },
        {
          "atom_index": 132,
          "name": "CD2",
          "element": "C",
          "coord": [
            -5.9243998527526855,
            -3.8966000080108643,
            7.678800106048584
          ]
        }
      ]
    },
    {
      "id": "A:19",
      "chain": "A",
      "resseq": 19,
      "icode": "",
      "resname": "LYS",
      "hetflag": " ",
      "sasa": 1.3299921751022339,
      "atoms": [
        {
          "atom_index": 133,
          "name": "N",
          "element": "N",
          "coord": [
            -6.071899890899658,
            -4.030900001525879,
            7.247700214385986
          ]
        },
        {
          "atom_index": 134,
          "name": "CA",
          "element": "C",
          "coord": [
            -6.0731000900268555,
            -3.9307000637054443,
            7.141499996185303
          ]
        },
        {
          "atom_index": 135,
          "name": "C",
          "element": "C",
          "coord": [
            -6.148600101470947,
            -3.809999942779541,
            7.193900108337402
          ]
        },
        {
          "atom_index": 136,
          "name": "O",
          "element": "O",
          "coord": [
            -6.267099857330322,
            -3.8203001022338867,
            7.226099967956543
          ]
        },
        {
          "atom_index": 137,
          "name": "CB",
          "element": "C",
          "coord": [
            -6.140100002288818,
            -3.9860000610351562,
            7.014999866485596
          ]
        },
        {
          "atom_index": 138,
          "name": "CG",
          "element": "C",
          "coord": [
            -6.124199867248535,
            -3.902400016784668,
            6.888599872589111
          ]
        },
        {
          "atom_index": 139,
          "name": "CD",
          "element": "C",
          "coord": [
            -6.209799766540527,
            -3.964900016784668,
            6.776500225067139
          ]
        },
        {
          "atom_index": 140,
          "name": "CE",
          "element": "C",
          "coord": [
            -6.168399810791016,
            -3.9179999828338623,
            6.638800144195557
          ]
        },
        {
          "atom_index": 141,
          "name": "NZ",
          "element": "N",
          "coord": [
            -6.254700183868408,
            -3.9783999919891357,
            6.532599925994873
          ]
        }
      ]
    },
    {
      "id": "A:20",
      "chain": "A",
      "resseq": 20,
      "icode": "",
      "resname": "ILE",
      "hetflag": " ",
      "sasa": 0.0,
      "atoms": [
        {
          "atom_index": 142,
          "name": "N",
          "element": "N",
          "coord": [
            -6.0802998542785645,
            -3.6960999965667725,
            7.204699993133545
          ]
        },
        {
          "atom_index": 143,
          "name": "CA",
          "element": "C",
          "coord": [
            -6.144899845123291,
            -3.5724000930786133,
            7.246399879455566
          ]
        },
        {
          "atom_index": 144,
          "name": "C",
          "element": "C",
          "coord": [
            -6.155200004577637,
            -3.482300043106079,
            7.123899936676025
          ]
        },
        {
          "atom_index": 145,
          "name": "O",
          "element": "O",
          "coord": [
            -6.078000068664551,
            -3.493799924850464,
            7.028900146484375
          ]
        },
        {
          "atom_index": 146,
          "name": "CB",
          "element": "C",
          "coord": [
            -6.0690999031066895,
            -3.50219988822937,
            7.3607001304626465
          ]
        },
        {
          "atom_index": 147,
          "name": "CG1",
          "element": "C",
          "coord": [
            -5.929100036621094,
            -3.4642999172210693,
            7.315199851989746
          ]
        },
        {
          "atom_index": 148,
          "name": "CG2",
          "element": "C",
          "coord": [
            -6.062300205230713,
            -3.5952999591827393,
            7.482600212097168
          ]
        },
        {
          "atom_index": 149,
          "name": "CD1",
          "element": "C",
          "coord": [
            -5.846199989318848,
            -3.3935999870300293,
            7.421199798583984
          ]
        }
      ]
    },
    {
      "id": "A:21",
      "chain": "A",
      "resseq": 21,
      "icode": "",
      "resname": "SER",
      "hetflag": " ",
      "sasa": 0.0,
      "atoms": [
        {
          "atom_index": 150,
          "name": "N",
          "element": "N",
          "coord": [
            -6.250899791717529,
            -3.3905999660491943,
            7.127099990844727
          ]
        },
        {
          "atom_index": 151,
          "name": "CA",
          "element": "C",
          "coord": [
            -6.285399913787842,
            -3.316800117492676,
            7.0065999031066895
          ]
        },
        {
          "atom_index": 152,
          "name": "C",
          "element": "C",
          "coord": [
            -6.283100128173828,
            -3.166599988937378,
            7.030799865722656
          ]
        },
        {
          "atom_index": 153,
          "name": "O",
          "element": "O",
          "coord": [
            -6.294600009918213,
            -3.117799997329712,
            7.143400192260742
          ]
        },
        {
          "atom_index": 154,
          "name": "CB",
          "element": "C",
          "coord": [
            -6.4232001304626465,
            -3.3584001064300537,
            6.953800201416016
          ]
        },
        {
          "atom_index": 155,
          "name": "OG",
          "element": "O",
          "coord": [
            -6.526299953460693,
            -3.3157999515533447,
            7.040200233459473
          ]
        }
      ]
    },
    {
      "id": "A:22",
      "chain": "A",
      "resseq": 22,
      "icode": "",
      "resname": "CYS",
      "hetflag": " ",
      "sasa": 0.0,
      "atoms": [
        {
          "atom_index": 156,
          "name": "N",
          "element": "N",
          "coord": [
            -6.273900032043457,
            -3.0943000316619873,
            6.9197001457214355
          ]
        },
        {
          "atom_index": 157,
          "name": "CA",
          "element": "C",
          "coord": [
            -6.261099815368652,
            -2.9491000175476074,
            6.919000148773193
          ]
        },
        {
          "atom_index": 158,
          "name": "C",
          "element": "C",
          "coord": [
            -6.340400218963623,
            -2.8996999263763428,
            6.798799991607666
          ]
        },
        {
          "atom_index": 159,
          "name": "O",
          "element": "O",
          "coord": [
            -6.294899940490723,
            -2.9147000312805176,
            6.684999942779541
          ]
        },
        {
          "atom_index": 160,
          "name": "CB",
          "element": "C",
          "coord": [
            -6.11460018157959,
            -2.910799980163574,
            6.90939998626709
          ]
        },
        {
          "atom_index": 161,
          "name": "SG",
          "element": "S",
          "coord": [
            -6.077499866485596,
            -2.737499952316284,
            6.880799770355225
          ]
        }
      ]
    },
    {
      "id": "A:23",
      "chain": "A",
      "resseq": 23,
      "icode": "",
      "resname": "LYS",
      "hetflag": " ",
      "sasa": 0.9904118776321411,
      "atoms": [
        {
          "atom_index": 162,
          "name": "N",
          "element": "N",
          "coord": [
            -6.457499980926514,
            -2.8427000045776367,
            6.823800086975098
          ]
        },
        {
          "atom_index": 163,
          "name": "CA",
          "element": "C",
          "coord": [
            -6.54610013961792,
            -2.7964000701904297,
            6.717199802398682
          ]
        },
        {
          "atom_index": 164,
          "name": "C",
          "element": "C",
          "coord": [
            -6.5131001472473145,
            -2.651400089263916,
            6.6834001541137695
          ]
        },
        {
          "atom_index": 165,
          "name": "O",
          "element": "O",
          "coord": [
            -6.526800155639648,
            -2.5625,
            6.768400192260742
          ]
        },
        {
          "atom_index": 166,
          "name": "CB",
          "element": "C",
          "coord": [
            -6.691999912261963,
            -2.8106000423431396,
            6.760499954223633
          ]
        },
        {
          "atom_index": 167,
          "name": "CG",
          "element": "C",
          "coord": [
            -6.791800022125244,
            -2.728100061416626,
            6.6793999671936035
          ]
        },
        {
          "atom_index": 168,
          "name": "CD",
          "element": "C",
          "coord": [
            -6.809800148010254,
            -2.784600019454956,
            6.539000034332275
          ]
        },
        {
          "atom_index": 169,
          "name": "CE",
          "element": "C",
          "coord": [
            -6.921599864959717,
            -2.7111001014709473,
            6.463799953460693
          ]
        },
        {
          "atom_index": 170,
          "name": "NZ",
          "element": "N",
          "coord": [
            -6.939899921417236,
            -2.761399984359741,
            6.3242998123168945
          ]
        }
      ]
    },
    {
      "id": "A:24",
      "chain": "A",
      "resseq": 24,
      "icode": "",
      "resname": "ALA",
      "hetflag": " ",
      "sasa": 0.0,
      "atoms": [
        {
          "atom_index": 171,
          "name": "N",
          "element": "N",
          "coord": [
            -6.469399929046631,
            -2.6280999183654785,
            6.559899806976318
          ]
        },
        {
          "atom_index": 172,
          "name": "CA",
          "element": "C",
          "coord": [
            -6.437600135803223,
            -2.494999885559082,
            6.510799884796143
          ]
        },
        {
          "atom_index": 173,
          "name": "C",
          "element": "C",
          "coord": [
            -6.559999942779541,
            -2.430999994277954,
            6.446300029754639
          ]
        },
        {
          "atom_index": 174,
          "name": "O",
          "element": "O",
          "coord": [
            -6.6433000564575195,
            -2.4990999698638916,
            6.385799884796143
          ]
        },
        {
          "atom_index": 175,
          "name": "CB",
          "element": "C",
          "coord": [
            -6.323699951171875,
            -2.502000093460083,
            6.408899784088135
          ]
        }
      ]
    },
    {
      "id": "A:25",
      "chain": "A",
      "resseq": 25,
      "icode": "",
      "resname": "SER",
      "hetflag": " ",
      "sasa": 0.19359277188777924,
      "atoms": [
        {
          "atom_index": 176,
          "name": "N",
          "element": "N",
          "coord": [
            -6.570199966430664,
            -2.2988998889923096,
            6.459199905395508
          ]
        },
        {
          "atom_index": 177,
          "name": "CA",
          "element": "C",
          "coord": [
            -6.679200172424316,
            -2.2255001068115234,
            6.396399974822998
          ]
        },
        {
          "atom_index": 178,
          "name": "C",
          "element": "C",
          "coord": [
            -6.63700008392334,
            -2.0804998874664307,
            6.376500129699707
          ]
        },
        {
          "atom_index": 179,
          "name": "O",
          "element": "O",
          "coord": [
            -6.543000221252441,
            -2.031599998474121,
            6.440100193023682
          ]
        },
        {
          "atom_index": 180,
          "name": "CB",
          "element": "C",
          "coord": [
            -6.8078999519348145,
            -2.2339999675750732,
            6.479400157928467
          ]
        },
        {
          "atom_index": 181,
          "name": "OG",
          "element": "O",
          "coord": [
            -6.794000148773193,
            -2.1658999919891357,
            6.60260009765625
          ]
        }
      ]
    },
    {
      "id": "A:26",
      "chain": "A",
      "resseq": 26,
      "icode": "",
      "resname": "GLY",
      "hetflag": " ",
      "sasa": 0.5156338214874268,
      "atoms": [
        {
          "atom_index": 182,
          "name": "N",
          "element": "N",
          "coord": [
            -6.707600116729736,
            -2.012399911880493,
            6.285999774932861
          ]
        },
        {
          "atom_index": 183,
          "name": "CA",
          "element": "C",
          "coord": [
            -6.6855998039245605,
            -1.8708000183105469,
            6.263800144195557
          ]
        },
        {
          "atom_index": 184,
          "name": "C",
          "element": "C",
          "coord": [
            -6.571300029754639,
            -1.835800051689148,
            6.171800136566162
          ]
        },
        {
          "atom_index": 185,
          "name": "O",
          "element": "O",
          "coord": [
            -6.5346999168396,
            -1.718000054359436,
            6.162899971008301
          ]
        }
      ]
    },
    {
      "id": "A:27",
      "chain": "A",
      "resseq": 27,
      "icode": "",
      "resname": "TYR",
      "hetflag": " ",
      "sasa": 0.0,
      "atoms": [
        {
          "atom_index": 186,
          "name": "N",
          "element": "N",
          "coord": [
            -6.512599945068359,
            -1.9336999654769897,
            6.104100227355957
          ]
        },
        {
          "atom_index": 187,
          "name": "CA",
          "element": "C",
          "coord": [
            -6.403200149536133,
            -1.9079999923706055,
            6.011899948120117
          ]
        },
        {
          "atom_index": 188,
          "name": "C",
          "element": "C",
          "coord": [
            -6.392600059509277,
            -2.027899980545044,
            5.918799877166748
          ]
        },
        {
          "atom_index": 189,
          "name": "O",
          "element": "O",
          "coord": [
            -6.456699848175049,
            -2.1314001083374023,
            5.939899921417236
          ]
        },
        {
          "atom_index": 190,
          "name": "CB",
          "element": "C",
          "coord": [
            -6.271200180053711,
            -1.8813999891281128,
            6.086299896240234
          ]
        },
        {
          "atom_index": 191,
          "name": "CG",
          "element": "C",
          "coord": [
            -6.208600044250488,
            -2.0048000812530518,
            6.1479997634887695
          ]
        },
        {
          "atom_index": 192,
          "name": "CD1",
          "element": "C",
          "coord": [
            -6.247799873352051,
            -2.0501999855041504,
            6.273399829864502
          ]
        },
        {
          "atom_index": 193,
          "name": "CD2",
          "element": "C",
          "coord": [
            -6.1107001304626465,
            -2.0764999389648438,
            6.079899787902832
          ]
        },
        {
          "atom_index": 194,
          "name": "CE1",
          "element": "C",
          "coord": [
            -6.190299987792969,
            -2.164299964904785,
            6.329500198364258
          ]
        },
        {
          "atom_index": 195,
          "name": "CE2",
          "element": "C",
          "coord": [
            -6.052599906921387,
            -2.189500093460083,
            6.135200023651123
          ]
        },
        {
          "atom_index": 196,
          "name": "CZ",
          "element": "C",
          "coord": [
            -6.092899799346924,
            -2.232800006866455,
            6.259500026702881
          ]
        },
        {
          "atom_index": 197,
          "name": "OH",
          "element": "O",
          "coord": [
            -6.0346999168396,
            -2.3457999229431152,
            6.312900066375732
          ]
        }
      ]
    },
    {
      "id": "A:28",
      "chain": "A",
      "resseq": 28,
      "icode": "",
      "resname": "THR",
      "hetflag": " ",
      "sasa": 3.288668155670166,
      "atoms": [
        {
          "atom_index": 198,
          "name": "N",
          "element": "N",
          "coord": [
            -6.311699867248535,
            -2.012500047683716,
            5.814599990844727
          ]
        },
        {
          "atom_index": 199,
          "name": "CA",
          "element": "C",
          "coord": [
            -6.29449987411499,
            -2.118499994277954,
            5.716100215911865
          ]
        },
        {
          "atom_index": 200,
          "name": "C",
          "element": "C",
          "coord": [
            -6.1992998123168945,
            -2.222899913787842,
            5.772500038146973
          ]
        },
        {
          "atom_index": 201,
          "name": "O",
          "element": "O",
          "coord": [
            -6.077899932861328,
            -2.2000999450683594,
            5.78000020980835
          ]
        },
        {
          "atom_index": 202,
          "name": "CB",
          "element": "C",
          "coord": [
            -6.243599891662598,
            -2.0627999305725098,
            5.583700180053711
          ]
        },
        {
          "atom_index": 203,
          "name": "OG1",
          "element": "O",
          "coord": [
            -6.340099811553955,
            -1.9700000286102295,
            5.532199859619141
          ]
        },
        {
          "atom_index": 204,
          "name": "CG2",
          "element": "C",
          "coord": [
            -6.2241997718811035,
            -2.1767001152038574,
            5.484300136566162
          ]
        }
      ]
    },
    {
      "id": "A:29",
      "chain": "A",
      "resseq": 29,
      "icode": "",
      "resname": "PHE",
      "hetflag": " ",
      "sasa": 0.0,
      "atoms": [
        {
          "atom_index": 205,
          "name": "N",
          "element": "N",
          "coord": [
            -6.256499767303467,
            -2.337899923324585,
            5.809500217437744
          ]
        },
        {
          "atom_index": 206,
          "name": "CA",
          "element": "C",
          "coord": [
            -6.183800220489502,
            -2.4433000087738037,
            5.880099773406982
          ]
        },
        {
          "atom_index": 207,
          "name": "C",
          "element": "C",
          "coord": [
            -6.0584001541137695,
            -2.4863998889923096,
            5.804800033569336
          ]
        },
        {
          "atom_index": 208,
          "name": "O",
          "element": "O",
          "coord": [
            -5.9517998695373535,
            -2.5039000511169434,
            5.865200042724609
          ]
        },
        {
          "atom_index": 209,
          "name": "CB",
          "element": "C",
          "coord": [
            -6.2795000076293945,
            -2.560699939727783,
            5.901700019836426
          ]
        },
        {
          "atom_index": 210,
          "name": "CG",
          "element": "C",
          "coord": [
            -6.225200176239014,
            -2.6714000701904297,
            5.987100124359131
          ]
        },
        {
          "atom_index": 211,
          "name": "CD1",
          "element": "C",
          "coord": [
            -6.18209981918335,
            -2.6466000080108643,
            6.116799831390381
          ]
        },
        {
          "atom_index": 212,
          "name": "CD2",
          "element": "C",
          "coord": [
            -6.224599838256836,
            -2.802500009536743,
            5.939899921417236
          ]
        },
        {
          "atom_index": 213,
          "name": "CE1",
          "element": "C",
          "coord": [
            -6.135000228881836,
            -2.749799966812134,
            6.196499824523926
          ]
        },
        {
          "atom_index": 214,
          "name": "CE2",
          "element": "C",
          "coord": [
            -6.178599834442139,
            -2.9061999320983887,
            6.018799781799316
          ]
        },
        {
          "atom_index": 215,
          "name": "CZ",
          "element": "C",
          "coord": [
            -6.133399963378906,
            -2.8801000118255615,
            6.14739990234375
          ]
        }
      ]
    },
    {
      "id": "A:30",
      "chain": "A",
      "resseq": 30,
      "icode": "",
      "resname": "THR",
      "hetflag": " ",
      "sasa": 0.09458957612514496,
      "atoms": [
        {
          "atom_index": 216,
          "name": "N",
          "element": "N",
          "coord": [
            -6.067699909210205,
            -2.50219988822937,
            5.672299861907959
          ]
        },
        {
          "atom_index": 217,
          "name": "CA",
          "element": "C",
          "coord": [
            -5.9542999267578125,
            -2.5511999130249023,
            5.594399929046631
          ]
        },
        {
          "atom_index": 218,
          "name": "C",
          "element": "C",
          "coord": [
            -5.85099983215332,
            -2.444000005722046,
            5.561800003051758
          ]
        },
        {
          "atom_index": 219,
          "name": "O",
          "element": "O",
          "coord": [
            -5.761000156402588,
            -2.470599889755249,
            5.481500148773193
          ]
        },
        {
          "atom_index": 220,
          "name": "CB",
          "element": "C",
          "coord": [
            -6.002900123596191,
            -2.615999937057495,
            5.463799953460693
          ]
        },
        {
          "atom_index": 221,
          "name": "OG1",
          "element": "O",
          "coord": [
            -6.095099925994873,
            -2.5276999473571777,
            5.398499965667725
          ]
        },
        {
          "atom_index": 222,
          "name": "CG2",
          "element": "C",
          "coord": [
            -6.071000099182129,
            -2.748300075531006,
            5.49370002746582
          ]
        }
      ]
    },
    {
      "id": "A:31",
      "chain": "A",
      "resseq": 31,
      "icode": "",
      "resname": "ASN",
      "hetflag": " ",
      "sasa": 1.6447992324829102,
      "atoms": [
        {
          "atom_index": 223,
          "name": "N",
          "element": "N",
          "coord": [
            -5.858799934387207,
            -2.325500011444092,
            5.622000217437744
          ]
        },
        {
          "atom_index": 224,
          "name": "CA",
          "element": "C",
          "coord": [
            -5.759300231933594,
            -2.2221999168395996,
            5.595900058746338
          ]
        },
        {
          "atom_index": 225,
          "name": "C",
          "element": "C",
          "coord": [
            -5.658999919891357,
            -2.2021000385284424,
            5.708899974822998
          ]
        },
        {
          "atom_index": 226,
          "name": "O",
          "element": "O",
          "coord": [
            -5.567299842834473,
            -2.120699882507324,
            5.693900108337402
          ]
        },
        {
          "atom_index": 227,
          "name": "CB",
          "element": "C",
          "coord": [
            -5.828700065612793,
            -2.089099884033203,
            5.564799785614014
          ]
        },
        {
          "atom_index": 228,
          "name": "CG",
          "element": "C",
          "coord": [
            -5.880899906158447,
            -2.084199905395508,
            5.422800064086914
          ]
        },
        {
          "atom_index": 229,
          "name": "OD1",
          "element": "O",
          "coord": [
            -5.837900161743164,
            -2.1626999378204346,
            5.338099956512451
          ]
        },
        {
          "atom_index": 230,
          "name": "ND2",
          "element": "N",
          "coord": [
            -5.972300052642822,
            -1.992300033569336,
            5.3958001136779785
          ]
        }
      ]
    },
    {
      "id": "A:32",
      "chain": "A",
      "resseq": 32,
      "icode": "",
      "resname": "TYR",
      "hetflag": " ",
      "sasa": 0.0630597174167633,
      "atoms": [
        {
          "atom_index": 231,
          "name": "N",
          "element": "N",
          "coord": [
            -5.6717000007629395,
            -2.2746999263763428,
            5.820000171661377
          ]
        },
        {
          "atom_index": 232,
          "name": "CA",
          "element": "C",
          "coord": [
            -5.589000225067139,
            -2.2493999004364014,
            5.936999797821045
          ]
        },
        {
          "atom_index": 233,
          "name": "C",
          "element": "C",
          "coord": [
            -5.5447998046875,
            -2.378999948501587,
            6.002099990844727
          ]
        },
        {
          "atom_index": 234,
          "name": "O",
          "element": "O",
          "coord": [
            -5.622200012207031,
            -2.4746999740600586,
            6.009699821472168
          ]
        },
        {
          "atom_index": 235,
          "name": "CB",
          "element": "C",
          "coord": [
            -5.664400100708008,
            -2.168299913406372,
            6.041500091552734
          ]
        },
        {
          "atom_index": 236,
          "name": "CG",
          "element": "C",
          "coord": [
            -5.69980001449585,
            -2.030600070953369,
            5.996799945831299
          ]
        },
        {
          "atom_index": 237,
          "name": "CD1",
          "element": "C",
          "coord": [
            -5.819499969482422,
            -2.0058000087738037,
            5.930099964141846
          ]
        },
        {
          "atom_index": 238,
          "name": "CD2",
          "element": "C",
          "coord": [
            -5.6143999099731445,
            -1.9240000247955322,
            6.022200107574463
          ]
        },
        {
          "atom_index": 239,
          "name": "CE1",
          "element": "C",
          "coord": [
            -5.853000164031982,
            -1.8774000406265259,
            5.889400005340576
          ]
        },
        {
          "atom_index": 240,
          "name": "CE2",
          "element": "C",
          "coord": [
            -5.646699905395508,
            -1.795300006866455,
            5.981900215148926
          ]
        },
        {
          "atom_index": 241,
          "name": "CZ",
          "element": "C",
          "coord": [
            -5.7657999992370605,
            -1.7726999521255493,
            5.915500164031982
          ]
        },
        {
          "atom_index": 242,
          "name": "OH",
          "element": "O",
          "coord": [
            -5.797599792480469,
            -1.6445000171661377,
            5.875899791717529
          ]
        }
      ]
    },
    {
      "id": "A:33",
      "chain": "A",
      "resseq": 33,
      "icode": "",
      "resname": "TRP",
      "hetflag": " ",
      "sasa": 0.0,
      "atoms": [
        {
          "atom_index": 243,
          "name": "N",
          "element": "N",
          "coord": [
            -5.420300006866455,
            -2.3808000087738037,
            6.048699855804443
          ]
        },
        {
          "atom_index": 244,
          "name": "CA",
          "element": "C",
          "coord": [
            -5.376399993896484,
            -2.488600015640259,
            6.136000156402588
          ]
        },
        {
          "atom_index": 245,
          "name": "C",
          "element": "C",
          "coord": [
            -5.459199905395508,
            -2.4883999824523926,
            6.263899803161621
          ]
        },
        {
          "atom_index": 246,
          "name": "O",
          "element": "O",
          "coord": [
            -5.500699996948242,
            -2.3831000328063965,
            6.313399791717529
          ]
        },
        {
          "atom_index": 247,
          "name": "CB",
          "element": "C",
          "coord": [
            -5.229000091552734,
            -2.4732000827789307,
            6.172699928283691
          ]
        },
        {
          "atom_index": 248,
          "name": "CG",
          "element": "C",
          "coord": [
            -5.129899978637695,
            -2.499500036239624,
            6.063199996948242
          ]
        },
        {
          "atom_index": 249,
          "name": "CD1",
          "element": "C",
          "coord": [
            -5.075900077819824,
            -2.407599925994873,
            5.97730016708374
          ]
        },
        {
          "atom_index": 250,
          "name": "CD2",
          "element": "C",
          "coord": [
            -5.067599773406982,
            -2.624799966812134,
            6.03249979019165
          ]
        },
        {
          "atom_index": 251,
          "name": "NE1",
          "element": "N",
          "coord": [
            -4.985099792480469,
            -2.468600034713745,
            5.893799781799316
          ]
        },
        {
          "atom_index": 252,
          "name": "CE2",
          "element": "C",
          "coord": [
            -4.978700160980225,
            -2.6019999980926514,
            5.925099849700928
          ]
        },
        {
          "atom_index": 253,
          "name": "CE3",
          "element": "C",
          "coord": [
            -5.079899787902832,
            -2.7548000812530518,
            6.083700180053711
          ]
        },
        {
          "atom_index": 254,
          "name": "CZ2",
          "element": "C",
          "coord": [
            -4.902299880981445,
            -2.7037999629974365,
            5.868599891662598
          ]
        },
        {
          "atom_index": 255,
          "name": "CZ3",
          "element": "C",
          "coord": [
            -5.003399848937988,
            -2.855299949645996,
            6.028299808502197
          ]
        },
        {
          "atom_index": 256,
          "name": "CH2",
          "element": "C",
          "coord": [
            -4.916100025177002,
            -2.8294999599456787,
            5.92110013961792
          ]
        }
      ]
    },
    {
      "id": "A:34",
      "chain": "A",
      "resseq": 34,
      "icode": "",
      "resname": "VAL",
      "hetflag": " ",
      "sasa": 0.0,
      "atoms": [
        {
          "atom_index": 257,
          "name": "N",
          "element": "N",
          "coord": [
            -5.485599994659424,
            -2.608799934387207,
            6.315299987792969
          ]
        },
        {
          "atom_index": 258,
          "name": "CA",
          "element": "C",
          "coord": [
            -5.531300067901611,
            -2.630500078201294,
            6.452400207519531
          ]
        },
        {
          "atom_index": 259,
          "name": "C",
          "element": "C",
          "coord": [
            -5.4116997718811035,
            -2.680500030517578,
            6.532599925994873
          ]
        },
        {
          "atom_index": 260,
          "name": "O",
          "element": "O",
          "coord": [
            -5.333199977874756,
            -2.761899948120117,
            6.48330020904541
          ]
        },
        {
          "atom_index": 261,
          "name": "CB",
          "element": "C",
          "coord": [
            -5.647900104522705,
            -2.7314000129699707,
            6.454999923706055
          ]
        },
        {
          "atom_index": 262,
          "name": "CG1",
          "element": "C",
          "coord": [
            -5.68209981918335,
            -2.7713000774383545,
            6.596499919891357
          ]
        },
        {
          "atom_index": 263,
          "name": "CG2",
          "element": "C",
          "coord": [
            -5.769700050354004,
            -2.6719000339508057,
            6.38539981842041
          ]
        }
      ]
    },
    {
      "id": "A:35",
      "chain": "A",
      "resseq": 35,
      "icode": "",
      "resname": "VAL",
      "hetflag": " ",
      "sasa": 0.0,
      "atoms": [
        {
          "atom_index": 264,
          "name": "N",
          "element": "N",
          "coord": [
            -5.393899917602539,
            -2.6298999786376953,
            6.655099868774414
          ]
        },
        {
          "atom_index": 265,
          "name": "CA",
          "element": "C",
          "coord": [
            -5.281799793243408,
            -2.6733999252319336,
            6.737599849700928
          ]
        },
        {
          "atom_index": 266,
          "name": "C",
          "element": "C",
          "coord": [
            -5.336400032043457,
            -2.735100030899048,
            6.866099834442139
          ]
        },
        {
          "atom_index": 267,
          "name": "O",
          "element": "O",
          "coord": [
            -5.448500156402588,
            -2.7070000171661377,
            6.909200191497803
          ]
        },
        {
          "atom_index": 268,
          "name": "CB",
          "element": "C",
          "coord": [
            -5.183599948883057,
            -2.5583999156951904,
            6.7692999839782715
          ]
        },
        {
          "atom_index": 269,
          "name": "CG1",
          "element": "C",
          "coord": [
            -5.145699977874756,
            -2.4818999767303467,
            6.6407999992370605
          ]
        },
        {
          "atom_index": 270,
          "name": "CG2",
          "element": "C",
          "coord": [
            -5.242700099945068,
            -2.4628000259399414,
            6.870699882507324
          ]
        }
      ]
    },
    {
      "id": "A:36",
      "chain": "A",
      "resseq": 36,
      "icode": "",
      "resname": "TRP",
      "hetflag": " ",
      "sasa": 0.0,
      "atoms": [
        {
          "atom_index": 271,
          "name": "N",
          "element": "N",
          "coord": [
            -5.254000186920166,
            -2.8185999393463135,
            6.928199768066406
          ]
        },
        {
          "atom_index": 272,
          "name": "CA",
          "element": "C",
          "coord": [
            -5.2895002365112305,
            -2.884700059890747,
            7.053199768066406
          ]
        },
        {
          "atom_index": 273,
          "name": "C",
          "element": "C",
          "coord": [
            -5.181000232696533,
            -2.8566999435424805,
            7.155900001525879
          ]
        },
        {
          "atom_index": 274,
          "name": "O",
          "element": "O",
          "coord": [
            -5.0619001388549805,
            -2.8671000003814697,
            7.125500202178955
          ]
        },
        {
          "atom_index": 275,
          "name": "CB",
          "element": "C",
          "coord": [
            -5.307000160217285,
            -3.0362000465393066,
            7.03439998626709
          ]
        },
        {
          "atom_index": 276,
          "name": "CG",
          "element": "C",
          "coord": [
            -5.431600093841553,
            -3.0738000869750977,
            6.956299781799316
          ]
        },
        {
          "atom_index": 277,
          "name": "CD1",
          "element": "C",
          "coord": [
            -5.4405999183654785,
            -3.0975000858306885,
            6.821300029754639
          ]
        },
        {
          "atom_index": 278,
          "name": "CD2",
          "element": "C",
          "coord": [
            -5.564000129699707,
            -3.0915000438690186,
            7.008999824523926
          ]
        },
        {
          "atom_index": 279,
          "name": "NE1",
          "element": "N",
          "coord": [
            -5.570899963378906,
            -3.1285998821258545,
            6.787399768829346
          ]
        },
        {
          "atom_index": 280,
          "name": "CE2",
          "element": "C",
          "coord": [
            -5.648099899291992,
            -3.1263999938964844,
            6.900700092315674
          ]
        },
        {
          "atom_index": 281,
          "name": "CE3",
          "element": "C",
          "coord": [
            -5.61959981918335,
            -3.0820000171661377,
            7.1371002197265625
          ]
        },
        {
          "atom_index": 282,
          "name": "CZ2",
          "element": "C",
          "coord": [
            -5.7845001220703125,
            -3.151700019836426,
            6.917099952697754
          ]
        },
        {
          "atom_index": 283,
          "name": "CZ3",
          "element": "C",
          "coord": [
            -5.755199909210205,
            -3.107300043106079,
            7.152900218963623
          ]
        },
        {
          "atom_index": 284,
          "name": "CH2",
          "element": "C",
          "coord": [
            -5.836100101470947,
            -3.141400098800659,
            7.0432000160217285
          ]
        }
      ]
    },
    {
      "id": "A:37",
      "chain": "A",
      "resseq": 37,
      "icode": "",
      "resname": "VAL",
      "hetflag": " ",
      "sasa": 0.0,
      "atoms": [
        {
          "atom_index": 285,
          "name": "N",
          "element": "N",
          "coord": [
            -5.222899913787842,
            -2.823199987411499,
            7.278200149536133
          ]
        },
        {
          "atom_index": 286,
          "name": "CA",
          "element": "C",
          "coord": [
            -5.131899833679199,
            -2.7797999382019043,
            7.383800029754639
          ]
        },
        {
          "atom_index": 287,
          "name": "C",
          "element": "C",
          "coord": [
            -5.174099922180176,
            -2.84879994392395,
            7.512800216674805
          ]
        },
        {
          "atom_index": 288,
          "name": "O",
          "element": "O",
          "coord": [
            -5.292300224304199,
            -2.847599983215332,
            7.548399925231934
          ]
        },
        {
          "atom_index": 289,
          "name": "CB",
          "element": "C",
          "coord": [
            -5.132699966430664,
            -2.626199960708618,
            7.399600028991699
          ]
        },
        {
          "atom_index": 290,
          "name": "CG1",
          "element": "C",
          "coord": [
            -5.051599979400635,
            -2.5813000202178955,
            7.522299766540527
          ]
        },
        {
          "atom_index": 291,
          "name": "CG2",
          "element": "C",
          "coord": [
            -5.0777997970581055,
            -2.5590999126434326,
            7.272600173950195
          ]
        }
      ]
    },
    {
      "id": "A:38",
      "chain": "A",
      "resseq": 38,
      "icode": "",
      "resname": "ARG",
      "hetflag": " ",
      "sasa": 0.0,
      "atoms": [
        {
          "atom_index": 292,
          "name": "N",
          "element": "N",
          "coord": [
            -5.07859992980957,
            -2.9121999740600586,
            7.579800128936768
          ]
        },
        {
          "atom_index": 293,
          "name": "CA",
          "element": "C",
          "coord": [
            -5.102799892425537,
            -2.9807000160217285,
            7.706099987030029
          ]
        },
        {
          "atom_index": 294,
          "name": "C",
          "element": "C",
          "coord": [
            -5.062399864196777,
            -2.890500068664551,
            7.821599960327148
          ]
        },
        {
          "atom_index": 295,
          "name": "O",
          "element": "O",
          "coord": [
            -4.963600158691406,
            -2.8171000480651855,
            7.812099933624268
          ]
        },
        {
          "atom_index": 296,
          "name": "CB",
          "element": "C",
          "coord": [
            -5.023099899291992,
            -3.111299991607666,
            7.713600158691406
          ]
        },
        {
          "atom_index": 297,
          "name": "CG",
          "element": "C",
          "coord": [
            -5.048399925231934,
            -3.191200017929077,
            7.841700077056885
          ]
        },
        {
          "atom_index": 298,
          "name": "CD",
          "element": "C",
          "coord": [
            -4.97790002822876,
            -3.3261001110076904,
            7.842700004577637
          ]
        },
        {
          "atom_index": 299,
          "name": "NE",
          "element": "N",
          "coord": [
            -4.83489990234375,
            -3.3152999877929688,
            7.86899995803833
          ]
        },
        {
          "atom_index": 300,
          "name": "CZ",
          "element": "C",
          "coord": [
            -4.753200054168701,
            -3.419800043106079,
            7.881999969482422
          ]
        },
        {
          "atom_index": 301,
          "name": "NH1",
          "element": "N",
          "coord": [
            -4.801000118255615,
            -3.5432000160217285,
            7.871300220489502
          ]
        },
        {
          "atom_index": 302,
          "name": "NH2",
          "element": "N",
          "coord": [
            -4.623499870300293,
            -3.40120005607605,
            7.904799938201904
          ]
        }
      ]
    },
    {
      "id": "A:39",
      "chain": "A",
      "resseq": 39,
      "icode": "",
      "resname": "GLN",
      "hetflag": " ",
      "sasa": 0.0,
      "atoms": [
        {
          "atom_index": 303,
          "name": "N",
          "element": "N",
          "coord": [
            -5.136499881744385,
            -2.899399995803833,
            7.932199954986572
          ]
        },
        {
          "atom_index": 304,
          "name": "CA",
          "element": "C",
          "coord": [
            -5.0970001220703125,
            -2.829200029373169,
            8.054200172424316
          ]
        },
        {
          "atom_index": 305,
          "name": "C",
          "element": "C",
          "coord": [
            -5.139400005340576,
            -2.9110000133514404,
            8.175200462341309
          ]
        },
        {
          "atom_index": 306,
          "name": "O",
          "element": "O",
          "coord": [
            -5.258800029754639,
            -2.930000066757202,
            8.199700355529785
          ]
        },
        {
          "atom_index": 307,
          "name": "CB",
          "element": "C",
          "coord": [
            -5.158299922943115,
            -2.6900999546051025,
            8.06029987335205
          ]
        },
        {
          "atom_index": 308,
          "name": "CG",
          "element": "C",
          "coord": [
            -5.109399795532227,
            -2.6084001064300537,
            8.179100036621094
          ]
        },
        {
          "atom_index": 309,
          "name": "CD",
          "element": "C",
          "coord": [
            -5.151599884033203,
            -2.465399980545044,
            8.16469955444336
          ]
        },
        {
          "atom_index": 310,
          "name": "OE1",
          "element": "O",
          "coord": [
            -5.266300201416016,
            -2.438499927520752,
            8.129500389099121
          ]
        },
        {
          "atom_index": 311,
          "name": "NE2",
          "element": "N",
          "coord": [
            -5.057700157165527,
            -2.3717000484466553,
            8.185700416564941
          ]
        }
      ]
    },
    {
      "id": "A:40",
      "chain": "A",
      "resseq": 40,
      "icode": "",
      "resname": "MET",
      "hetflag": " ",
      "sasa": 0.0,
      "atoms": [
        {
          "atom_index": 312,
          "name": "N",
          "element": "N",
          "coord": [
            -5.041999816894531,
            -2.958199977874756,
            8.250399589538574
          ]
        },
        {
          "atom_index": 313,
          "name": "CA",
          "element": "C",
          "coord": [
            -5.07390022277832,
            -3.0136001110076904,
            8.380499839782715
          ]
        },
        {
          "atom_index": 314,
          "name": "C",
          "element": "C",
          "coord": [
            -5.111000061035156,
            -2.9000000953674316,
            8.47599983215332
          ]
        },
        {
          "atom_index": 315,
          "name": "O",
          "element": "O",
          "coord": [
            -5.048799991607666,
            -2.793600082397461,
            8.472200393676758
          ]
        },
        {
          "atom_index": 316,
          "name": "CB",
          "element": "C",
          "coord": [
            -4.955900192260742,
            -3.0947000980377197,
            8.432499885559082
          ]
        },
        {
          "atom_index": 317,
          "name": "CG",
          "element": "C",
          "coord": [
            -4.942699909210205,
            -3.2286999225616455,
            8.357600212097168
          ]
        },
        {
          "atom_index": 318,
          "name": "SD",
          "element": "S",
          "coord": [
            -4.786799907684326,
            -3.3134000301361084,
            8.387200355529785
          ]
        },
        {
          "atom_index": 319,
          "name": "CE",
          "element": "C",
          "coord": [
            -4.685400009155273,
            -3.2455999851226807,
            8.255800247192383
          ]
        }
      ]
    },
    {
      "id": "A:41",
      "chain": "A",
      "resseq": 41,
      "icode": "",
      "resname": "PRO",
      "hetflag": " ",
      "sasa": 0.0,
      "atoms": [
        {
          "atom_index": 320,
          "name": "N",
          "element": "N",
          "coord": [
            -5.215000152587891,
            -2.917099952697754,
            8.557600021362305
          ]
        },
        {
          "atom_index": 321,
          "name": "CA",
          "element": "C",
          "coord": [
            -5.260799884796143,
            -2.806999921798706,
            8.643600463867188
          ]
        },
        {
          "atom_index": 322,
          "name": "C",
          "element": "C",
          "coord": [
            -5.1468000411987305,
            -2.747499942779541,
            8.724800109863281
          ]
        },
        {
          "atom_index": 323,
          "name": "O",
          "element": "O",
          "coord": [
            -5.065700054168701,
            -2.819499969482422,
            8.783599853515625
          ]
        },
        {
          "atom_index": 324,
          "name": "CB",
          "element": "C",
          "coord": [
            -5.366300106048584,
            -2.8740999698638916,
            8.732199668884277
          ]
        },
        {
          "atom_index": 325,
          "name": "CG",
          "element": "C",
          "coord": [
            -5.426499843597412,
            -2.977799892425537,
            8.640999794006348
          ]
        },
        {
          "atom_index": 326,
          "name": "CD",
          "element": "C",
          "coord": [
            -5.308700084686279,
            -3.0311999320983887,
            8.560400009155273
          ]
        }
      ]
    },
    {
      "id": "A:42",
      "chain": "A",
      "resseq": 42,
      "icode": "",
      "resname": "GLY",
      "hetflag": " ",
      "sasa": 0.0,
      "atoms": [
        {
          "atom_index": 327,
          "name": "N",
          "element": "N",
          "coord": [
            -5.137599945068359,
            -2.6142001152038574,
            8.722399711608887
          ]
        },
        {
          "atom_index": 328,
          "name": "CA",
          "element": "C",
          "coord": [
            -5.0295000076293945,
            -2.5439999103546143,
            8.788599967956543
          ]
        },
        {
          "atom_index": 329,
          "name": "C",
          "element": "C",
          "coord": [
            -4.893199920654297,
            -2.5553998947143555,
            8.723899841308594
          ]
        },
        {
          "atom_index": 330,
          "name": "O",
          "element": "O",
          "coord": [
            -4.794899940490723,
            -2.5097999572753906,
            8.782699584960938
          ]
        }
      ]
    },
    {
      "id": "A:43",
      "chain": "A",
      "resseq": 43,
      "icode": "",
      "resname": "GLU",
      "hetflag": " ",
      "sasa": 1.6080228090286255,
      "atoms": [
        {
          "atom_index": 331,
          "name": "N",
          "element": "N",
          "coord": [
            -4.882800102233887,
            -2.615000009536743,
            8.60509967803955
          ]
        },
        {
          "atom_index": 332,
          "name": "CA",
          "element": "C",
          "coord": [
            -4.757299900054932,
            -2.625999927520752,
            8.531900405883789
          ]
        },
        {
          "atom_index": 333,
          "name": "C",
          "element": "C",
          "coord": [
            -4.765900135040283,
            -2.5434000492095947,
            8.403400421142578
          ]
        },
        {
          "atom_index": 334,
          "name": "O",
          "element": "O",
          "coord": [
            -4.864299774169922,
            -2.4735000133514404,
            8.378800392150879
          ]
        },
        {
          "atom_index": 335,
          "name": "CB",
          "element": "C",
          "coord": [
            -4.725100040435791,
            -2.7723000049591064,
            8.500300407409668
          ]
        },
        {
          "atom_index": 336,
          "name": "CG",
          "element": "C",
          "coord": [
            -4.696499824523926,
            -2.8578999042510986,
            8.624300003051758
          ]
        },
        {
          "atom_index": 337,
          "name": "CD",
          "element": "C",
          "coord": [
            -4.574100017547607,
            -2.811800003051758,
            8.700200080871582
          ]
        },
        {
          "atom_index": 338,
          "name": "OE1",
          "element": "O",
          "coord": [
            -4.546999931335449,
            -2.86929988861084,
            8.80780029296875
          ]
        },
        {
          "atom_index": 339,
          "name": "OE2",
          "element": "O",
          "coord": [
            -4.503900051116943,
            -2.7200000286102295,
            8.651700019836426
          ]
        }
      ]
    },
    {
      "id": "A:44",
      "chain": "A",
      "resseq": 44,
      "icode": "",
      "resname": "GLY",
      "hetflag": " ",
      "sasa": 0.0,
      "atoms": [
        {
          "atom_index": 340,
          "name": "N",
          "element": "N",
          "coord": [
            -4.661600112915039,
            -2.5527000427246094,
            8.321900367736816
          ]
        },
        {
          "atom_index": 341,
          "name": "CA",
          "element": "C",
          "coord": [
            -4.652500152587891,
            -2.4697999954223633,
            8.203700065612793
          ]
        },
        {
          "atom_index": 342,
          "name": "C",
          "element": "C",
          "coord": [
            -4.72189998626709,
            -2.52810001373291,
            8.082900047302246
          ]
        },
        {
          "atom_index": 343,
          "name": "O",
          "element": "O",
          "coord": [
            -4.768700122833252,
            -2.641700029373169,
            8.083499908447266
          ]
        }
      ]
    },
    {
      "id": "A:45",
      "chain": "A",
      "resseq": 45,
      "icode": "",
      "resname": "LEU",
      "hetflag": " ",
      "sasa": 0.0,
      "atoms": [
        {
          "atom_index": 344,
          "name": "N",
          "element": "N",
          "coord": [
            -4.729599952697754,
            -2.4460999965667725,
            7.9781999588012695
          ]
        },
        {
          "atom_index": 345,
          "name": "CA",
          "element": "C",
          "coord": [
            -4.786300182342529,
            -2.4881999492645264,
            7.850500106811523
          ]
        },
        {
          "atom_index": 346,
          "name": "C",
          "element": "C",
          "coord": [
            -4.687699794769287,
            -2.575900077819824,
            7.774600028991699
          ]
        },
        {
          "atom_index": 347,
          "name": "O",
          "element": "O",
          "coord": [
            -4.56790018081665,
            -2.5464999675750732,
            7.770199775695801
          ]
        },
        {
          "atom_index": 348,
          "name": "CB",
          "element": "C",
          "coord": [
            -4.820099830627441,
            -2.365600109100342,
            7.766300201416016
          ]
        },
        {
          "atom_index": 349,
          "name": "CG",
          "element": "C",
          "coord": [
            -4.915800094604492,
            -2.266400098800659,
            7.832099914550781
          ]
        },
        {
          "atom_index": 350,
          "name": "CD1",
          "element": "C",
          "coord": [
            -4.910900115966797,
            -2.136199951171875,
            7.754899978637695
          ]
        },
        {
          "atom_index": 351,
          "name": "CD2",
          "element": "C",
          "coord": [
            -5.057700157165527,
            -2.3239998817443848,
            7.833799839019775
          ]
        }
      ]
    },
    {
      "id": "A:46",
      "chain": "A",
      "resseq": 46,
      "icode": "",
      "resname": "GLU",
      "hetflag": " ",
      "sasa": 0.0,
      "atoms": [
        {
          "atom_index": 352,
          "name": "N",
          "element": "N",
          "coord": [
            -4.738100051879883,
            -2.683300018310547,
            7.712800025939941
          ]
        },
        {
          "atom_index": 353,
          "name": "CA",
          "element": "C",
          "coord": [
            -4.652599811553955,
            -2.773900032043457,
            7.636300086975098
          ]
        },
        {
          "atom_index": 354,
          "name": "C",
          "element": "C",
          "coord": [
            -4.70989990234375,
            -2.7901999950408936,
            7.496500015258789
          ]
        },
        {
          "atom_index": 355,
          "name": "O",
          "element": "O",
          "coord": [
            -4.819900035858154,
            -2.843899965286255,
            7.480899810791016
          ]
        },
        {
          "atom_index": 356,
          "name": "CB",
          "element": "C",
          "coord": [
            -4.6417999267578125,
            -2.911799907684326,
            7.701600074768066
          ]
        },
        {
          "atom_index": 357,
          "name": "CG",
          "element": "C",
          "coord": [
            -4.591599941253662,
            -2.913599967956543,
            7.842800140380859
          ]
        },
        {
          "atom_index": 358,
          "name": "CD",
          "element": "C",
          "coord": [
            -4.605000019073486,
            -3.053100109100342,
            7.900100231170654
          ]
        },
        {
          "atom_index": 359,
          "name": "OE1",
          "element": "O",
          "coord": [
            -4.701700210571289,
            -3.077399969100952,
            7.976099967956543
          ]
        },
        {
          "atom_index": 360,
          "name": "OE2",
          "element": "O",
          "coord": [
            -4.521500110626221,
            -3.1391000747680664,
            7.86359977722168
          ]
        }
      ]
    },
    {
      "id": "A:47",
      "chain": "A",
      "resseq": 47,
      "icode": "",
      "resname": "TRP",
      "hetflag": " ",
      "sasa": 0.0,
      "atoms": [
        {
          "atom_index": 361,
          "name": "N",
          "element": "N",
          "coord": [
            -4.633900165557861,
            -2.7474000453948975,
            7.395999908447266
          ]
        },
        {
          "atom_index": 362,
          "name": "CA",
          "element": "C",
          "coord": [
            -4.6732001304626465,
            -2.764899969100952,
            7.256899833679199
          ]
        },
        {
          "atom_index": 363,
          "name": "C",
          "element": "C",
          "coord": [
            -4.6753997802734375,
            -2.9133999347686768,
            7.2204999923706055
          ]
        },
        {
          "atom_index": 364,
          "name": "O",
          "element": "O",
          "coord": [
            -4.572999954223633,
            -2.9818999767303467,
            7.231200218200684
          ]
        },
        {
          "atom_index": 365,
          "name": "CB",
          "element": "C",
          "coord": [
            -4.575099945068359,
            -2.6895999908447266,
            7.168099880218506
          ]
        },
        {
          "atom_index": 366,
          "name": "CG",
          "element": "C",
          "coord": [
            -4.593900203704834,
            -2.7105000019073486,
            7.020899772644043
          ]
        },
        {
          "atom_index": 367,
          "name": "CD1",
          "element": "C",
          "coord": [
            -4.533699989318848,
            -2.805500030517578,
            6.942299842834473
          ]
        },
        {
          "atom_index": 368,
          "name": "CD2",
          "element": "C",
          "coord": [
            -4.6778998374938965,
            -2.634000062942505,
            6.934500217437744
          ]
        },
        {
          "atom_index": 369,
          "name": "NE1",
          "element": "N",
          "coord": [
            -4.575099945068359,
            -2.791800022125244,
            6.811999797821045
          ]
        },
        {
          "atom_index": 370,
          "name": "CE2",
          "element": "C",
          "coord": [
            -4.663300037384033,
            -2.6872000694274902,
            6.804299831390381
          ]
        },
        {
          "atom_index": 371,
          "name": "CE3",
          "element": "C",
          "coord": [
            -4.763400077819824,
            -2.5248000621795654,
            6.95389986038208
          ]
        },
        {
          "atom_index": 372,
          "name": "CZ2",
          "element": "C",
          "coord": [
            -4.730800151824951,
            -2.635200023651123,
            6.694699764251709
          ]
        },
        {
          "atom_index": 373,
          "name": "CZ3",
          "element": "C",
          "coord": [
            -4.83050012588501,
            -2.4728000164031982,
            6.843999862670898
          ]
        },
        {
          "atom_index": 374,
          "name": "CH2",
          "element": "C",
          "coord": [
            -4.813000202178955,
            -2.52810001373291,
            6.716000080108643
          ]
        }
      ]
    },
    {
      "id": "A:48",
      "chain": "A",
      "resseq": 48,
      "icode": "",
      "resname": "MET",
      "hetflag": " ",
      "sasa": 0.0,
      "atoms": [
        {
          "atom_index": 375,
          "name": "N",
          "element": "N",
          "coord": [
            -4.791600227355957,
            -2.9635000228881836,
            7.177800178527832
          ]
        },
        {
          "atom_index": 376,
          "name": "CA",
          "element": "C",
          "coord": [
            -4.801700115203857,
            -3.1036999225616455,
            7.136899948120117
          ]
        },
        {
          "atom_index": 377,
          "name": "C",
          "element": "C",
          "coord": [
            -4.780099868774414,
            -3.123500108718872,
            6.987299919128418
          ]
        },
        {
          "atom_index": 378,
          "name": "O",
          "element": "O",
          "coord": [
            -4.722599983215332,
            -3.224299907684326,
            6.945199966430664
          ]
        },
        {
          "atom_index": 379,
          "name": "CB",
          "element": "C",
          "coord": [
            -4.939000129699707,
            -3.1596999168395996,
            7.174699783325195
          ]
        },
        {
          "atom_index": 380,
          "name": "CG",
          "element": "C",
          "coord": [
            -4.9604997634887695,
            -3.1686999797821045,
            7.324399948120117
          ]
        },
        {
          "atom_index": 381,
          "name": "SD",
          "element": "S",
          "coord": [
            -5.122200012207031,
            -3.237499952316284,
            7.359300136566162
          ]
        },
        {
          "atom_index": 382,
          "name": "CE",
          "element": "C",
          "coord": [
            -5.098999977111816,
            -3.4084999561309814,
            7.311500072479248
          ]
        }
      ]
    },
    {
      "id": "A:49",
      "chain": "A",
      "resseq": 49,
      "icode": "",
      "resname": "GLY",
      "hetflag": " ",
      "sasa": 0.0,
      "atoms": [
        {
          "atom_index": 383,
          "name": "N",
          "element": "N",
          "coord": [
            -4.827300071716309,
            -3.0304999351501465,
            6.907299995422363
          ]
        },
        {
          "atom_index": 384,
          "name": "CA",
          "element": "C",
          "coord": [
            -4.820499897003174,
            -3.043299913406372,
            6.763500213623047
          ]
        },
        {
          "atom_index": 385,
          "name": "C",
          "element": "C",
          "coord": [
            -4.9394001960754395,
            -2.9737000465393066,
            6.701099872589111
          ]
        },
        {
          "atom_index": 386,
          "name": "O",
          "element": "O",
          "coord": [
            -5.01230001449585,
            -2.900700092315674,
            6.767099857330322
          ]
        }
      ]
    },
    {
      "id": "A:50",
      "chain": "A",
      "resseq": 50,
      "icode": "",
      "resname": "SER",
      "hetflag": " ",
      "sasa": 0.0,
      "atoms": [
        {
          "atom_index": 387,
          "name": "N",
          "element": "N",
          "coord": [
            -4.957300186157227,
            -2.9971001148223877,
            6.570899963378906
          ]
        },
        {
          "atom_index": 388,
          "name": "CA",
          "element": "C",
          "coord": [
            -5.059199810028076,
            -2.9245998859405518,
            6.496799945831299
          ]
        },
        {
          "atom_index": 389,
          "name": "C",
          "element": "C",
          "coord": [
            -5.112599849700928,
            -3.0139000415802,
            6.386000156402588
          ]
        },
        {
          "atom_index": 390,
          "name": "O",
          "element": "O",
          "coord": [
            -5.047599792480469,
            -3.110300064086914,
            6.3454999923706055
          ]
        },
        {
          "atom_index": 391,
          "name": "CB",
          "element": "C",
          "coord": [
            -5.003300189971924,
            -2.794800043106079,
            6.436999797821045
          ]
        },
        {
          "atom_index": 392,
          "name": "OG",
          "element": "O",
          "coord": [
            -4.888199806213379,
            -2.821199893951416,
            6.357999801635742
          ]
        }
      ]
    },
    {
      "id": "A:51",
      "chain": "A",
      "resseq": 51,
      "icode": "",
      "resname": "ILE",
      "hetflag": " ",
      "sasa": 0.0,
      "atoms": [
        {
          "atom_index": 393,
          "name": "N",
          "element": "N",
          "coord": [
            -5.231800079345703,
            -2.981600046157837,
            6.337299823760986
          ]
        },
        {
          "atom_index": 394,
          "name": "CA",
          "element": "C",
          "coord": [
            -5.2855000495910645,
            -3.0492000579833984,
            6.219399929046631
          ]
        },
        {
          "atom_index": 395,
          "name": "C",
          "element": "C",
          "coord": [
            -5.357600212097168,
            -2.947200059890747,
            6.132800102233887
          ]
        },
        {
          "atom_index": 396,
          "name": "O",
          "element": "O",
          "coord": [
            -5.431000232696533,
            -2.8612000942230225,
            6.182799816131592
          ]
        },
        {
          "atom_index": 397,
          "name": "CB",
          "element": "C",
          "coord": [
            -5.378799915313721,
            -3.1677000522613525,
            6.254199981689453
          ]
        },
        {
          "atom_index": 398,
          "name": "CG1",
          "element": "C",
          "coord": [
            -5.420100212097168,
            -3.2397000789642334,
            6.124599933624268
          ]
        },
        {
          "atom_index": 399,
          "name": "CG2",
          "element": "C",
          "coord": [
            -5.5015997886657715,
            -3.1221001148223877,
            6.334499835968018
          ]
        },
        {
          "atom_index": 400,
          "name": "CD1",
          "element": "C",
          "coord": [
            -5.486599922180176,
            -3.3745999336242676,
            6.146699905395508
          ]
        }
      ]
    },
    {
      "id": "A:52",
      "chain": "A",
      "resseq": 52,
      "icode": "",
      "resname": "HIS",
      "hetflag": " ",
      "sasa": 0.0,
      "atoms": [
        {
          "atom_index": 401,
          "name": "N",
          "element": "N",
          "coord": [
            -5.335400104522705,
            -2.9560999870300293,
            6.001299858093262
          ]
        },
        {
          "atom_index": 402,
          "name": "CA",
          "element": "C",
          "coord": [
            -5.401100158691406,
            -2.8642001152038574,
            5.910900115966797
          ]
        },
        {
          "atom_index": 403,
          "name": "C",
          "element": "C",
          "coord": [
            -5.519899845123291,
            -2.934000015258789,
            5.8480000495910645
          ]
        },
        {
          "atom_index": 404,
          "name": "O",
          "element": "O",
          "coord": [
            -5.501399993896484,
            -3.039900064468384,
            5.786900043487549
          ]
        },
        {
          "atom_index": 405,
          "name": "CB",
          "element": "C",
          "coord": [
            -5.305500030517578,
            -2.815700054168701,
            5.8028998374938965
          ]
        },
        {
          "atom_index": 406,
          "name": "CG",
          "element": "C",
          "coord": [
            -5.350900173187256,
            -2.6888999938964844,
            5.738800048828125
          ]
        },
        {
          "atom_index": 407,
          "name": "ND1",
          "element": "N",
          "coord": [
            -5.468299865722656,
            -2.6800999641418457,
            5.667200088500977
          ]
        },
        {
          "atom_index": 408,
          "name": "CD2",
          "element": "C",
          "coord": [
            -5.299900054931641,
            -2.563499927520752,
            5.743299961090088
          ]
        },
        {
          "atom_index": 409,
          "name": "CE1",
          "element": "C",
          "coord": [
            -5.486000061035156,
            -2.555500030517578,
            5.627299785614014
          ]
        },
        {
          "atom_index": 410,
          "name": "NE2",
          "element": "N",
          "coord": [
            -5.385000228881836,
            -2.4827001094818115,
            5.671899795532227
          ]
        }
      ]
    },
    {
      "id": "A:53",
      "chain": "A",
      "resseq": 53,
      "icode": "",
      "resname": "PRO",
      "hetflag": " ",
      "sasa": 0.0,
      "atoms": [
        {
          "atom_index": 411,
          "name": "N",
          "element": "N",
          "coord": [
            -5.6417999267578125,
            -2.8812999725341797,
            5.860400199890137
          ]
        },
        {
          "atom_index": 412,
          "name": "CA",
          "element": "C",
          "coord": [
            -5.7581000328063965,
            -2.9546000957489014,
            5.808499813079834
          ]
        },
        {
          "atom_index": 413,
          "name": "C",
          "element": "C",
          "coord": [
            -5.760300159454346,
            -2.9674999713897705,
            5.656499862670898
          ]
        },
        {
          "atom_index": 414,
          "name": "O",
          "element": "O",
          "coord": [
            -5.831399917602539,
            -3.054800033569336,
            5.604700088500977
          ]
        },
        {
          "atom_index": 415,
          "name": "CB",
          "element": "C",
          "coord": [
            -5.877299785614014,
            -2.872299909591675,
            5.859300136566162
          ]
        },
        {
          "atom_index": 416,
          "name": "CG",
          "element": "C",
          "coord": [
            -5.822199821472168,
            -2.7957000732421875,
            5.978700160980225
          ]
        },
        {
          "atom_index": 417,
          "name": "CD",
          "element": "C",
          "coord": [
            -5.6819000244140625,
            -2.762399911880493,
            5.93720006942749
          ]
        }
      ]
    },
    {
      "id": "A:54",
      "chain": "A",
      "resseq": 54,
      "icode": "",
      "resname": "ARG",
      "hetflag": " ",
      "sasa": 3.3497090339660645,
      "atoms": [
        {
          "atom_index": 418,
          "name": "N",
          "element": "N",
          "coord": [
            -5.685299873352051,
            -2.885200023651123,
            5.583099842071533
          ]
        },
        {
          "atom_index": 419,
          "name": "CA",
          "element": "C",
          "coord": [
            -5.698200225830078,
            -2.8896000385284424,
            5.43779993057251
          ]
        },
        {
          "atom_index": 420,
          "name": "C",
          "element": "C",
          "coord": [
            -5.641200065612793,
            -3.018899917602539,
            5.381100177764893
          ]
        },
        {
          "atom_index": 421,
          "name": "O",
          "element": "O",
          "coord": [
            -5.696499824523926,
            -3.074899911880493,
            5.285799980163574
          ]
        },
        {
          "atom_index": 422,
          "name": "CB",
          "element": "C",
          "coord": [
            -5.630799770355225,
            -2.768699884414673,
            5.373799800872803
          ]
        },
        {
          "atom_index": 423,
          "name": "CG",
          "element": "C",
          "coord": [
            -5.653800010681152,
            -2.7623000144958496,
            5.223599910736084
          ]
        },
        {
          "atom_index": 424,
          "name": "CD",
          "element": "C",
          "coord": [
            -5.642199993133545,
            -2.619999885559082,
            5.1778998374938965
          ]
        },
        {
          "atom_index": 425,
          "name": "NE",
          "element": "N",
          "coord": [
            -5.505799770355225,
            -2.571199893951416,
            5.188899993896484
          ]
        },
        {
          "atom_index": 426,
          "name": "CZ",
          "element": "C",
          "coord": [
            -5.473199844360352,
            -2.4500999450683594,
            5.235599994659424
          ]
        },
        {
          "atom_index": 427,
          "name": "NH1",
          "element": "N",
          "coord": [
            -5.567200183868408,
            -2.3673999309539795,
            5.280099868774414
          ]
        },
        {
          "atom_index": 428,
          "name": "NH2",
          "element": "N",
          "coord": [
            -5.34630012512207,
            -2.4128000736236572,
            5.239200115203857
          ]
        }
      ]
    },
    {
      "id": "A:55",
      "chain": "A",
      "resseq": 55,
      "icode": "",
      "resname": "ASP",
      "hetflag": " ",
      "sasa": 4.065981388092041,
      "atoms": [
        {
          "atom_index": 429,
          "name": "N",
          "element": "N",
          "coord": [
            -5.531499862670898,
            -3.0687999725341797,
            5.438399791717529
          ]
        },
        {
          "atom_index": 430,
          "name": "CA",
          "element": "C",
          "coord": [
            -5.47160005569458,
            -3.1928999423980713,
            5.39109992980957
          ]
        },
        {
          "atom_index": 431,
          "name": "C",
          "element": "C",
          "coord": [
            -5.442999839782715,
            -3.2915000915527344,
            5.503600120544434
          ]
        },
        {
          "atom_index": 432,
          "name": "O",
          "element": "O",
          "coord": [
            -5.377200126647949,
            -3.3928000926971436,
            5.478899955749512
          ]
        },
        {
          "atom_index": 433,
          "name": "CB",
          "element": "C",
          "coord": [
            -5.342299938201904,
            -3.164400100708008,
            5.314199924468994
          ]
        },
        {
          "atom_index": 434,
          "name": "CG",
          "element": "C",
          "coord": [
            -5.249800205230713,
            -3.0694000720977783,
            5.388899803161621
          ]
        },
        {
          "atom_index": 435,
          "name": "OD1",
          "element": "O",
          "coord": [
            -5.281700134277344,
            -3.035099983215332,
            5.505000114440918
          ]
        },
        {
          "atom_index": 436,
          "name": "OD2",
          "element": "O",
          "coord": [
            -5.145599842071533,
            -3.0292000770568848,
            5.331999778747559
          ]
        }
      ]
    },
    {
      "id": "A:56",
      "chain": "A",
      "resseq": 56,
      "icode": "",
      "resname": "SER",
      "hetflag": " ",
      "sasa": 0.41650858521461487,
      "atoms": [
        {
          "atom_index": 437,
          "name": "N",
          "element": "N",
          "coord": [
            -5.490300178527832,
            -3.2648000717163086,
            5.625999927520752
          ]
        },
        {
          "atom_index": 438,
          "name": "CA",
          "element": "C",
          "coord": [
            -5.458199977874756,
            -3.3477001190185547,
            5.742800235748291
          ]
        },
        {
          "atom_index": 439,
          "name": "C",
          "element": "C",
          "coord": [
            -5.307799816131592,
            -3.367500066757202,
            5.758299827575684
          ]
        },
        {
          "atom_index": 440,
          "name": "O",
          "element": "O",
          "coord": [
            -5.261000156402588,
            -3.4728000164031982,
            5.802599906921387
          ]
        },
        {
          "atom_index": 441,
          "name": "CB",
          "element": "C",
          "coord": [
            -5.531499862670898,
            -3.482100009918213,
            5.73769998550415
          ]
        },
        {
          "atom_index": 442,
          "name": "OG",
          "element": "O",
          "coord": [
            -5.670199871063232,
            -3.4605000019073486,
            5.756899833679199
          ]
        }
      ]
    },
    {
      "id": "A:57",
      "chain": "A",
      "resseq": 57,
      "icode": "",
      "resname": "ASP",
      "hetflag": " ",
      "sasa": 0.31529855728149414,
      "atoms": [
        {
          "atom_index": 443,
          "name": "N",
          "element": "N",
          "coord": [
            -5.230899810791016,
            -3.265000104904175,
            5.719900131225586
          ]
        },
        {
          "atom_index": 444,
          "name": "CA",
          "element": "C",
          "coord": [
            -5.090199947357178,
            -3.255000114440918,
            5.7540998458862305
          ]
        },
        {
          "atom_index": 445,
          "name": "C",
          "element": "C",
          "coord": [
            -5.077700138092041,
            -3.2446000576019287,
            5.906099796295166
          ]
        },
        {
          "atom_index": 446,
          "name": "O",
          "element": "O",
          "coord": [
            -5.124100208282471,
            -3.1465001106262207,
            5.964399814605713
          ]
        },
        {
          "atom_index": 447,
          "name": "CB",
          "element": "C",
          "coord": [
            -5.029200077056885,
            -3.132200002670288,
            5.685100078582764
          ]
        },
        {
          "atom_index": 448,
          "name": "CG",
          "element": "C",
          "coord": [
            -4.878799915313721,
            -3.1198999881744385,
            5.7052998542785645
          ]
        },
        {
          "atom_index": 449,
          "name": "OD1",
          "element": "O",
          "coord": [
            -4.819900035858154,
            -3.0262999534606934,
            5.646200180053711
          ]
        },
        {
          "atom_index": 450,
          "name": "OD2",
          "element": "O",
          "coord": [
            -4.81879997253418,
            -3.2011001110076904,
            5.778299808502197
          ]
        }
      ]
    },
    {
      "id": "A:58",
      "chain": "A",
      "resseq": 58,
      "icode": "",
      "resname": "ALA",
      "hetflag": " ",
      "sasa": 0.0,
      "atoms": [
        {
          "atom_index": 451,
          "name": "N",
          "element": "N",
          "coord": [
            -5.018799781799316,
            -3.3447999954223633,
            5.970600128173828
          ]
        },
        {
          "atom_index": 452,
          "name": "CA",
          "element": "C",
          "coord": [
            -5.00540018081665,
            -3.3480000495910645,
            6.115799903869629
          ]
        },
        {
          "atom_index": 453,
          "name": "C",
          "element": "C",
          "coord": [
            -4.857999801635742,
            -3.340399980545044,
            6.154300212860107
          ]
        },
        {
          "atom_index": 454,
          "name": "O",
          "element": "O",
          "coord": [
            -4.775700092315674,
            -3.416599988937378,
            6.102099895477295
          ]
        },
        {
          "atom_index": 455,
          "name": "CB",
          "element": "C",
          "coord": [
            -5.069300174713135,
            -3.474600076675415,
            6.173799991607666
          ]
        }
      ]
    },
    {
      "id": "A:59",
      "chain": "A",
      "resseq": 59,
      "icode": "",
      "resname": "ARG",
      "hetflag": " ",
      "sasa": 0.18991124629974365,
      "atoms": [
        {
          "atom_index": 456,
          "name": "N",
          "element": "N",
          "coord": [
            -4.824999809265137,
            -3.247299909591675,
            6.24429988861084
          ]
        },
        {
          "atom_index": 457,
          "name": "CA",
          "element": "C",
          "coord": [
            -4.690199851989746,
            -3.2327001094818115,
            6.297800064086914
          ]
        },
        {
          "atom_index": 458,
          "name": "C",
          "element": "C",
          "coord": [
            -4.695700168609619,
            -3.2632999420166016,
            6.446499824523926
          ]
        },
        {
          "atom_index": 459,
          "name": "O",
          "element": "O",
          "coord": [
            -4.779900074005127,
            -3.2077999114990234,
            6.517600059509277
          ]
        },
        {
          "atom_index": 460,
          "name": "CB",
          "element": "C",
          "coord": [
            -4.635000228881836,
            -3.0906999111175537,
            6.276199817657471
          ]
        },
        {
          "atom_index": 461,
          "name": "CG",
          "element": "C",
          "coord": [
            -4.659900188446045,
            -3.031899929046631,
            6.13730001449585
          ]
        },
        {
          "atom_index": 462,
          "name": "CD",
          "element": "C",
          "coord": [
            -4.583000183105469,
            -3.108799934387207,
            6.02869987487793
          ]
        },
        {
          "atom_index": 463,
          "name": "NE",
          "element": "N",
          "coord": [
            -4.606800079345703,
            -3.0478999614715576,
            5.897799968719482
          ]
        },
        {
          "atom_index": 464,
          "name": "CZ",
          "element": "C",
          "coord": [
            -4.535999774932861,
            -2.946700096130371,
            5.848599910736084
          ]
        },
        {
          "atom_index": 465,
          "name": "NH1",
          "element": "N",
          "coord": [
            -4.434299945831299,
            -2.8970000743865967,
            5.918700218200684
          ]
        },
        {
          "atom_index": 466,
          "name": "NH2",
          "element": "N",
          "coord": [
            -4.566500186920166,
            -2.89520001411438,
            5.729700088500977
          ]
        }
      ]
    },
    {
      "id": "A:60",
      "chain": "A",
      "resseq": 60,
      "icode": "",
      "resname": "TYR",
      "hetflag": " ",
      "sasa": 0.0,
      "atoms": [
        {
          "atom_index": 467,
          "name": "N",
          "element": "N",
          "coord": [
            -4.6082000732421875,
            -3.3519999980926514,
            6.4928998947143555
          ]
        },
        {
          "atom_index": 468,
          "name": "CA",
          "element": "C",
          "coord": [
            -4.606500148773193,
            -3.39520001411438,
            6.632299900054932
          ]
        },
        {
          "atom_index": 469,
          "name": "C",
          "element": "C",
          "coord": [
            -4.473100185394287,
            -3.3601999282836914,
            6.696100234985352
          ]
        },
        {
          "atom_index": 470,
          "name": "O",
          "element": "O",
          "coord": [
            -4.367199897766113,
            -3.3859000205993652,
            6.637899875640869
          ]
        },
        {
          "atom_index": 471,
          "name": "CB",
          "element": "C",
          "coord": [
            -4.628699779510498,
            -3.546600103378296,
            6.644400119781494
          ]
        },
        {
          "atom_index": 472,
          "name": "CG",
          "element": "C",
          "coord": [
            -4.758200168609619,
            -3.5961999893188477,
            6.5858001708984375
          ]
        },
        {
          "atom_index": 473,
          "name": "CD1",
          "element": "C",
          "coord": [
            -4.874199867248535,
            -3.598900079727173,
            6.661900043487549
          ]
        },
        {
          "atom_index": 474,
          "name": "CD2",
          "element": "C",
          "coord": [
            -4.764800071716309,
            -3.6410999298095703,
            6.453999996185303
          ]
        },
        {
          "atom_index": 475,
          "name": "CE1",
          "element": "C",
          "coord": [
            -4.993899822235107,
            -3.644200086593628,
            6.609099864959717
          ]
        },
        {
          "atom_index": 476,
          "name": "CE2",
          "element": "C",
          "coord": [
            -4.884799957275391,
            -3.6865999698638916,
            6.399899959564209
          ]
        },
        {
          "atom_index": 477,
          "name": "CZ",
          "element": "C",
          "coord": [
            -4.998799800872803,
            -3.6879000663757324,
            6.478000164031982
          ]
        },
        {
          "atom_index": 478,
          "name": "OH",
          "element": "O",
          "coord": [
            -5.1184000968933105,
            -3.7318999767303467,
            6.42579984664917
          ]
        }
      ]
    },
    {
      "id": "A:61",
      "chain": "A",
      "resseq": 61,
      "icode": "",
      "resname": "SER",
      "hetflag": " ",
      "sasa": 0.0,
      "atoms": [
        {
          "atom_index": 479,
          "name": "N",
          "element": "N",
          "coord": [
            -4.477499961853027,
            -3.302299976348877,
            6.815700054168701
          ]
        },
        {
          "atom_index": 480,
          "name": "CA",
          "element": "C",
          "coord": [
            -4.356599807739258,
            -3.291300058364868,
            6.895999908447266
          ]
        },
        {
          "atom_index": 481,
          "name": "C",
          "element": "C",
          "coord": [
            -4.307000160217285,
            -3.4307000637054443,
            6.932600021362305
          ]
        },
        {
          "atom_index": 482,
          "name": "O",
          "element": "O",
          "coord": [
            -4.386199951171875,
            -3.523900032043457,
            6.950699806213379
          ]
        },
        {
          "atom_index": 483,
          "name": "CB",
          "element": "C",
          "coord": [
            -4.382900238037109,
            -3.2102999687194824,
            7.02269983291626
          ]
        },
        {
          "atom_index": 484,
          "name": "OG",
          "element": "O",
          "coord": [
            -4.299300193786621,
            -3.2551000118255615,
            7.128200054168701
          ]
        }
      ]
    },
    {
      "id": "A:62",
      "chain": "A",
      "resseq": 62,
      "icode": "",
      "resname": "LEU",
      "hetflag": " ",
      "sasa": 3.452404499053955,
      "atoms": [
        {
          "atom_index": 485,
          "name": "N",
          "element": "N",
          "coord": [
            -4.174799919128418,
            -3.4447999000549316,
            6.943900108337402
          ]
        },
        {
          "atom_index": 486,
          "name": "CA",
          "element": "C",
          "coord": [
            -4.117000102996826,
            -3.5764999389648438,
            6.970099925994873
          ]
        },
        {
          "atom_index": 487,
          "name": "C",
          "element": "C",
          "coord": [
            -4.171599864959717,
            -3.6377999782562256,
            7.098499774932861
          ]
        },
        {
          "atom_index": 488,
          "name": "O",
          "element": "O",
          "coord": [
            -4.19189977645874,
            -3.7595999240875244,
            7.105299949645996
          ]
        },
        {
          "atom_index": 489,
          "name": "CB",
          "element": "C",
          "coord": [
            -3.964400053024292,
            -3.566699981689453,
            6.975800037384033
          ]
        },
        {
          "atom_index": 490,
          "name": "CG",
          "element": "C",
          "coord": [
            -3.8935000896453857,
            -3.5522000789642334,
            6.8404998779296875
          ]
        },
        {
          "atom_index": 491,
          "name": "CD1",
          "element": "C",
          "coord": [
            -3.7460999488830566,
            -3.5899999141693115,
            6.8516998291015625
          ]
        },
        {
          "atom_index": 492,
          "name": "CD2",
          "element": "C",
          "coord": [
            -3.963099956512451,
            -3.634399890899658,
            6.731299877166748
          ]
        }
      ]
    },
    {
      "id": "A:63",
      "chain": "A",
      "resseq": 63,
      "icode": "",
      "resname": "SER",
      "hetflag": " ",
      "sasa": 0.1613273024559021,
      "atoms": [
        {
          "atom_index": 493,
          "name": "N",
          "element": "N",
          "coord": [
            -4.198699951171875,
            -3.5548999309539795,
            7.199699878692627
          ]
        },
        {
          "atom_index": 494,
          "name": "CA",
          "element": "C",
          "coord": [
            -4.250999927520752,
            -3.6045000553131104,
            7.326499938964844
          ]
        },
        {
          "atom_index": 495,
          "name": "C",
          "element": "C",
          "coord": [
            -4.384699821472168,
            -3.676100015640259,
            7.310800075531006
          ]
        },
        {
          "atom_index": 496,
          "name": "O",
          "element": "O",
          "coord": [
            -4.421999931335449,
            -3.755500078201294,
            7.397799968719482
          ]
        },
        {
          "atom_index": 497,
          "name": "CB",
          "element": "C",
          "coord": [
            -4.26639986038208,
            -3.488300085067749,
            7.425300121307373
          ]
        },
        {
          "atom_index": 498,
          "name": "OG",
          "element": "O",
          "coord": [
            -4.183000087738037,
            -3.378700017929077,
            7.390500068664551
          ]
        }
      ]
    },
    {
      "id": "A:64",
      "chain": "A",
      "resseq": 64,
      "icode": "",
      "resname": "PHE",
      "hetflag": " ",
      "sasa": 0.0,
      "atoms": [
        {
          "atom_index": 499,
          "name": "N",
          "element": "N",
          "coord": [
            -4.4583001136779785,
            -3.6501998901367188,
            7.202400207519531
          ]
        },
        {
          "atom_index": 500,
          "name": "CA",
          "element": "C",
          "coord": [
            -4.593800067901611,
            -3.7009999752044678,
            7.189000129699707
          ]
        },
        {
          "atom_index": 501,
          "name": "C",
          "element": "C",
          "coord": [
            -4.6168999671936035,
            -3.789299964904785,
            7.066999912261963
          ]
        },
        {
          "atom_index": 502,
          "name": "O",
          "element": "O",
          "coord": [
            -4.724800109863281,
            -3.848400115966797,
            7.055799961090088
          ]
        },
        {
          "atom_index": 503,
          "name": "CB",
          "element": "C",
          "coord": [
            -4.69350004196167,
            -3.583699941635132,
            7.1855998039245605
          ]
        },
        {
          "atom_index": 504,
          "name": "CG",
          "element": "C",
          "coord": [
            -4.690800189971924,
            -3.4983999729156494,
            7.310200214385986
          ]
        },
        {
          "atom_index": 505,
          "name": "CD1",
          "element": "C",
          "coord": [
            -4.767499923706055,
            -3.531899929046631,
            7.420899868011475
          ]
        },
        {
          "atom_index": 506,
          "name": "CD2",
          "element": "C",
          "coord": [
            -4.609600067138672,
            -3.385499954223633,
            7.3171000480651855
          ]
        },
        {
          "atom_index": 507,
          "name": "CE1",
          "element": "C",
          "coord": [
            -4.763700008392334,
            -3.453700065612793,
            7.535600185394287
          ]
        },
        {
          "atom_index": 508,
          "name": "CE2",
          "element": "C",
          "coord": [
            -4.605599880218506,
            -3.3064000606536865,
            7.43120002746582
          ]
        },
        {
          "atom_index": 509,
          "name": "CZ",
          "element": "C",
          "coord": [
            -4.683000087738037,
            -3.341099977493286,
            7.540800094604492
          ]
        }
      ]
    },
    {
      "id": "A:65",
      "chain": "A",
      "resseq": 65,
      "icode": "",
      "resname": "GLU",
      "hetflag": " ",
      "sasa": 2.2408268451690674,
      "atoms": [
        {
          "atom_index": 510,
          "name": "N",
          "element": "N",
          "coord": [
            -4.518499851226807,
            -3.8036999702453613,
            6.977700233459473
          ]
        },
        {
          "atom_index": 511,
          "name": "CA",
          "element": "C",
          "coord": [
            -4.546899795532227,
            -3.8585000038146973,
            6.845399856567383
          ]
        },
        {
          "atom_index": 512,
          "name": "C",
          "element": "C",
          "coord": [
            -4.591700077056885,
            -4.004199981689453,
            6.851500034332275
          ]
        },
        {
          "atom_index": 513,
          "name": "O",
          "element": "O",
          "coord": [
            -4.683599948883057,
            -4.044099807739258,
            6.779099941253662
          ]
        },
        {
          "atom_index": 514,
          "name": "CB",
          "element": "C",
          "coord": [
            -4.424799919128418,
            -3.843899965286255,
            6.755300045013428
          ]
        },
        {
          "atom_index": 515,
          "name": "CG",
          "element": "C",
          "coord": [
            -4.45550012588501,
            -3.8717000484466553,
            6.610000133514404
          ]
        },
        {
          "atom_index": 516,
          "name": "CD",
          "element": "C",
          "coord": [
            -4.342400074005127,
            -3.829200029373169,
            6.518400192260742
          ]
        },
        {
          "atom_index": 517,
          "name": "OE1",
          "element": "O",
          "coord": [
            -4.2245001792907715,
            -3.8501999378204346,
            6.554699897766113
          ]
        },
        {
          "atom_index": 518,
          "name": "OE2",
          "element": "O",
          "coord": [
            -4.371300220489502,
            -3.7727999687194824,
            6.4105000495910645
          ]
        }
      ]
    },
    {
      "id": "A:66",
      "chain": "A",
      "resseq": 66,
      "icode": "",
      "resname": "GLY",
      "hetflag": " ",
      "sasa": 1.8507999181747437,
      "atoms": [
        {
          "atom_index": 519,
          "name": "N",
          "element": "N",
          "coord": [
            -4.529799938201904,
            -4.085400104522705,
            6.936600208282471
          ]
        },
        {
          "atom_index": 520,
          "name": "CA",
          "element": "C",
          "coord": [
            -4.566400051116943,
            -4.226200103759766,
            6.939899921417236
          ]
        },
        {
          "atom_index": 521,
          "name": "C",
          "element": "C",
          "coord": [
            -4.711100101470947,
            -4.250899791717529,
            6.978799819946289
          ]
        },
        {
          "atom_index": 522,
          "name": "O",
          "element": "O",
          "coord": [
            -4.772200107574463,
            -4.348299980163574,
            6.934299945831299
          ]
        }
      ]
    },
    {
      "id": "A:67",
      "chain": "A",
      "resseq": 67,
      "icode": "",
      "resname": "ARG",
      "hetflag": " ",
      "sasa": 0.0,
      "atoms": [
        {
          "atom_index": 523,
          "name": "N",
          "element": "N",
          "coord": [
            -4.769499778747559,
            -4.161200046539307,
            7.05810022354126
          ]
        },
        {
          "atom_index": 524,
          "name": "CA",
          "element": "C",
          "coord": [
            -4.883900165557861,
            -4.197000026702881,
            7.1402997970581055
          ]
        },
        {
          "atom_index": 525,
          "name": "C",
          "element": "C",
          "coord": [
            -5.014100074768066,
            -4.126100063323975,
            7.104499816894531
          ]
        },
        {
          "atom_index": 526,
          "name": "O",
          "element": "O",
          "coord": [
            -5.120800018310547,
            -4.172299861907959,
            7.145999908447266
          ]
        },
        {
          "atom_index": 527,
          "name": "CB",
          "element": "C",
          "coord": [
            -4.849899768829346,
            -4.168600082397461,
            7.287199974060059
          ]
        },
        {
          "atom_index": 528,
          "name": "CG",
          "element": "C",
          "coord": [
            -4.710899829864502,
            -4.218900203704834,
            7.327199935913086
          ]
        },
        {
          "atom_index": 529,
          "name": "CD",
          "element": "C",
          "coord": [
            -4.701700210571289,
            -4.24970006942749,
            7.476600170135498
          ]
        },
        {
          "atom_index": 530,
          "name": "NE",
          "element": "N",
          "coord": [
            -4.830100059509277,
            -4.29580020904541,
            7.529600143432617
          ]
        },
        {
          "atom_index": 531,
          "name": "CZ",
          "element": "C",
          "coord": [
            -4.910200119018555,
            -4.221099853515625,
            7.604899883270264
          ]
        },
        {
          "atom_index": 532,
          "name": "NH1",
          "element": "N",
          "coord": [
            -4.873899936676025,
            -4.0971999168396,
            7.6371002197265625
          ]
        },
        {
          "atom_index": 533,
          "name": "NH2",
          "element": "N",
          "coord": [
            -5.026400089263916,
            -4.270100116729736,
            7.646900177001953
          ]
        }
      ]
    },
    {
      "id": "A:68",
      "chain": "A",
      "resseq": 68,
      "icode": "",
      "resname": "VAL",
      "hetflag": " ",
      "sasa": 0.0,
      "atoms": [
        {
          "atom_index": 534,
          "name": "N",
          "element": "N",
          "coord": [
            -5.009300231933594,
            -4.017099857330322,
            7.028900146484375
          ]
        },
        {
          "atom_index": 535,
          "name": "CA",
          "element": "C",
          "coord": [
            -5.126500129699707,
            -3.936500072479248,
            6.998199939727783
          ]
        },
        {
          "atom_index": 536,
          "name": "C",
          "element": "C",
          "coord": [
            -5.141300201416016,
            -3.927500009536743,
            6.846799850463867
          ]
        },
        {
          "atom_index": 537,
          "name": "O",
          "element": "O",
          "coord": [
            -5.041999816894531,
            -3.926100015640259,
            6.773900032043457
          ]
        },
        {
          "atom_index": 538,
          "name": "CB",
          "element": "C",
          "coord": [
            -5.113399982452393,
            -3.796600103378296,
            7.063399791717529
          ]
        },
        {
          "atom_index": 539,
          "name": "CG1",
          "element": "C",
          "coord": [
            -5.1880998611450195,
            -3.690700054168701,
            6.985499858856201
          ]
        },
        {
          "atom_index": 540,
          "name": "CG2",
          "element": "C",
          "coord": [
            -5.161600112915039,
            -3.8010001182556152,
            7.208000183105469
          ]
        }
      ]
    },
    {
      "id": "A:69",
      "chain": "A",
      "resseq": 69,
      "icode": "",
      "resname": "THR",
      "hetflag": " ",
      "sasa": 0.8352239727973938,
      "atoms": [
        {
          "atom_index": 541,
          "name": "N",
          "element": "N",
          "coord": [
            -5.2657999992370605,
            -3.921099901199341,
            6.8007001876831055
          ]
        },
        {
          "atom_index": 542,
          "name": "CA",
          "element": "C",
          "coord": [
            -5.298799991607666,
            -3.9033000469207764,
            6.659800052642822
          ]
        },
        {
          "atom_index": 543,
          "name": "C",
          "element": "C",
          "coord": [
            -5.394400119781494,
            -3.785599946975708,
            6.64739990234375
          ]
        },
        {
          "atom_index": 544,
          "name": "O",
          "element": "O",
          "coord": [
            -5.500400066375732,
            -3.785099983215332,
            6.710899829864502
          ]
        },
        {
          "atom_index": 545,
          "name": "CB",
          "element": "C",
          "coord": [
            -5.362599849700928,
            -4.030799865722656,
            6.60260009765625
          ]
        },
        {
          "atom_index": 546,
          "name": "OG1",
          "element": "O",
          "coord": [
            -5.2708001136779785,
            -4.139599800109863,
            6.617199897766113
          ]
        },
        {
          "atom_index": 547,
          "name": "CG2",
          "element": "C",
          "coord": [
            -5.396900177001953,
            -4.013700008392334,
            6.454800128936768
          ]
        }
      ]
    },
    {
      "id": "A:70",
      "chain": "A",
      "resseq": 70,
      "icode": "",
      "resname": "PHE",
      "hetflag": " ",
      "sasa": 0.0,
      "atoms": [
        {
          "atom_index": 548,
          "name": "N",
          "element": "N",
          "coord": [
            -5.357100009918213,
            -3.685800075531006,
            6.567399978637695
          ]
        },
        {
          "atom_index": 549,
          "name": "CA",
          "element": "C",
          "coord": [
            -5.448999881744385,
            -3.578900098800659,
            6.53000020980835
          ]
        },
        {
          "atom_index": 550,
          "name": "C",
          "element": "C",
          "coord": [
            -5.528299808502197,
            -3.61929988861084,
            6.406000137329102
          ]
        },
        {
          "atom_index": 551,
          "name": "O",
          "element": "O",
          "coord": [
            -5.474400043487549,
            -3.683300018310547,
            6.315199851989746
          ]
        },
        {
          "atom_index": 552,
          "name": "CB",
          "element": "C",
          "coord": [
            -5.37470006942749,
            -3.4486000537872314,
            6.499100208282471
          ]
        },
        {
          "atom_index": 553,
          "name": "CG",
          "element": "C",
          "coord": [
            -5.276000022888184,
            -3.4052999019622803,
            6.605299949645996
          ]
        },
        {
          "atom_index": 554,
          "name": "CD1",
          "element": "C",
          "coord": [
            -5.151500225067139,
            -3.356100082397461,
            6.568699836730957
          ]
        },
        {
          "atom_index": 555,
          "name": "CD2",
          "element": "C",
          "coord": [
            -5.308199882507324,
            -3.4102001190185547,
            6.740099906921387
          ]
        },
        {
          "atom_index": 556,
          "name": "CE1",
          "element": "C",
          "coord": [
            -5.060100078582764,
            -3.3143999576568604,
            6.663099765777588
          ]
        },
        {
          "atom_index": 557,
          "name": "CE2",
          "element": "C",
          "coord": [
            -5.216000080108643,
            -3.3675999641418457,
            6.8358001708984375
          ]
        },
        {
          "atom_index": 558,
          "name": "CZ",
          "element": "C",
          "coord": [
            -5.092199802398682,
            -3.321500062942505,
            6.796899795532227
          ]
        }
      ]
    },
    {
      "id": "A:71",
      "chain": "A",
      "resseq": 71,
      "icode": "",
      "resname": "SER",
      "hetflag": " ",
      "sasa": 0.03226546198129654,
      "atoms": [
        {
          "atom_index": 559,
          "name": "N",
          "element": "N",
          "coord": [
            -5.654799938201904,
            -3.5778000354766846,
            6.400700092315674
          ]
        },
        {
          "atom_index": 560,
          "name": "CA",
          "element": "C",
          "coord": [
            -5.737100124359131,
            -3.5957999229431152,
            6.281799793243408
          ]
        },
        {
          "atom_index": 561,
          "name": "C",
          "element": "C",
          "coord": [
            -5.838500022888184,
            -3.482100009918213,
            6.273600101470947
          ]
        },
        {
          "atom_index": 562,
          "name": "O",
          "element": "O",
          "coord": [
            -5.8557000160217285,
            -3.403899908065796,
            6.367599964141846
          ]
        },
        {
          "atom_index": 563,
          "name": "CB",
          "element": "C",
          "coord": [
            -5.807199954986572,
            -3.7323999404907227,
            6.283400058746338
          ]
        },
        {
          "atom_index": 564,
          "name": "OG",
          "element": "O",
          "coord": [
            -5.904099941253662,
            -3.7351999282836914,
            6.385900020599365
          ]
        }
      ]
    },
    {
      "id": "A:72",
      "chain": "A",
      "resseq": 72,
      "icode": "",
      "resname": "VAL",
      "hetflag": " ",
      "sasa": 0.03152985870838165,
      "atoms": [
        {
          "atom_index": 565,
          "name": "N",
          "element": "N",
          "coord": [
            -5.905399799346924,
            -3.4709999561309814,
            6.1585001945495605
          ]
        },
        {
          "atom_index": 566,
          "name": "CA",
          "element": "C",
          "coord": [
            -6.014200210571289,
            -3.375200033187866,
            6.143599987030029
          ]
        },
        {
          "atom_index": 567,
          "name": "C",
          "element": "C",
          "coord": [
            -6.131899833679199,
            -3.441699981689453,
            6.074399948120117
          ]
        },
        {
          "atom_index": 568,
          "name": "O",
          "element": "O",
          "coord": [
            -6.118199825286865,
            -3.5429000854492188,
            6.005499839782715
          ]
        },
        {
          "atom_index": 569,
          "name": "CB",
          "element": "C",
          "coord": [
            -5.974699974060059,
            -3.24780011177063,
            6.064499855041504
          ]
        },
        {
          "atom_index": 570,
          "name": "CG1",
          "element": "C",
          "coord": [
            -5.861100196838379,
            -3.171600103378296,
            6.133600234985352
          ]
        },
        {
          "atom_index": 571,
          "name": "CG2",
          "element": "C",
          "coord": [
            -5.938000202178955,
            -3.283900022506714,
            5.920100212097168
          ]
        }
      ]
    },
    {
      "id": "A:73",
      "chain": "A",
      "resseq": 73,
      "icode": "",
      "resname": "ASP",
      "hetflag": " ",
      "sasa": 0.6305971741676331,
      "atoms": [
        {
          "atom_index": 572,
          "name": "N",
          "element": "N",
          "coord": [
            -6.249000072479248,
            -3.382499933242798,
            6.0945000648498535
          ]
        },
        {
          "atom_index": 573,
          "name": "CA",
          "element": "C",
          "coord": [
            -6.36870002746582,
            -3.41129994392395,
            6.015999794006348
          ]
        },
        {
          "atom_index": 574,
          "name": "C",
          "element": "C",
          "coord": [
            -6.40910005569458,
            -3.2795000076293945,
            5.950300216674805
          ]
        },
        {
          "atom_index": 575,
          "name": "O",
          "element": "O",
          "coord": [
            -6.469600200653076,
            -3.1933000087738037,
            6.015100002288818
          ]
        },
        {
          "atom_index": 576,
          "name": "CB",
          "element": "C",
          "coord": [
            -6.480400085449219,
            -3.4679999351501465,
            6.102399826049805
          ]
        },
        {
          "atom_index": 577,
          "name": "CG",
          "element": "C",
          "coord": [
            -6.604700088500977,
            -3.5011000633239746,
            6.021599769592285
          ]
        },
        {
          "atom_index": 578,
          "name": "OD1",
          "element": "O",
          "coord": [
            -6.595099925994873,
            -3.5058999061584473,
            5.897299766540527
          ]
        },
        {
          "atom_index": 579,
          "name": "OD2",
          "element": "O",
          "coord": [
            -6.711599826812744,
            -3.521699905395508,
            6.081600189208984
          ]
        }
      ]
    },
    {
      "id": "A:74",
      "chain": "A",
      "resseq": 74,
      "icode": "",
      "resname": "LYS",
      "hetflag": " ",
      "sasa": 3.615063190460205,
      "atoms": [
        {
          "atom_index": 580,
          "name": "N",
          "element": "N",
          "coord": [
            -6.374899864196777,
            -3.263400077819824,
            5.821899890899658
          ]
        },
        {
          "atom_index": 581,
          "name": "CA",
          "element": "C",
          "coord": [
            -6.404300212860107,
            -3.137700080871582,
            5.753499984741211
          ]
        },
        {
          "atom_index": 582,
          "name": "C",
          "element": "C",
          "coord": [
            -6.553699970245361,
            -3.1082000732421875,
            5.752799987792969
          ]
        },
        {
          "atom_index": 583,
          "name": "O",
          "element": "O",
          "coord": [
            -6.59499979019165,
            -2.993299961090088,
            5.7733001708984375
          ]
        },
        {
          "atom_index": 584,
          "name": "CB",
          "element": "C",
          "coord": [
            -6.349599838256836,
            -3.1410999298095703,
            5.610300064086914
          ]
        },
        {
          "atom_index": 585,
          "name": "CG",
          "element": "C",
          "coord": [
            -6.198599815368652,
            -3.158099889755249,
            5.600800037384033
          ]
        },
        {
          "atom_index": 586,
          "name": "CD",
          "element": "C",
          "coord": [
            -6.143499851226807,
            -3.1036999225616455,
            5.468299865722656
          ]
        },
        {
          "atom_index": 587,
          "name": "CE",
          "element": "C",
          "coord": [
            -6.173099994659424,
            -3.196000099182129,
            5.353000164031982
          ]
        },
        {
          "atom_index": 588,
          "name": "NZ",
          "element": "N",
          "coord": [
            -6.123199939727783,
            -3.1405999660491943,
            5.223800182342529
          ]
        }
      ]
    },
    {
      "id": "A:75",
      "chain": "A",
      "resseq": 75,
      "icode": "",
      "resname": "SER",
      "hetflag": " ",
      "sasa": 6.378061294555664,
      "atoms": [
        {
          "atom_index": 589,
          "name": "N",
          "element": "N",
          "coord": [
            -6.6367998123168945,
            -3.2109999656677246,
            5.7332000732421875
          ]
        },
        {
          "atom_index": 590,
          "name": "CA",
          "element": "C",
          "coord": [
            -6.780399799346924,
            -3.1865999698638916,
            5.718999862670898
          ]
        },
        {
          "atom_index": 591,
          "name": "C",
          "element": "C",
          "coord": [
            -6.843800067901611,
            -3.1322999000549316,
            5.84660005569458
          ]
        },
        {
          "atom_index": 592,
          "name": "O",
          "element": "O",
          "coord": [
            -6.9471001625061035,
            -3.0648999214172363,
            5.839200019836426
          ]
        },
        {
          "atom_index": 593,
          "name": "CB",
          "element": "C",
          "coord": [
            -6.851399898529053,
            -3.31469988822937,
            5.674499988555908
          ]
        },
        {
          "atom_index": 594,
          "name": "OG",
          "element": "O",
          "coord": [
            -6.804699897766113,
            -3.427000045776367,
            5.747200012207031
          ]
        }
      ]
    },
    {
      "id": "A:76",
      "chain": "A",
      "resseq": 76,
      "icode": "",
      "resname": "THR",
      "hetflag": " ",
      "sasa": 2.54897141456604,
      "atoms": [
        {
          "atom_index": 595,
          "name": "N",
          "element": "N",
          "coord": [
            -6.7855000495910645,
            -3.15939998626709,
            5.963200092315674
          ]
        },
        {
          "atom_index": 596,
          "name": "CA",
          "element": "C",
          "coord": [
            -6.83489990234375,
            -3.1024999618530273,
            6.087699890136719
          ]
        },
        {
          "atom_index": 597,
          "name": "C",
          "element": "C",
          "coord": [
            -6.739200115203857,
            -2.9990999698638916,
            6.146200180053711
          ]
        },
        {
          "atom_index": 598,
          "name": "O",
          "element": "O",
          "coord": [
            -6.758699893951416,
            -2.9572999477386475,
            6.261099815368652
          ]
        },
        {
          "atom_index": 599,
          "name": "CB",
          "element": "C",
          "coord": [
            -6.862500190734863,
            -3.2132999897003174,
            6.190199851989746
          ]
        },
        {
          "atom_index": 600,
          "name": "OG1",
          "element": "O",
          "coord": [
            -6.741099834442139,
            -3.2832000255584717,
            6.220099925994873
          ]
        },
        {
          "atom_index": 601,
          "name": "CG2",
          "element": "C",
          "coord": [
            -6.9670000076293945,
            -3.312999963760376,
            6.136000156402588
          ]
        }
      ]
    },
    {
      "id": "A:77",
      "chain": "A",
      "resseq": 77,
      "icode": "",
      "resname": "THR",
      "hetflag": " ",
      "sasa": 0.0,
      "atoms": [
        {
          "atom_index": 602,
          "name": "N",
          "element": "N",
          "coord": [
            -6.639500141143799,
            -2.9553000926971436,
            6.068299770355225
          ]
        },
        {
          "atom_index": 603,
          "name": "CA",
          "element": "C",
          "coord": [
            -6.532599925994873,
            -2.8631999492645264,
            6.110300064086914
          ]
        },
        {
          "atom_index": 604,
          "name": "C",
          "element": "C",
          "coord": [
            -6.488100051879883,
            -2.8910999298095703,
            6.2540998458862305
          ]
        },
        {
          "atom_index": 605,
          "name": "O",
          "element": "O",
          "coord": [
            -6.487299919128418,
            -2.8041999340057373,
            6.3414998054504395
          ]
        },
        {
          "atom_index": 606,
          "name": "CB",
          "element": "C",
          "coord": [
            -6.572800159454346,
            -2.716200113296509,
            6.091899871826172
          ]
        },
        {
          "atom_index": 607,
          "name": "OG1",
          "element": "O",
          "coord": [
            -6.682300090789795,
            -2.6816999912261963,
            6.177800178527832
          ]
        },
        {
          "atom_index": 608,
          "name": "CG2",
          "element": "C",
          "coord": [
            -6.612100124359131,
            -2.6898000240325928,
            5.946700096130371
          ]
        }
      ]
    },
    {
      "id": "A:78",
      "chain": "A",
      "resseq": 78,
      "icode": "",
      "resname": "THR",
      "hetflag": " ",
      "sasa": 0.0,
      "atoms": [
        {
          "atom_index": 609,
          "name": "N",
          "element": "N",
          "coord": [
            -6.448999881744385,
            -3.0157999992370605,
            6.276000022888184
          ]
        },
        {
          "atom_index": 610,
          "name": "CA",
          "element": "C",
          "coord": [
            -6.40910005569458,
            -3.063499927520752,
            6.407599925994873
          ]
        },
        {
          "atom_index": 611,
          "name": "C",
          "element": "C",
          "coord": [
            -6.271500110626221,
            -3.1261000633239746,
            6.396699905395508
          ]
        },
        {
          "atom_index": 612,
          "name": "O",
          "element": "O",
          "coord": [
            -6.243599891662598,
            -3.2011001110076904,
            6.302299976348877
          ]
        },
        {
          "atom_index": 613,
          "name": "CB",
          "element": "C",
          "coord": [
            -6.51170015335083,
            -3.1628000736236572,
            6.463399887084961
          ]
        },
        {
          "atom_index": 614,
          "name": "OG1",
          "element": "O",
          "coord": [
            -6.6350998878479,
            -3.094099998474121,
            6.484099864959717
          ]
        },
        {
          "atom_index": 615,
          "name": "CG2",
          "element": "C",
          "coord": [
            -6.466400146484375,
            -3.218600034713745,
            6.598599910736084
          ]
        }
      ]
    },
    {
      "id": "A:79",
      "chain": "A",
      "resseq": 79,
      "icode": "",
      "resname": "ALA",
      "hetflag": " ",
      "sasa": 0.0,
      "atoms": [
        {
          "atom_index": 616,
          "name": "N",
          "element": "N",
          "coord": [
            -6.184299945831299,
            -3.0906999111175537,
            6.490200042724609
          ]
        },
        {
          "atom_index": 617,
          "name": "CA",
          "element": "C",
          "coord": [
            -6.053100109100342,
            -3.151400089263916,
            6.5030999183654785
          ]
        },
        {
          "atom_index": 618,
          "name": "C",
          "element": "C",
          "coord": [
            -6.054200172424316,
            -3.2474000453948975,
            6.621099948883057
          ]
        },
        {
          "atom_index": 619,
          "name": "O",
          "element": "O",
          "coord": [
            -6.128900051116943,
            -3.228800058364868,
            6.71750020980835
          ]
        },
        {
          "atom_index": 620,
          "name": "CB",
          "element": "C",
          "coord": [
            -5.945499897003174,
            -3.044600009918213,
            6.523200035095215
          ]
        }
      ]
    },
    {
      "id": "A:80",
      "chain": "A",
      "resseq": 80,
      "icode": "",
      "resname": "TYR",
      "hetflag": " ",
      "sasa": 0.03152985870838165,
      "atoms": [
        {
          "atom_index": 621,
          "name": "N",
          "element": "N",
          "coord": [
            -5.96999979019165,
            -3.350100040435791,
            6.61329984664917
          ]
        },
        {
          "atom_index": 622,
          "name": "CA",
          "element": "C",
          "coord": [
            -5.9695000648498535,
            -3.455699920654297,
            6.713399887084961
          ]
        },
        {
          "atom_index": 623,
          "name": "C",
          "element": "C",
          "coord": [
            -5.828499794006348,
            -3.4858999252319336,
            6.760000228881836
          ]
        },
        {
          "atom_index": 624,
          "name": "O",
          "element": "O",
          "coord": [
            -5.731500148773193,
            -3.476099967956543,
            6.6844000816345215
          ]
        },
        {
          "atom_index": 625,
          "name": "CB",
          "element": "C",
          "coord": [
            -6.030799865722656,
            -3.5864999294281006,
            6.661099910736084
          ]
        },
        {
          "atom_index": 626,
          "name": "CG",
          "element": "C",
          "coord": [
            -6.173600196838379,
            -3.5734000205993652,
            6.6184000968933105
          ]
        },
        {
          "atom_index": 627,
          "name": "CD1",
          "element": "C",
          "coord": [
            -6.276500225067139,
            -3.58489990234375,
            6.710299968719482
          ]
        },
        {
          "atom_index": 628,
          "name": "CD2",
          "element": "C",
          "coord": [
            -6.206399917602539,
            -3.5494000911712646,
            6.485099792480469
          ]
        },
        {
          "atom_index": 629,
          "name": "CE1",
          "element": "C",
          "coord": [
            -6.4096999168396,
            -3.5739998817443848,
            6.670599937438965
          ]
        },
        {
          "atom_index": 630,
          "name": "CE2",
          "element": "C",
          "coord": [
            -6.338399887084961,
            -3.537600040435791,
            6.444699764251709
          ]
        },
        {
          "atom_index": 631,
          "name": "CZ",
          "element": "C",
          "coord": [
            -6.4394001960754395,
            -3.549799919128418,
            6.537899971008301
          ]
        },
        {
          "atom_index": 632,
          "name": "OH",
          "element": "O",
          "coord": [
            -6.570499897003174,
            -3.537899971008301,
            6.499599933624268
          ]
        }
      ]
    },
    {
      "id": "A:81",
      "chain": "A",
      "resseq": 81,
      "icode": "",
      "resname": "LEU",
      "hetflag": " ",
      "sasa": 0.0,
      "atoms": [
        {
          "atom_index": 633,
          "name": "N",
          "element": "N",
          "coord": [
            -5.819399833679199,
            -3.525899887084961,
            6.886499881744385
          ]
        },
        {
          "atom_index": 634,
          "name": "CA",
          "element": "C",
          "coord": [
            -5.695400238037109,
            -3.575700044631958,
            6.944499969482422
          ]
        },
        {
          "atom_index": 635,
          "name": "C",
          "element": "C",
          "coord": [
            -5.72599983215332,
            -3.7114999294281006,
            7.005000114440918
          ]
        },
        {
          "atom_index": 636,
          "name": "O",
          "element": "O",
          "coord": [
            -5.818900108337402,
            -3.724600076675415,
            7.085100173950195
          ]
        },
        {
          "atom_index": 637,
          "name": "CB",
          "element": "C",
          "coord": [
            -5.639100074768066,
            -3.4788999557495117,
            7.049200057983398
          ]
        },
        {
          "atom_index": 638,
          "name": "CG",
          "element": "C",
          "coord": [
            -5.4918999671936035,
            -3.5007998943328857,
            7.0868000984191895
          ]
        },
        {
          "atom_index": 639,
          "name": "CD1",
          "element": "C",
          "coord": [
            -5.43179988861084,
            -3.3756000995635986,
            7.14739990234375
          ]
        },
        {
          "atom_index": 640,
          "name": "CD2",
          "element": "C",
          "coord": [
            -5.474699974060059,
            -3.6173999309539795,
            7.1828999519348145
          ]
        }
      ]
    },
    {
      "id": "A:82",
      "chain": "A",
      "resseq": 82,
      "icode": "",
      "resname": "GLN",
      "hetflag": " ",
      "sasa": 0.22070901095867157,
      "atoms": [
        {
          "atom_index": 641,
          "name": "N",
          "element": "N",
          "coord": [
            -5.64900016784668,
            -3.8131000995635986,
            6.965400218963623
          ]
        },
        {
          "atom_index": 642,
          "name": "CA",
          "element": "C",
          "coord": [
            -5.678999900817871,
            -3.952199935913086,
            6.998499870300293
          ]
        },
        {
          "atom_index": 643,
          "name": "C",
          "element": "C",
          "coord": [
            -5.558199882507324,
            -4.02209997177124,
            7.059299945831299
          ]
        },
        {
          "atom_index": 644,
          "name": "O",
          "element": "O",
          "coord": [
            -5.448200225830078,
            -4.017499923706055,
            7.003499984741211
          ]
        },
        {
          "atom_index": 645,
          "name": "CB",
          "element": "C",
          "coord": [
            -5.724699974060059,
            -4.027299880981445,
            6.873300075531006
          ]
        },
        {
          "atom_index": 646,
          "name": "CG",
          "element": "C",
          "coord": [
            -5.714700222015381,
            -4.178699970245361,
            6.884099960327148
          ]
        },
        {
          "atom_index": 647,
          "name": "CD",
          "element": "C",
          "coord": [
            -5.848400115966797,
            -4.244500160217285,
            6.9095001220703125
          ]
        },
        {
          "atom_index": 648,
          "name": "OE1",
          "element": "O",
          "coord": [
            -5.940299987792969,
            -4.234300136566162,
            6.828100204467773
          ]
        },
        {
          "atom_index": 649,
          "name": "NE2",
          "element": "N",
          "coord": [
            -5.859499931335449,
            -4.314599990844727,
            7.022299766540527
          ]
        }
      ]
    },
    {
      "id": "A:83",
      "chain": "A",
      "resseq": 83,
      "icode": "",
      "resname": "TRP",
      "hetflag": " ",
      "sasa": 0.0,
      "atoms": [
        {
          "atom_index": 650,
          "name": "N",
          "element": "N",
          "coord": [
            -5.579800128936768,
            -4.087800025939941,
            7.172999858856201
          ]
        },
        {
          "atom_index": 651,
          "name": "CA",
          "element": "C",
          "coord": [
            -5.484300136566162,
            -4.180799961090088,
            7.231200218200684
          ]
        },
        {
          "atom_index": 652,
          "name": "C",
          "element": "C",
          "coord": [
            -5.5304999351501465,
            -4.322700023651123,
            7.202700138092041
          ]
        },
        {
          "atom_index": 653,
          "name": "O",
          "element": "O",
          "coord": [
            -5.649799823760986,
            -4.352499961853027,
            7.211299896240234
          ]
        },
        {
          "atom_index": 654,
          "name": "CB",
          "element": "C",
          "coord": [
            -5.473800182342529,
            -4.16480016708374,
            7.383399963378906
          ]
        },
        {
          "atom_index": 655,
          "name": "CG",
          "element": "C",
          "coord": [
            -5.411300182342529,
            -4.04010009765625,
            7.431600093841553
          ]
        },
        {
          "atom_index": 656,
          "name": "CD1",
          "element": "C",
          "coord": [
            -5.280900001525879,
            -4.02269983291626,
            7.467199802398682
          ]
        },
        {
          "atom_index": 657,
          "name": "CD2",
          "element": "C",
          "coord": [
            -5.476500034332275,
            -3.914400100708008,
            7.454699993133545
          ]
        },
        {
          "atom_index": 658,
          "name": "NE1",
          "element": "N",
          "coord": [
            -5.2600998878479,
            -3.893699884414673,
            7.509300231933594
          ]
        },
        {
          "atom_index": 659,
          "name": "CE2",
          "element": "C",
          "coord": [
            -5.378799915313721,
            -3.8255999088287354,
            7.503699779510498
          ]
        },
        {
          "atom_index": 660,
          "name": "CE3",
          "element": "C",
          "coord": [
            -5.608099937438965,
            -3.868499994277954,
            7.439199924468994
          ]
        },
        {
          "atom_index": 661,
          "name": "CZ2",
          "element": "C",
          "coord": [
            -5.407599925994873,
            -3.693000078201294,
            7.535900115966797
          ]
        },
        {
          "atom_index": 662,
          "name": "CZ3",
          "element": "C",
          "coord": [
            -5.636899948120117,
            -3.736299991607666,
            7.472499847412109
          ]
        },
        {
          "atom_index": 663,
          "name": "CH2",
          "element": "C",
          "coord": [
            -5.536900043487549,
            -3.650899887084961,
            7.520299911499023
          ]
        }
      ]
    },
    {
      "id": "A:84",
      "chain": "A",
      "resseq": 84,
      "icode": "",
      "resname": "SER",
      "hetflag": " ",
      "sasa": 1.8633052110671997,
      "atoms": [
        {
          "atom_index": 664,
          "name": "N",
          "element": "N",
          "coord": [
            -5.435999870300293,
            -4.410999774932861,
            7.172900199890137
          ]
        },
        {
          "atom_index": 665,
          "name": "CA",
          "element": "C",
          "coord": [
            -5.470900058746338,
            -4.5518999099731445,
            7.159200191497803
          ]
        },
        {
          "atom_index": 666,
          "name": "C",
          "element": "C",
          "coord": [
            -5.4653000831604,
            -4.626500129699707,
            7.292099952697754
          ]
        },
        {
          "atom_index": 667,
          "name": "O",
          "element": "O",
          "coord": [
            -5.539999961853027,
            -4.723700046539307,
            7.3109002113342285
          ]
        },
        {
          "atom_index": 668,
          "name": "CB",
          "element": "C",
          "coord": [
            -5.3790998458862305,
            -4.61929988861084,
            7.056700229644775
          ]
        },
        {
          "atom_index": 669,
          "name": "OG",
          "element": "O",
          "coord": [
            -5.242499828338623,
            -4.60230016708374,
            7.09119987487793
          ]
        }
      ]
    },
    {
      "id": "A:85",
      "chain": "A",
      "resseq": 85,
      "icode": "",
      "resname": "SER",
      "hetflag": " ",
      "sasa": 1.5559971332550049,
      "atoms": [
        {
          "atom_index": 670,
          "name": "N",
          "element": "N",
          "coord": [
            -5.38070011138916,
            -4.5817999839782715,
            7.385200023651123
          ]
        },
        {
          "atom_index": 671,
          "name": "CA",
          "element": "C",
          "coord": [
            -5.36329984664917,
            -4.650899887084961,
            7.5131001472473145
          ]
        },
        {
          "atom_index": 672,
          "name": "C",
          "element": "C",
          "coord": [
            -5.317999839782715,
            -4.548600196838379,
            7.617300033569336
          ]
        },
        {
          "atom_index": 673,
          "name": "O",
          "element": "O",
          "coord": [
            -5.198699951171875,
            -4.518199920654297,
            7.627200126647949
          ]
        },
        {
          "atom_index": 674,
          "name": "CB",
          "element": "C",
          "coord": [
            -5.263199806213379,
            -4.764999866485596,
            7.5
          ]
        },
        {
          "atom_index": 675,
          "name": "OG",
          "element": "O",
          "coord": [
            -5.235099792480469,
            -4.8231000900268555,
            7.626399993896484
          ]
        }
      ]
    },
    {
      "id": "A:86",
      "chain": "A",
      "resseq": 86,
      "icode": "",
      "resname": "LEU",
      "hetflag": " ",
      "sasa": 0.0,
      "atoms": [
        {
          "atom_index": 676,
          "name": "N",
          "element": "N",
          "coord": [
            -5.412700176239014,
            -4.500400066375732,
            7.697400093078613
          ]
        },
        {
          "atom_index": 677,
          "name": "CA",
          "element": "C",
          "coord": [
            -5.3831000328063965,
            -4.3958001136779785,
            7.7947001457214355
          ]
        },
        {
          "atom_index": 678,
          "name": "C",
          "element": "C",
          "coord": [
            -5.2941999435424805,
            -4.446199893951416,
            7.908400058746338
          ]
        },
        {
          "atom_index": 679,
          "name": "O",
          "element": "O",
          "coord": [
            -5.3018999099731445,
            -4.562099933624268,
            7.950300216674805
          ]
        },
        {
          "atom_index": 680,
          "name": "CB",
          "element": "C",
          "coord": [
            -5.512899875640869,
            -4.34119987487793,
            7.853400230407715
          ]
        },
        {
          "atom_index": 681,
          "name": "CG",
          "element": "C",
          "coord": [
            -5.596099853515625,
            -4.250199794769287,
            7.763700008392334
          ]
        },
        {
          "atom_index": 682,
          "name": "CD1",
          "element": "C",
          "coord": [
            -5.73360013961792,
            -4.236100196838379,
            7.82420015335083
          ]
        },
        {
          "atom_index": 683,
          "name": "CD2",
          "element": "C",
          "coord": [
            -5.529200077056885,
            -4.1128997802734375,
            7.752399921417236
          ]
        }
      ]
    },
    {
      "id": "A:87",
      "chain": "A",
      "resseq": 87,
      "icode": "",
      "resname": "LYS",
      "hetflag": " ",
      "sasa": 3.53115177154541,
      "atoms": [
        {
          "atom_index": 684,
          "name": "N",
          "element": "N",
          "coord": [
            -5.211699962615967,
            -4.355599880218506,
            7.95959997177124
          ]
        },
        {
          "atom_index": 685,
          "name": "CA",
          "element": "C",
          "coord": [
            -5.1331000328063965,
            -4.373899936676025,
            8.08080005645752
          ]
        },
        {
          "atom_index": 686,
          "name": "C",
          "element": "C",
          "coord": [
            -5.1768999099731445,
            -4.272799968719482,
            8.186300277709961
          ]
        },
        {
          "atom_index": 687,
          "name": "O",
          "element": "O",
          "coord": [
            -5.2291998863220215,
            -4.165800094604492,
            8.15369987487793
          ]
        },
        {
          "atom_index": 688,
          "name": "CB",
          "element": "C",
          "coord": [
            -4.983699798583984,
            -4.355400085449219,
            8.053500175476074
          ]
        },
        {
          "atom_index": 689,
          "name": "CG",
          "element": "C",
          "coord": [
            -4.924699783325195,
            -4.454800128936768,
            7.955399990081787
          ]
        },
        {
          "atom_index": 690,
          "name": "CD",
          "element": "C",
          "coord": [
            -4.7820000648498535,
            -4.414999961853027,
            7.921599864959717
          ]
        },
        {
          "atom_index": 691,
          "name": "CE",
          "element": "C",
          "coord": [
            -4.721799850463867,
            -4.508299827575684,
            7.817299842834473
          ]
        },
        {
          "atom_index": 692,
          "name": "NZ",
          "element": "N",
          "coord": [
            -4.593400001525879,
            -4.45389986038208,
            7.764999866485596
          ]
        }
      ]
    },
    {
      "id": "A:88",
      "chain": "A",
      "resseq": 88,
      "icode": "",
      "resname": "VAL",
      "hetflag": " ",
      "sasa": 1.1938221454620361,
      "atoms": [
        {
          "atom_index": 693,
          "name": "N",
          "element": "N",
          "coord": [
            -5.15369987487793,
            -4.307700157165527,
            8.313199996948242
          ]
        },
        {
          "atom_index": 694,
          "name": "CA",
          "element": "C",
          "coord": [
            -5.180699825286865,
            -4.214399814605713,
            8.422900199890137
          ]
        },
        {
          "atom_index": 695,
          "name": "C",
          "element": "C",
          "coord": [
            -5.11269998550415,
            -4.080399990081787,
            8.396900177001953
          ]
        },
        {
          "atom_index": 696,
          "name": "O",
          "element": "O",
          "coord": [
            -5.169600009918213,
            -3.973400115966797,
            8.423100471496582
          ]
        },
        {
          "atom_index": 697,
          "name": "CB",
          "element": "C",
          "coord": [
            -5.135700225830078,
            -4.276199817657471,
            8.556500434875488
          ]
        },
        {
          "atom_index": 698,
          "name": "CG1",
          "element": "C",
          "coord": [
            -5.13539981842041,
            -4.170100212097168,
            8.666999816894531
          ]
        },
        {
          "atom_index": 699,
          "name": "CG2",
          "element": "C",
          "coord": [
            -5.22599983215332,
            -4.392399787902832,
            8.591699600219727
          ]
        }
      ]
    },
    {
      "id": "A:89",
      "chain": "A",
      "resseq": 89,
      "icode": "",
      "resname": "SER",
      "hetflag": " ",
      "sasa": 0.935698390007019,
      "atoms": [
        {
          "atom_index": 700,
          "name": "N",
          "element": "N",
          "coord": [
            -4.992099761962891,
            -4.083600044250488,
            8.339599609375
          ]
        },
        {
          "atom_index": 701,
          "name": "CA",
          "element": "C",
          "coord": [
            -4.918499946594238,
            -3.960099935531616,
            8.313599586486816
          ]
        },
        {
          "atom_index": 702,
          "name": "C",
          "element": "C",
          "coord": [
            -4.981200218200684,
            -3.873500108718872,
            8.20460033416748
          ]
        },
        {
          "atom_index": 703,
          "name": "O",
          "element": "O",
          "coord": [
            -4.934299945831299,
            -3.761399984359741,
            8.183899879455566
          ]
        },
        {
          "atom_index": 704,
          "name": "CB",
          "element": "C",
          "coord": [
            -4.7743000984191895,
            -3.9932000637054443,
            8.275799751281738
          ]
        },
        {
          "atom_index": 705,
          "name": "OG",
          "element": "O",
          "coord": [
            -4.772500038146973,
            -4.069300174713135,
            8.156399726867676
          ]
        }
      ]
    },
    {
      "id": "A:90",
      "chain": "A",
      "resseq": 90,
      "icode": "",
      "resname": "ASP",
      "hetflag": " ",
      "sasa": 0.0,
      "atoms": [
        {
          "atom_index": 706,
          "name": "N",
          "element": "N",
          "coord": [
            -5.084400177001953,
            -3.9207000732421875,
            8.134400367736816
          ]
        },
        {
          "atom_index": 707,
          "name": "CA",
          "element": "C",
          "coord": [
            -5.155700206756592,
            -3.836400032043457,
            8.03849983215332
          ]
        },
        {
          "atom_index": 708,
          "name": "C",
          "element": "C",
          "coord": [
            -5.257999897003174,
            -3.74399995803833,
            8.103599548339844
          ]
        },
        {
          "atom_index": 709,
          "name": "O",
          "element": "O",
          "coord": [
            -5.320199966430664,
            -3.662899971008301,
            8.03339958190918
          ]
        },
        {
          "atom_index": 710,
          "name": "CB",
          "element": "C",
          "coord": [
            -5.22629976272583,
            -3.9231998920440674,
            7.933800220489502
          ]
        },
        {
          "atom_index": 711,
          "name": "CG",
          "element": "C",
          "coord": [
            -5.128699779510498,
            -3.99780011177063,
            7.843900203704834
          ]
        },
        {
          "atom_index": 712,
          "name": "OD1",
          "element": "O",
          "coord": [
            -5.025700092315674,
            -3.938199996948242,
            7.803299903869629
          ]
        },
        {
          "atom_index": 713,
          "name": "OD2",
          "element": "O",
          "coord": [
            -5.1554999351501465,
            -4.115799903869629,
            7.8140997886657715
          ]
        }
      ]
    },
    {
      "id": "A:91",
      "chain": "A",
      "resseq": 91,
      "icode": "",
      "resname": "SER",
      "hetflag": " ",
      "sasa": 0.0,
      "atoms": [
        {
          "atom_index": 714,
          "name": "N",
          "element": "N",
          "coord": [
            -5.279699802398682,
            -3.7558000087738037,
            8.23390007019043
          ]
        },
        {
          "atom_index": 715,
          "name": "CA",
          "element": "C",
          "coord": [
            -5.372399806976318,
            -3.66729998588562,
            8.303600311279297
          ]
        },
        {
          "atom_index": 716,
          "name": "C",
          "element": "C",
          "coord": [
            -5.324900150299072,
            -3.5227999687194824,
            8.294699668884277
          ]
        },
        {
          "atom_index": 717,
          "name": "O",
          "element": "O",
          "coord": [
            -5.2144999504089355,
            -3.490000009536743,
            8.339099884033203
          ]
        },
        {
          "atom_index": 718,
          "name": "CB",
          "element": "C",
          "coord": [
            -5.385300159454346,
            -3.710599899291992,
            8.45009994506836
          ]
        },
        {
          "atom_index": 719,
          "name": "OG",
          "element": "O",
          "coord": [
            -5.428800106048584,
            -3.846100091934204,
            8.456999778747559
          ]
        }
      ]
    },
    {
      "id": "A:92",
      "chain": "A",
      "resseq": 92,
      "icode": "",
      "resname": "ALA",
      "hetflag": " ",
      "sasa": 0.0,
      "atoms": [
        {
          "atom_index": 720,
          "name": "N",
          "element": "N",
          "coord": [
            -5.409900188446045,
            -3.4367001056671143,
            8.239700317382812
          ]
        },
        {
          "atom_index": 721,
          "name": "CA",
          "element": "C",
          "coord": [
            -5.3769001960754395,
            -3.2962000370025635,
            8.217100143432617
          ]
        },
        {
          "atom_index": 722,
          "name": "C",
          "element": "C",
          "coord": [
            -5.498300075531006,
            -3.2304999828338623,
            8.152600288391113
          ]
        },
        {
          "atom_index": 723,
          "name": "O",
          "element": "O",
          "coord": [
            -5.596199989318848,
            -3.2973999977111816,
            8.11970043182373
          ]
        },
        {
          "atom_index": 724,
          "name": "CB",
          "element": "C",
          "coord": [
            -5.254000186920166,
            -3.280900001525879,
            8.127099990844727
          ]
        }
      ]
    },
    {
      "id": "A:93",
      "chain": "A",
      "resseq": 93,
      "icode": "",
      "resname": "ILE",
      "hetflag": " ",
      "sasa": 0.0,
      "atoms": [
        {
          "atom_index": 725,
          "name": "N",
          "element": "N",
          "coord": [
            -5.492199897766113,
            -3.0975000858306885,
            8.137800216674805
          ]
        },
        {
          "atom_index": 726,
          "name": "CA",
          "element": "C",
          "coord": [
            -5.584400177001953,
            -3.0239999294281006,
            8.051199913024902
          ]
        },
        {
          "atom_index": 727,
          "name": "C",
          "element": "C",
          "coord": [
            -5.526400089263916,
            -3.024199962615967,
            7.910900115966797
          ]
        },
        {
          "atom_index": 728,
          "name": "O",
          "element": "O",
          "coord": [
            -5.404900074005127,
            -3.0099000930786133,
            7.893799781799316
          ]
        },
        {
          "atom_index": 729,
          "name": "CB",
          "element": "C",
          "coord": [
            -5.604000091552734,
            -2.8785998821258545,
            8.09850025177002
          ]
        },
        {
          "atom_index": 730,
          "name": "CG1",
          "element": "C",
          "coord": [
            -5.615099906921387,
            -2.8703999519348145,
            8.250399589538574
          ]
        },
        {
          "atom_index": 731,
          "name": "CG2",
          "element": "C",
          "coord": [
            -5.725299835205078,
            -2.8173000812530518,
            8.029199600219727
          ]
        },
        {
          "atom_index": 732,
          "name": "CD1",
          "element": "C",
          "coord": [
            -5.57889986038208,
            -2.7325000762939453,
            8.304300308227539
          ]
        }
      ]
    },
    {
      "id": "A:94",
      "chain": "A",
      "resseq": 94,
      "icode": "",
      "resname": "TYR",
      "hetflag": " ",
      "sasa": 0.0,
      "atoms": [
        {
          "atom_index": 733,
          "name": "N",
          "element": "N",
          "coord": [
            -5.611800193786621,
            -3.03629994392395,
            7.809800148010254
          ]
        },
        {
          "atom_index": 734,
          "name": "CA",
          "element": "C",
          "coord": [
            -5.567599773406982,
            -3.0316998958587646,
            7.6707000732421875
          ]
        },
        {
          "atom_index": 735,
          "name": "C",
          "element": "C",
          "coord": [
            -5.641600131988525,
            -2.919100046157837,
            7.601799964904785
          ]
        },
        {
          "atom_index": 736,
          "name": "O",
          "element": "O",
          "coord": [
            -5.765500068664551,
            -2.91729998588562,
            7.601200103759766
          ]
        },
        {
          "atom_index": 737,
          "name": "CB",
          "element": "C",
          "coord": [
            -5.592299938201904,
            -3.165800094604492,
            7.599899768829346
          ]
        },
        {
          "atom_index": 738,
          "name": "CG",
          "element": "C",
          "coord": [
            -5.5,
            -3.269700050354004,
            7.655300140380859
          ]
        },
        {
          "atom_index": 739,
          "name": "CD1",
          "element": "C",
          "coord": [
            -5.372799873352051,
            -3.287100076675415,
            7.601900100708008
          ]
        },
        {
          "atom_index": 740,
          "name": "CD2",
          "element": "C",
          "coord": [
            -5.535600185394287,
            -3.3443000316619873,
            7.7677001953125
          ]
        },
        {
          "atom_index": 741,
          "name": "CE1",
          "element": "C",
          "coord": [
            -5.284299850463867,
            -3.3803000450134277,
            7.654600143432617
          ]
        },
        {
          "atom_index": 742,
          "name": "CE2",
          "element": "C",
          "coord": [
            -5.44890022277832,
            -3.437299966812134,
            7.821400165557861
          ]
        },
        {
          "atom_index": 743,
          "name": "CZ",
          "element": "C",
          "coord": [
            -5.322999954223633,
            -3.4544999599456787,
            7.764800071716309
          ]
        },
        {
          "atom_index": 744,
          "name": "OH",
          "element": "O",
          "coord": [
            -5.235400199890137,
            -3.5450000762939453,
            7.817200183868408
          ]
        }
      ]
    },
    {
      "id": "A:95",
      "chain": "A",
      "resseq": 95,
      "icode": "",
      "resname": "TYR",
      "hetflag": " ",
      "sasa": 0.0,
      "atoms": [
        {
          "atom_index": 745,
          "name": "N",
          "element": "N",
          "coord": [
            -5.566100120544434,
            -2.823699951171875,
            7.5472002029418945
          ]
        },
        {
          "atom_index": 746,
          "name": "CA",
          "element": "C",
          "coord": [
            -5.623499870300293,
            -2.714400053024292,
            7.470399856567383
          ]
        },
        {
          "atom_index": 747,
          "name": "C",
          "element": "C",
          "coord": [
            -5.60890007019043,
            -2.742300033569336,
            7.322500228881836
          ]
        },
        {
          "atom_index": 748,
          "name": "O",
          "element": "O",
          "coord": [
            -5.5046000480651855,
            -2.789099931716919,
            7.277500152587891
          ]
        },
        {
          "atom_index": 749,
          "name": "CB",
          "element": "C",
          "coord": [
            -5.554500102996826,
            -2.5803000926971436,
            7.497200012207031
          ]
        },
        {
          "atom_index": 750,
          "name": "CG",
          "element": "C",
          "coord": [
            -5.571800231933594,
            -2.5271999835968018,
            7.63700008392334
          ]
        },
        {
          "atom_index": 751,
          "name": "CD1",
          "element": "C",
          "coord": [
            -5.689499855041504,
            -2.4646999835968018,
            7.675899982452393
          ]
        },
        {
          "atom_index": 752,
          "name": "CD2",
          "element": "C",
          "coord": [
            -5.468900203704834,
            -2.5387001037597656,
            7.729300022125244
          ]
        },
        {
          "atom_index": 753,
          "name": "CE1",
          "element": "C",
          "coord": [
            -5.704599857330322,
            -2.4147000312805176,
            7.80620002746582
          ]
        },
        {
          "atom_index": 754,
          "name": "CE2",
          "element": "C",
          "coord": [
            -5.482800006866455,
            -2.4899001121520996,
            7.8592000007629395
          ]
        },
        {
          "atom_index": 755,
          "name": "CZ",
          "element": "C",
          "coord": [
            -5.600599765777588,
            -2.4284000396728516,
            7.896699905395508
          ]
        },
        {
          "atom_index": 756,
          "name": "OH",
          "element": "O",
          "coord": [
            -5.612800121307373,
            -2.380000114440918,
            8.025899887084961
          ]
        }
      ]
    },
    {
      "id": "A:96",
      "chain": "A",
      "resseq": 96,
      "icode": "",
      "resname": "CYS",
      "hetflag": " ",
      "sasa": 0.0,
      "atoms": [
        {
          "atom_index": 757,
          "name": "N",
          "element": "N",
          "coord": [
            -5.714700222015381,
            -2.7139999866485596,
            7.248899936676025
          ]
        },
        {
          "atom_index": 758,
          "name": "CA",
          "element": "C",
          "coord": [
            -5.703000068664551,
            -2.6939001083374023,
            7.1057000160217285
          ]
        },
        {
          "atom_index": 759,
          "name": "C",
          "element": "C",
          "coord": [
            -5.711299896240234,
            -2.5450000762939453,
            7.07859992980957
          ]
        },
        {
          "atom_index": 760,
          "name": "O",
          "element": "O",
          "coord": [
            -5.766499996185303,
            -2.467600107192993,
            7.157800197601318
          ]
        },
        {
          "atom_index": 761,
          "name": "CB",
          "element": "C",
          "coord": [
            -5.8125,
            -2.765700101852417,
            7.027299880981445
          ]
        },
        {
          "atom_index": 762,
          "name": "SG",
          "element": "S",
          "coord": [
            -5.970699787139893,
            -2.684299945831299,
            7.047299861907959
          ]
        }
      ]
    },
    {
      "id": "A:97",
      "chain": "A",
      "resseq": 97,
      "icode": "",
      "resname": "ALA",
      "hetflag": " ",
      "sasa": 0.0,
      "atoms": [
        {
          "atom_index": 763,
          "name": "N",
          "element": "N",
          "coord": [
            -5.651000022888184,
            -2.5037999153137207,
            6.967599868774414
          ]
        },
        {
          "atom_index": 764,
          "name": "CA",
          "element": "C",
          "coord": [
            -5.650300025939941,
            -2.3617000579833984,
            6.937900066375732
          ]
        },
        {
          "atom_index": 765,
          "name": "C",
          "element": "C",
          "coord": [
            -5.620999813079834,
            -2.3436999320983887,
            6.789999961853027
          ]
        },
        {
          "atom_index": 766,
          "name": "O",
          "element": "O",
          "coord": [
            -5.562699794769287,
            -2.4310998916625977,
            6.725100040435791
          ]
        },
        {
          "atom_index": 767,
          "name": "CB",
          "element": "C",
          "coord": [
            -5.5467000007629395,
            -2.2862000465393066,
            7.02209997177124
          ]
        }
      ]
    },
    {
      "id": "A:98",
      "chain": "A",
      "resseq": 98,
      "icode": "",
      "resname": "ARG",
      "hetflag": " ",
      "sasa": 0.0,
      "atoms": [
        {
          "atom_index": 768,
          "name": "N",
          "element": "N",
          "coord": [
            -5.659999847412109,
            -2.228300094604492,
            6.738500118255615
          ]
        },
        {
          "atom_index": 769,
          "name": "CA",
          "element": "C",
          "coord": [
            -5.627500057220459,
            -2.1940999031066895,
            6.600800037384033
          ]
        },
        {
          "atom_index": 770,
          "name": "C",
          "element": "C",
          "coord": [
            -5.491399765014648,
            -2.1270999908447266,
            6.59499979019165
          ]
        },
        {
          "atom_index": 771,
          "name": "O",
          "element": "O",
          "coord": [
            -5.452700138092041,
            -2.0541000366210938,
            6.687099933624268
          ]
        },
        {
          "atom_index": 772,
          "name": "CB",
          "element": "C",
          "coord": [
            -5.73390007019043,
            -2.1017000675201416,
            6.540999889373779
          ]
        },
        {
          "atom_index": 773,
          "name": "CG",
          "element": "C",
          "coord": [
            -5.733500003814697,
            -2.102099895477295,
            6.388500213623047
          ]
        },
        {
          "atom_index": 774,
          "name": "CD",
          "element": "C",
          "coord": [
            -5.82919979095459,
            -1.9972000122070312,
            6.333600044250488
          ]
        },
        {
          "atom_index": 775,
          "name": "NE",
          "element": "N",
          "coord": [
            -5.772200107574463,
            -1.8631999492645264,
            6.339700222015381
          ]
        },
        {
          "atom_index": 776,
          "name": "CZ",
          "element": "C",
          "coord": [
            -5.831699848175049,
            -1.7545000314712524,
            6.291500091552734
          ]
        },
        {
          "atom_index": 777,
          "name": "NH1",
          "element": "N",
          "coord": [
            -5.951099872589111,
            -1.7639000415802002,
            6.234799861907959
          ]
        },
        {
          "atom_index": 778,
          "name": "NH2",
          "element": "N",
          "coord": [
            -5.771900177001953,
            -1.636199951171875,
            6.300000190734863
          ]
        }
      ]
    },
    {
      "id": "A:99",
      "chain": "A",
      "resseq": 99,
      "icode": "",
      "resname": "LEU",
      "hetflag": " ",
      "sasa": 0.0,
      "atoms": [
        {
          "atom_index": 779,
          "name": "N",
          "element": "N",
          "coord": [
            -5.417699813842773,
            -2.1535000801086426,
            6.487100124359131
          ]
        },
        {
          "atom_index": 780,
          "name": "CA",
          "element": "C",
          "coord": [
            -5.299099922180176,
            -2.075200080871582,
            6.456699848175049
          ]
        },
        {
          "atom_index": 781,
          "name": "C",
          "element": "C",
          "coord": [
            -5.343900203704834,
            -1.9570000171661377,
            6.372099876403809
          ]
        },
        {
          "atom_index": 782,
          "name": "O",
          "element": "O",
          "coord": [
            -5.425600051879883,
            -1.9732999801635742,
            6.281300067901611
          ]
        },
        {
          "atom_index": 783,
          "name": "CB",
          "element": "C",
          "coord": [
            -5.195099830627441,
            -2.160099983215332,
            6.384200096130371
          ]
        },
        {
          "atom_index": 784,
          "name": "CG",
          "element": "C",
          "coord": [
            -5.052000045776367,
            -2.1066999435424805,
            6.378900051116943
          ]
        },
        {
          "atom_index": 785,
          "name": "CD1",
          "element": "C",
          "coord": [
            -4.986800193786621,
            -2.1112000942230225,
            6.518400192260742
          ]
        },
        {
          "atom_index": 786,
          "name": "CD2",
          "element": "C",
          "coord": [
            -4.97130012512207,
            -2.1858999729156494,
            6.2779998779296875
          ]
        }
      ]
    },
    {
      "id": "A:100",
      "chain": "A",
      "resseq": 100,
      "icode": "",
      "resname": "SER",
      "hetflag": " ",
      "sasa": 0.0,
      "atoms": [
        {
          "atom_index": 787,
          "name": "N",
          "element": "N",
          "coord": [
            -5.29580020904541,
            -1.8377000093460083,
            6.405600070953369
          ]
        },
        {
          "atom_index": 788,
          "name": "CA",
          "element": "C",
          "coord": [
            -5.331999778747559,
            -1.716599941253662,
            6.333700180053711
          ]
        },
        {
          "atom_index": 789,
          "name": "C",
          "element": "C",
          "coord": [
            -5.206200122833252,
            -1.6495000123977661,
            6.280799865722656
          ]
        },
        {
          "atom_index": 790,
          "name": "O",
          "element": "O",
          "coord": [
            -5.095300197601318,
            -1.6749000549316406,
            6.328499794006348
          ]
        },
        {
          "atom_index": 791,
          "name": "CB",
          "element": "C",
          "coord": [
            -5.410399913787842,
            -1.6196000576019287,
            6.423099994659424
          ]
        },
        {
          "atom_index": 792,
          "name": "OG",
          "element": "O",
          "coord": [
            -5.538899898529053,
            -1.6708999872207642,
            6.450699806213379
          ]
        }
      ]
    },
    {
      "id": "A:101",
      "chain": "A",
      "resseq": 101,
      "icode": "",
      "resname": "GLN",
      "hetflag": " ",
      "sasa": 0.0,
      "atoms": [
        {
          "atom_index": 793,
          "name": "N",
          "element": "N",
          "coord": [
            -5.222499847412109,
            -1.5652999877929688,
            6.178599834442139
          ]
        },
        {
          "atom_index": 794,
          "name": "CA",
          "element": "C",
          "coord": [
            -5.104599952697754,
            -1.5044000148773193,
            6.118100166320801
          ]
        },
        {
          "atom_index": 795,
          "name": "C",
          "element": "C",
          "coord": [
            -5.1458001136779785,
            -1.3779000043869019,
            6.045499801635742
          ]
        },
        {
          "atom_index": 796,
          "name": "O",
          "element": "O",
          "coord": [
            -5.241499900817871,
            -1.3794000148773193,
            5.967599868774414
          ]
        },
        {
          "atom_index": 797,
          "name": "CB",
          "element": "C",
          "coord": [
            -5.035399913787842,
            -1.601199984550476,
            6.021599769592285
          ]
        },
        {
          "atom_index": 798,
          "name": "CG",
          "element": "C",
          "coord": [
            -4.905099868774414,
            -1.5471999645233154,
            5.964799880981445
          ]
        },
        {
          "atom_index": 799,
          "name": "CD",
          "element": "C",
          "coord": [
            -4.841899871826172,
            -1.6414999961853027,
            5.865099906921387
          ]
        },
        {
          "atom_index": 800,
          "name": "OE1",
          "element": "O",
          "coord": [
            -4.9116997718811035,
            -1.7099000215530396,
            5.78980016708374
          ]
        },
        {
          "atom_index": 801,
          "name": "NE2",
          "element": "N",
          "coord": [
            -4.709099769592285,
            -1.6466000080108643,
            5.8643999099731445
          ]
        }
      ]
    },
    {
      "id": "A:102",
      "chain": "A",
      "resseq": 102,
      "icode": "",
      "resname": "VAL",
      "hetflag": " ",
      "sasa": 0.0,
      "atoms": [
        {
          "atom_index": 802,
          "name": "N",
          "element": "N",
          "coord": [
            -5.074900150299072,
            -1.2690999507904053,
            6.073599815368652
          ]
        },
        {
          "atom_index": 803,
          "name": "CA",
          "element": "C",
          "coord": [
            -5.091400146484375,
            -1.142300009727478,
            6.003600120544434
          ]
        },
        {
          "atom_index": 804,
          "name": "C",
          "element": "C",
          "coord": [
            -4.980199813842773,
            -1.1303000450134277,
            5.900599956512451
          ]
        },
        {
          "atom_index": 805,
          "name": "O",
          "element": "O",
          "coord": [
            -4.861999988555908,
            -1.1469000577926636,
            5.934100151062012
          ]
        },
        {
          "atom_index": 806,
          "name": "CB",
          "element": "C",
          "coord": [
            -5.088200092315674,
            -1.0236999988555908,
            6.1016998291015625
          ]
        },
        {
          "atom_index": 807,
          "name": "CG1",
          "element": "C",
          "coord": [
            -5.062099933624268,
            -0.892799973487854,
            6.027500152587891
          ]
        },
        {
          "atom_index": 808,
          "name": "CG2",
          "element": "C",
          "coord": [
            -5.218800067901611,
            -1.0155999660491943,
            6.179200172424316
          ]
        }
      ]
    },
    {
      "id": "A:103",
      "chain": "A",
      "resseq": 103,
      "icode": "",
      "resname": "SER",
      "hetflag": " ",
      "sasa": 4.277863502502441,
      "atoms": [
        {
          "atom_index": 809,
          "name": "N",
          "element": "N",
          "coord": [
            -5.01800012588501,
            -1.1030999422073364,
            5.775300025939941
          ]
        },
        {
          "atom_index": 810,
          "name": "CA",
          "element": "C",
          "coord": [
            -4.923799991607666,
            -1.0715999603271484,
            5.666600227355957
          ]
        },
        {
          "atom_index": 811,
          "name": "C",
          "element": "C",
          "coord": [
            -4.8171000480651855,
            -1.180799961090088,
            5.662700176239014
          ]
        },
        {
          "atom_index": 812,
          "name": "O",
          "element": "O",
          "coord": [
            -4.851200103759766,
            -1.2998000383377075,
            5.667600154876709
          ]
        },
        {
          "atom_index": 813,
          "name": "CB",
          "element": "C",
          "coord": [
            -4.871500015258789,
            -0.9300000071525574,
            5.685800075531006
          ]
        },
        {
          "atom_index": 814,
          "name": "OG",
          "element": "O",
          "coord": [
            -4.977700233459473,
            -0.8360999822616577,
            5.6844000816345215
          ]
        }
      ]
    },
    {
      "id": "A:104",
      "chain": "A",
      "resseq": 104,
      "icode": "",
      "resname": "GLY",
      "hetflag": " ",
      "sasa": 1.9992314577102661,
      "atoms": [
        {
          "atom_index": 815,
          "name": "N",
          "element": "N",
          "coord": [
            -4.6890997886657715,
            -1.146399974822998,
            5.655799865722656
          ]
        },
        {
          "atom_index": 816,
          "name": "CA",
          "element": "C",
          "coord": [
            -4.583199977874756,
            -1.2444000244140625,
            5.659200191497803
          ]
        },
        {
          "atom_index": 817,
          "name": "C",
          "element": "C",
          "coord": [
            -4.514999866485596,
            -1.2592999935150146,
            5.793099880218506
          ]
        },
        {
          "atom_index": 818,
          "name": "O",
          "element": "O",
          "coord": [
            -4.417099952697754,
            -1.3339999914169312,
            5.802999973297119
          ]
        }
      ]
    },
    {
      "id": "A:105",
      "chain": "A",
      "resseq": 105,
      "icode": "",
      "resname": "TRP",
      "hetflag": " ",
      "sasa": 2.3553786277770996,
      "atoms": [
        {
          "atom_index": 819,
          "name": "N",
          "element": "N",
          "coord": [
            -4.562300205230713,
            -1.1892000436782837,
            5.896100044250488
          ]
        },
        {
          "atom_index": 820,
          "name": "CA",
          "element": "C",
          "coord": [
            -4.507900238037109,
            -1.2063000202178955,
            6.030200004577637
          ]
        },
        {
          "atom_index": 821,
          "name": "C",
          "element": "C",
          "coord": [
            -4.531099796295166,
            -1.3488999605178833,
            6.078800201416016
          ]
        },
        {
          "atom_index": 822,
          "name": "O",
          "element": "O",
          "coord": [
            -4.627600193023682,
            -1.4151999950408936,
            6.0395002365112305
          ]
        },
        {
          "atom_index": 823,
          "name": "CB",
          "element": "C",
          "coord": [
            -4.573699951171875,
            -1.1066999435424805,
            6.125899791717529
          ]
        },
        {
          "atom_index": 824,
          "name": "CG",
          "element": "C",
          "coord": [
            -4.555799961090088,
            -0.9652000069618225,
            6.082699775695801
          ]
        },
        {
          "atom_index": 825,
          "name": "CD1",
          "element": "C",
          "coord": [
            -4.650899887084961,
            -0.8810999989509583,
            6.030799865722656
          ]
        },
        {
          "atom_index": 826,
          "name": "CD2",
          "element": "C",
          "coord": [
            -4.433700084686279,
            -0.8913999795913696,
            6.08489990234375
          ]
        },
        {
          "atom_index": 827,
          "name": "NE1",
          "element": "N",
          "coord": [
            -4.595099925994873,
            -0.7590000033378601,
            6.002399921417236
          ]
        },
        {
          "atom_index": 828,
          "name": "CE2",
          "element": "C",
          "coord": [
            -4.461699962615967,
            -0.7627999782562256,
            6.0345001220703125
          ]
        },
        {
          "atom_index": 829,
          "name": "CE3",
          "element": "C",
          "coord": [
            -4.303100109100342,
            -0.921500027179718,
            6.12529993057251
          ]
        },
        {
          "atom_index": 830,
          "name": "CZ2",
          "element": "C",
          "coord": [
            -4.363900184631348,
            -0.6644999980926514,
            6.023399829864502
          ]
        },
        {
          "atom_index": 831,
          "name": "CZ3",
          "element": "C",
          "coord": [
            -4.206099987030029,
            -0.8237000107765198,
            6.114299774169922
          ]
        },
        {
          "atom_index": 832,
          "name": "CH2",
          "element": "C",
          "coord": [
            -4.236999988555908,
            -0.6966999769210815,
            6.064000129699707
          ]
        }
      ]
    },
    {
      "id": "A:106",
      "chain": "A",
      "resseq": 106,
      "icode": "",
      "resname": "SER",
      "hetflag": " ",
      "sasa": 0.0,
      "atoms": [
        {
          "atom_index": 833,
          "name": "N",
          "element": "N",
          "coord": [
            -4.441500186920166,
            -1.3960000276565552,
            6.165599822998047
          ]
        },
        {
          "atom_index": 834,
          "name": "CA",
          "element": "C",
          "coord": [
            -4.453800201416016,
            -1.5290000438690186,
            6.223199844360352
          ]
        },
        {
          "atom_index": 835,
          "name": "C",
          "element": "C",
          "coord": [
            -4.5904998779296875,
            -1.5441999435424805,
            6.293000221252441
          ]
        },
        {
          "atom_index": 836,
          "name": "O",
          "element": "O",
          "coord": [
            -4.6427998542785645,
            -1.4478000402450562,
            6.347599983215332
          ]
        },
        {
          "atom_index": 837,
          "name": "CB",
          "element": "C",
          "coord": [
            -4.34089994430542,
            -1.5535999536514282,
            6.3231000900268555
          ]
        },
        {
          "atom_index": 838,
          "name": "OG",
          "element": "O",
          "coord": [
            -4.325699806213379,
            -1.4428000450134277,
            6.411099910736084
          ]
        }
      ]
    },
    {
      "id": "A:107",
      "chain": "A",
      "resseq": 107,
      "icode": "",
      "resname": "PRO",
      "hetflag": " ",
      "sasa": 0.0,
      "atoms": [
        {
          "atom_index": 839,
          "name": "N",
          "element": "N",
          "coord": [
            -4.647200107574463,
            -1.6648000478744507,
            6.291500091552734
          ]
        },
        {
          "atom_index": 840,
          "name": "CA",
          "element": "C",
          "coord": [
            -4.782199859619141,
            -1.6826000213623047,
            6.346700191497803
          ]
        },
        {
          "atom_index": 841,
          "name": "C",
          "element": "C",
          "coord": [
            -4.782100200653076,
            -1.6851999759674072,
            6.499199867248535
          ]
        },
        {
          "atom_index": 842,
          "name": "O",
          "element": "O",
          "coord": [
            -4.677999973297119,
            -1.690000057220459,
            6.565199851989746
          ]
        },
        {
          "atom_index": 843,
          "name": "CB",
          "element": "C",
          "coord": [
            -4.825300216674805,
            -1.8186999559402466,
            6.289400100708008
          ]
        },
        {
          "atom_index": 844,
          "name": "CG",
          "element": "C",
          "coord": [
            -4.698400020599365,
            -1.8934999704360962,
            6.272500038146973
          ]
        },
        {
          "atom_index": 845,
          "name": "CD",
          "element": "C",
          "coord": [
            -4.592700004577637,
            -1.7901999950408936,
            6.237299919128418
          ]
        }
      ]
    },
    {
      "id": "A:108",
      "chain": "A",
      "resseq": 108,
      "icode": "",
      "resname": "TRP",
      "hetflag": " ",
      "sasa": 0.0,
      "atoms": [
        {
          "atom_index": 846,
          "name": "N",
          "element": "N",
          "coord": [
            -4.90369987487793,
            -1.6821999549865723,
            6.553800106048584
          ]
        },
        {
          "atom_index": 847,
          "name": "CA",
          "element": "C",
          "coord": [
            -4.927000045776367,
            -1.697700023651123,
            6.696700096130371
          ]
        },
        {
          "atom_index": 848,
          "name": "C",
          "element": "C",
          "coord": [
            -5.047699928283691,
            -1.7877999544143677,
            6.716700077056885
          ]
        },
        {
          "atom_index": 849,
          "name": "O",
          "element": "O",
          "coord": [
            -5.120100021362305,
            -1.8209999799728394,
            6.622499942779541
          ]
        },
        {
          "atom_index": 850,
          "name": "CB",
          "element": "C",
          "coord": [
            -4.951000213623047,
            -1.5628999471664429,
            6.765500068664551
          ]
        },
        {
          "atom_index": 851,
          "name": "CG",
          "element": "C",
          "coord": [
            -5.084799766540527,
            -1.5039000511169434,
            6.731100082397461
          ]
        },
        {
          "atom_index": 852,
          "name": "CD1",
          "element": "C",
          "coord": [
            -5.20419979095459,
            -1.527400016784668,
            6.794400215148926
          ]
        },
        {
          "atom_index": 853,
          "name": "CD2",
          "element": "C",
          "coord": [
            -5.11329984664917,
            -1.4122999906539917,
            6.625
          ]
        },
        {
          "atom_index": 854,
          "name": "NE1",
          "element": "N",
          "coord": [
            -5.304599761962891,
            -1.4557000398635864,
            6.734099864959717
          ]
        },
        {
          "atom_index": 855,
          "name": "CE2",
          "element": "C",
          "coord": [
            -5.251500129699707,
            -1.3840999603271484,
            6.630000114440918
          ]
        },
        {
          "atom_index": 856,
          "name": "CE3",
          "element": "C",
          "coord": [
            -5.035299777984619,
            -1.3509000539779663,
            6.526500225067139
          ]
        },
        {
          "atom_index": 857,
          "name": "CZ2",
          "element": "C",
          "coord": [
            -5.313399791717529,
            -1.2969000339508057,
            6.540599822998047
          ]
        },
        {
          "atom_index": 858,
          "name": "CZ3",
          "element": "C",
          "coord": [
            -5.097099781036377,
            -1.2639000415802002,
            6.437900066375732
          ]
        },
        {
          "atom_index": 859,
          "name": "CH2",
          "element": "C",
          "coord": [
            -5.234799861907959,
            -1.2382999658584595,
            6.445300102233887
          ]
        }
      ]
    },
    {
      "id": "A:109",
      "chain": "A",
      "resseq": 109,
      "icode": "",
      "resname": "VAL",
      "hetflag": " ",
      "sasa": 0.0,
      "atoms": [
        {
          "atom_index": 860,
          "name": "N",
          "element": "N",
          "coord": [
            -5.071300029754639,
            -1.8258999586105347,
            6.841800212860107
          ]
        },
        {
          "atom_index": 861,
          "name": "CA",
          "element": "C",
          "coord": [
            -5.180600166320801,
            -1.916200041770935,
            6.87529993057251
          ]
        },
        {
          "atom_index": 862,
          "name": "C",
          "element": "C",
          "coord": [
            -5.298399925231934,
            -1.8341000080108643,
            6.925000190734863
          ]
        },
        {
          "atom_index": 863,
          "name": "O",
          "element": "O",
          "coord": [
            -5.285699844360352,
            -1.7583999633789062,
            7.02209997177124
          ]
        },
        {
          "atom_index": 864,
          "name": "CB",
          "element": "C",
          "coord": [
            -5.138400077819824,
            -2.0192999839782715,
            6.9807000160217285
          ]
        },
        {
          "atom_index": 865,
          "name": "CG1",
          "element": "C",
          "coord": [
            -5.25570011138916,
            -2.1119000911712646,
            7.009300231933594
          ]
        },
        {
          "atom_index": 866,
          "name": "CG2",
          "element": "C",
          "coord": [
            -5.017499923706055,
            -2.0978000164031982,
            6.933899879455566
          ]
        }
      ]
    },
    {
      "id": "A:110",
      "chain": "A",
      "resseq": 110,
      "icode": "",
      "resname": "GLY",
      "hetflag": " ",
      "sasa": 0.0,
      "atoms": [
        {
          "atom_index": 867,
          "name": "N",
          "element": "N",
          "coord": [
            -5.41379976272583,
            -1.8503999710083008,
            6.860899925231934
          ]
        },
        {
          "atom_index": 868,
          "name": "CA",
          "element": "C",
          "coord": [
            -5.536499977111816,
            -1.788699984550476,
            6.908999919891357
          ]
        },
        {
          "atom_index": 869,
          "name": "C",
          "element": "C",
          "coord": [
            -5.640600204467773,
            -1.7770999670028687,
            6.799099922180176
          ]
        },
        {
          "atom_index": 870,
          "name": "O",
          "element": "O",
          "coord": [
            -5.604499816894531,
            -1.7659000158309937,
            6.682000160217285
          ]
        }
      ]
    },
    {
      "id": "A:111",
      "chain": "A",
      "resseq": 111,
      "icode": "",
      "resname": "PRO",
      "hetflag": " ",
      "sasa": 0.0,
      "atoms": [
        {
          "atom_index": 871,
          "name": "N",
          "element": "N",
          "coord": [
            -5.769800186157227,
            -1.780400037765503,
            6.83519983291626
          ]
        },
        {
          "atom_index": 872,
          "name": "CA",
          "element": "C",
          "coord": [
            -5.820799827575684,
            -1.801200032234192,
            6.9710001945495605
          ]
        },
        {
          "atom_index": 873,
          "name": "C",
          "element": "C",
          "coord": [
            -5.80649995803833,
            -1.9462000131607056,
            7.01639986038208
          ]
        },
        {
          "atom_index": 874,
          "name": "O",
          "element": "O",
          "coord": [
            -5.763400077819824,
            -2.0327999591827393,
            6.9405999183654785
          ]
        },
        {
          "atom_index": 875,
          "name": "CB",
          "element": "C",
          "coord": [
            -5.969299793243408,
            -1.763700008392334,
            6.960700035095215
          ]
        },
        {
          "atom_index": 876,
          "name": "CG",
          "element": "C",
          "coord": [
            -6.003499984741211,
            -1.7847000360488892,
            6.819200038909912
          ]
        },
        {
          "atom_index": 877,
          "name": "CD",
          "element": "C",
          "coord": [
            -5.878300189971924,
            -1.7581000328063965,
            6.738100051879883
          ]
        }
      ]
    },
    {
      "id": "A:112",
      "chain": "A",
      "resseq": 112,
      "icode": "",
      "resname": "TRP",
      "hetflag": " ",
      "sasa": 0.0,
      "atoms": [
        {
          "atom_index": 878,
          "name": "N",
          "element": "N",
          "coord": [
            -5.84499979019165,
            -1.9704999923706055,
            7.140900135040283
          ]
        },
        {
          "atom_index": 879,
          "name": "CA",
          "element": "C",
          "coord": [
            -5.824100017547607,
            -2.097899913787842,
            7.206600189208984
          ]
        },
        {
          "atom_index": 880,
          "name": "C",
          "element": "C",
          "coord": [
            -5.957900047302246,
            -2.160799980163574,
            7.241799831390381
          ]
        },
        {
          "atom_index": 881,
          "name": "O",
          "element": "O",
          "coord": [
            -6.055200099945068,
            -2.091200113296509,
            7.272299766540527
          ]
        },
        {
          "atom_index": 882,
          "name": "CB",
          "element": "C",
          "coord": [
            -5.743899822235107,
            -2.0810000896453857,
            7.335999965667725
          ]
        },
        {
          "atom_index": 883,
          "name": "CG",
          "element": "C",
          "coord": [
            -5.603600025177002,
            -2.031399965286255,
            7.322700023651123
          ]
        },
        {
          "atom_index": 884,
          "name": "CD1",
          "element": "C",
          "coord": [
            -5.563700199127197,
            -1.9075000286102295,
            7.280399799346924
          ]
        },
        {
          "atom_index": 885,
          "name": "CD2",
          "element": "C",
          "coord": [
            -5.48390007019043,
            -2.1026999950408936,
            7.356800079345703
          ]
        },
        {
          "atom_index": 886,
          "name": "NE1",
          "element": "N",
          "coord": [
            -5.4274001121521,
            -1.8980000019073486,
            7.284900188446045
          ]
        },
        {
          "atom_index": 887,
          "name": "CE2",
          "element": "C",
          "coord": [
            -5.37529993057251,
            -2.015500068664551,
            7.332200050354004
          ]
        },
        {
          "atom_index": 888,
          "name": "CE3",
          "element": "C",
          "coord": [
            -5.457699775695801,
            -2.231800079345703,
            7.407199859619141
          ]
        },
        {
          "atom_index": 889,
          "name": "CZ2",
          "element": "C",
          "coord": [
            -5.2418999671936035,
            -2.052999973297119,
            7.353899955749512
          ]
        },
        {
          "atom_index": 890,
          "name": "CZ3",
          "element": "C",
          "coord": [
            -5.3242998123168945,
            -2.269399881362915,
            7.429100036621094
          ]
        },
        {
          "atom_index": 891,
          "name": "CH2",
          "element": "C",
          "coord": [
            -5.218200206756592,
            -2.179800033569336,
            7.402299880981445
          ]
        }
      ]
    },
    {
      "id": "A:113",
      "chain": "A",
      "resseq": 113,
      "icode": "",
      "resname": "GLY",
      "hetflag": " ",
      "sasa": 0.0,
      "atoms": [
        {
          "atom_index": 892,
          "name": "N",
          "element": "N",
          "coord": [
            -5.9608001708984375,
            -2.2929000854492188,
            7.241700172424316
          ]
        },
        {
          "atom_index": 893,
          "name": "CA",
          "element": "C",
          "coord": [
            -6.068999767303467,
            -2.36299991607666,
            7.306700229644775
          ]
        },
        {
          "atom_index": 894,
          "name": "C",
          "element": "C",
          "coord": [
            -6.057400226593018,
            -2.3482000827789307,
            7.457499980926514
          ]
        },
        {
          "atom_index": 895,
          "name": "O",
          "element": "O",
          "coord": [
            -5.958000183105469,
            -2.298799991607666,
            7.510300159454346
          ]
        }
      ]
    },
    {
      "id": "A:114",
      "chain": "A",
      "resseq": 114,
      "icode": "",
      "resname": "GLN",
      "hetflag": " ",
      "sasa": 0.0,
      "atoms": [
        {
          "atom_index": 896,
          "name": "N",
          "element": "N",
          "coord": [
            -6.162199974060059,
            -2.3917999267578125,
            7.5278000831604
          ]
        },
        {
          "atom_index": 897,
          "name": "CA",
          "element": "C",
          "coord": [
            -6.1666998863220215,
            -2.377700090408325,
            7.672999858856201
          ]
        },
        {
          "atom_index": 898,
          "name": "C",
          "element": "C",
          "coord": [
            -6.089099884033203,
            -2.486999988555908,
            7.746399879455566
          ]
        },
        {
          "atom_index": 899,
          "name": "O",
          "element": "O",
          "coord": [
            -6.077499866485596,
            -2.4795000553131104,
            7.869500160217285
          ]
        },
        {
          "atom_index": 900,
          "name": "CB",
          "element": "C",
          "coord": [
            -6.31220006942749,
            -2.375,
            7.720900058746338
          ]
        },
        {
          "atom_index": 901,
          "name": "CG",
          "element": "C",
          "coord": [
            -6.380099773406982,
            -2.5130999088287354,
            7.739500045776367
          ]
        },
        {
          "atom_index": 902,
          "name": "CD",
          "element": "C",
          "coord": [
            -6.434000015258789,
            -2.572999954223633,
            7.609099864959717
          ]
        },
        {
          "atom_index": 903,
          "name": "OE1",
          "element": "O",
          "coord": [
            -6.394899845123291,
            -2.5327000617980957,
            7.499300003051758
          ]
        },
        {
          "atom_index": 904,
          "name": "NE2",
          "element": "N",
          "coord": [
            -6.525000095367432,
            -2.669800043106079,
            7.621699810028076
          ]
        }
      ]
    },
    {
      "id": "A:115",
      "chain": "A",
      "resseq": 115,
      "icode": "",
      "resname": "GLY",
      "hetflag": " ",
      "sasa": 0.0,
      "atoms": [
        {
          "atom_index": 905,
          "name": "N",
          "element": "N",
          "coord": [
            -6.036300182342529,
            -2.5859999656677246,
            7.675300121307373
          ]
        },
        {
          "atom_index": 906,
          "name": "CA",
          "element": "C",
          "coord": [
            -5.96019983291626,
            -2.694499969482422,
            7.736000061035156
          ]
        },
        {
          "atom_index": 907,
          "name": "C",
          "element": "C",
          "coord": [
            -6.047800064086914,
            -2.811300039291382,
            7.778200149536133
          ]
        },
        {
          "atom_index": 908,
          "name": "O",
          "element": "O",
          "coord": [
            -6.1631999015808105,
            -2.7959001064300537,
            7.818600177764893
          ]
        }
      ]
    },
    {
      "id": "A:116",
      "chain": "A",
      "resseq": 116,
      "icode": "",
      "resname": "THR",
      "hetflag": " ",
      "sasa": 0.0,
      "atoms": [
        {
          "atom_index": 909,
          "name": "N",
          "element": "N",
          "coord": [
            -5.991099834442139,
            -2.9314000606536865,
            7.7677001953125
          ]
        },
        {
          "atom_index": 910,
          "name": "CA",
          "element": "C",
          "coord": [
            -6.055600166320801,
            -3.0553998947143555,
            7.810800075531006
          ]
        },
        {
          "atom_index": 911,
          "name": "C",
          "element": "C",
          "coord": [
            -5.968100070953369,
            -3.119999885559082,
            7.917200088500977
          ]
        },
        {
          "atom_index": 912,
          "name": "O",
          "element": "O",
          "coord": [
            -5.85230016708374,
            -3.1540000438690186,
            7.890500068664551
          ]
        },
        {
          "atom_index": 913,
          "name": "CB",
          "element": "C",
          "coord": [
            -6.076099872589111,
            -3.152600049972534,
            7.693600177764893
          ]
        },
        {
          "atom_index": 914,
          "name": "OG1",
          "element": "O",
          "coord": [
            -6.169099807739258,
            -3.0968000888824463,
            7.599899768829346
          ]
        },
        {
          "atom_index": 915,
          "name": "CG2",
          "element": "C",
          "coord": [
            -6.129700183868408,
            -3.289299964904785,
            7.743299961090088
          ]
        }
      ]
    },
    {
      "id": "A:117",
      "chain": "A",
      "resseq": 117,
      "icode": "",
      "resname": "LEU",
      "hetflag": " ",
      "sasa": 0.0,
      "atoms": [
        {
          "atom_index": 916,
          "name": "N",
          "element": "N",
          "coord": [
            -6.022500038146973,
            -3.1370999813079834,
            8.037099838256836
          ]
        },
        {
          "atom_index": 917,
          "name": "CA",
          "element": "C",
          "coord": [
            -5.948299884796143,
            -3.201200008392334,
            8.144800186157227
          ]
        },
        {
          "atom_index": 918,
          "name": "C",
          "element": "C",
          "coord": [
            -5.961900234222412,
            -3.3524999618530273,
            8.132800102233887
          ]
        },
        {
          "atom_index": 919,
          "name": "O",
          "element": "O",
          "coord": [
            -6.072700023651123,
            -3.4058001041412354,
            8.140299797058105
          ]
        },
        {
          "atom_index": 920,
          "name": "CB",
          "element": "C",
          "coord": [
            -5.999000072479248,
            -3.154099941253662,
            8.280799865722656
          ]
        },
        {
          "atom_index": 921,
          "name": "CG",
          "element": "C",
          "coord": [
            -5.9197998046875,
            -3.211400032043457,
            8.398099899291992
          ]
        },
        {
          "atom_index": 922,
          "name": "CD1",
          "element": "C",
          "coord": [
            -5.7743000984191895,
            -3.171600103378296,
            8.393099784851074
          ]
        },
        {
          "atom_index": 923,
          "name": "CD2",
          "element": "C",
          "coord": [
            -5.983399868011475,
            -3.1654000282287598,
            8.530400276184082
          ]
        }
      ]
    },
    {
      "id": "A:118",
      "chain": "A",
      "resseq": 118,
      "icode": "",
      "resname": "VAL",
      "hetflag": " ",
      "sasa": 0.0,
      "atoms": [
        {
          "atom_index": 924,
          "name": "N",
          "element": "N",
          "coord": [
            -5.849699974060059,
            -3.4214999675750732,
            8.114500045776367
          ]
        },
        {
          "atom_index": 925,
          "name": "CA",
          "element": "C",
          "coord": [
            -5.848299980163574,
            -3.5669000148773193,
            8.102700233459473
          ]
        },
        {
          "atom_index": 926,
          "name": "C",
          "element": "C",
          "coord": [
            -5.785299777984619,
            -3.6210999488830566,
            8.229700088500977
          ]
        },
        {
          "atom_index": 927,
          "name": "O",
          "element": "O",
          "coord": [
            -5.672100067138672,
            -3.5845999717712402,
            8.263699531555176
          ]
        },
        {
          "atom_index": 928,
          "name": "CB",
          "element": "C",
          "coord": [
            -5.771100044250488,
            -3.6131999492645264,
            7.97790002822876
          ]
        },
        {
          "atom_index": 929,
          "name": "CG1",
          "element": "C",
          "coord": [
            -5.764500141143799,
            -3.7657999992370605,
            7.9730000495910645
          ]
        },
        {
          "atom_index": 930,
          "name": "CG2",
          "element": "C",
          "coord": [
            -5.83620023727417,
            -3.555999994277954,
            7.849599838256836
          ]
        }
      ]
    },
    {
      "id": "A:119",
      "chain": "A",
      "resseq": 119,
      "icode": "",
      "resname": "THR",
      "hetflag": " ",
      "sasa": 0.0,
      "atoms": [
        {
          "atom_index": 931,
          "name": "N",
          "element": "N",
          "coord": [
            -5.857900142669678,
            -3.706700086593628,
            8.300600051879883
          ]
        },
        {
          "atom_index": 932,
          "name": "CA",
          "element": "C",
          "coord": [
            -5.803199768066406,
            -3.7783000469207764,
            8.415300369262695
          ]
        },
        {
          "atom_index": 933,
          "name": "C",
          "element": "C",
          "coord": [
            -5.794400215148926,
            -3.9265999794006348,
            8.380900382995605
          ]
        },
        {
          "atom_index": 934,
          "name": "O",
          "element": "O",
          "coord": [
            -5.895100116729736,
            -3.987600088119507,
            8.343500137329102
          ]
        },
        {
          "atom_index": 935,
          "name": "CB",
          "element": "C",
          "coord": [
            -5.889900207519531,
            -3.7585999965667725,
            8.53969955444336
          ]
        },
        {
          "atom_index": 936,
          "name": "OG1",
          "element": "O",
          "coord": [
            -5.901199817657471,
            -3.6184000968933105,
            8.5693998336792
          ]
        },
        {
          "atom_index": 937,
          "name": "CG2",
          "element": "C",
          "coord": [
            -5.829400062561035,
            -3.8306000232696533,
            8.658900260925293
          ]
        }
      ]
    },
    {
      "id": "A:120",
      "chain": "A",
      "resseq": 120,
      "icode": "",
      "resname": "VAL",
      "hetflag": " ",
      "sasa": 0.0,
      "atoms": [
        {
          "atom_index": 938,
          "name": "N",
          "element": "N",
          "coord": [
            -5.6753997802734375,
            -3.9839000701904297,
            8.393500328063965
          ]
        },
        {
          "atom_index": 939,
          "name": "CA",
          "element": "C",
          "coord": [
            -5.654300212860107,
            -4.126200199127197,
            8.36929988861084
          ]
        },
        {
          "atom_index": 940,
          "name": "C",
          "element": "C",
          "coord": [
            -5.631899833679199,
            -4.190899848937988,
            8.50529956817627
          ]
        },
        {
          "atom_index": 941,
          "name": "O",
          "element": "O",
          "coord": [
            -5.535900115966797,
            -4.1570000648498535,
            8.575499534606934
          ]
        },
        {
          "atom_index": 942,
          "name": "CB",
          "element": "C",
          "coord": [
            -5.5366997718811035,
            -4.150700092315674,
            8.273799896240234
          ]
        },
        {
          "atom_index": 943,
          "name": "CG1",
          "element": "C",
          "coord": [
            -5.525899887084961,
            -4.300600051879883,
            8.239999771118164
          ]
        },
        {
          "atom_index": 944,
          "name": "CG2",
          "element": "C",
          "coord": [
            -5.554500102996826,
            -4.067699909210205,
            8.145899772644043
          ]
        }
      ]
    },
    {
      "id": "A:121",
      "chain": "A",
      "resseq": 121,
      "icode": "",
      "resname": "SER",
      "hetflag": " ",
      "sasa": 0.0,
      "atoms": [
        {
          "atom_index": 945,
          "name": "N",
          "element": "N",
          "coord": [
            -5.7210001945495605,
            -4.28249979019165,
            8.543100357055664
          ]
        },
        {
          "atom_index": 946,
          "name": "CA",
          "element": "C",
          "coord": [
            -5.723999977111816,
            -4.33519983291626,
            8.679100036621094
          ]
        },
        {
          "atom_index": 947,
          "name": "C",
          "element": "C",
          "coord": [
            -5.7855000495910645,
            -4.474100112915039,
            8.68019962310791
          ]
        },
        {
          "atom_index": 948,
          "name": "O",
          "element": "O",
          "coord": [
            -5.875699996948242,
            -4.504499912261963,
            8.60219955444336
          ]
        },
        {
          "atom_index": 949,
          "name": "CB",
          "element": "C",
          "coord": [
            -5.805200099945068,
            -4.2444000244140625,
            8.771300315856934
          ]
        },
        {
          "atom_index": 950,
          "name": "OG",
          "element": "O",
          "coord": [
            -5.82859992980957,
            -4.306099891662598,
            8.895899772644043
          ]
        }
      ]
    },
    {
      "id": "A:122",
      "chain": "A",
      "resseq": 122,
      "icode": "",
      "resname": "SER",
      "hetflag": " ",
      "sasa": 3.056290626525879,
      "atoms": [
        {
          "atom_index": 951,
          "name": "N",
          "element": "N",
          "coord": [
            -5.7399001121521,
            -4.556600093841553,
            8.774100303649902
          ]
        },
        {
          "atom_index": 952,
          "name": "CA",
          "element": "C",
          "coord": [
            -5.803500175476074,
            -4.685299873352051,
            8.79699993133545
          ]
        },
        {
          "atom_index": 953,
          "name": "C",
          "element": "C",
          "coord": [
            -5.9359002113342285,
            -4.673600196838379,
            8.871899604797363
          ]
        },
        {
          "atom_index": 954,
          "name": "O",
          "element": "O",
          "coord": [
            -6.01140022277832,
            -4.771599769592285,
            8.876299858093262
          ]
        },
        {
          "atom_index": 955,
          "name": "CB",
          "element": "C",
          "coord": [
            -5.709000110626221,
            -4.774600028991699,
            8.876999855041504
          ]
        },
        {
          "atom_index": 956,
          "name": "OG",
          "element": "O",
          "coord": [
            -5.680300235748291,
            -4.712399959564209,
            9.001999855041504
          ]
        }
      ]
    },
    {
      "id": "A:123",
      "chain": "A",
      "resseq": 123,
      "icode": "",
      "resname": "ALA",
      "hetflag": " ",
      "sasa": 0.0,
      "atoms": [
        {
          "atom_index": 957,
          "name": "N",
          "element": "N",
          "coord": [
            -5.9654998779296875,
            -4.558499813079834,
            8.932000160217285
          ]
        },
        {
          "atom_index": 958,
          "name": "CA",
          "element": "C",
          "coord": [
            -6.079500198364258,
            -4.547299861907959,
            9.022600173950195
          ]
        },
        {
          "atom_index": 959,
          "name": "C",
          "element": "C",
          "coord": [
            -6.206600189208984,
            -4.507800102233887,
            8.9483003616333
          ]
        },
        {
          "atom_index": 960,
          "name": "O",
          "element": "O",
          "coord": [
            -6.202099800109863,
            -4.434299945831299,
            8.849800109863281
          ]
        },
        {
          "atom_index": 961,
          "name": "CB",
          "element": "C",
          "coord": [
            -6.05079984664917,
            -4.444200038909912,
            9.13290023803711
          ]
        }
      ]
    },
    {
      "id": "A:124",
      "chain": "A",
      "resseq": 124,
      "icode": "",
      "resname": "SER",
      "hetflag": " ",
      "sasa": 2.1191208362579346,
      "atoms": [
        {
          "atom_index": 962,
          "name": "N",
          "element": "N",
          "coord": [
            -6.320899963378906,
            -4.554500102996826,
            8.999099731445312
          ]
        },
        {
          "atom_index": 963,
          "name": "CA",
          "element": "C",
          "coord": [
            -6.449399948120117,
            -4.519100189208984,
            8.940600395202637
          ]
        },
        {
          "atom_index": 964,
          "name": "C",
          "element": "C",
          "coord": [
            -6.489799976348877,
            -4.377600193023682,
            8.980299949645996
          ]
        },
        {
          "atom_index": 965,
          "name": "O",
          "element": "O",
          "coord": [
            -6.447000026702881,
            -4.323999881744385,
            9.082799911499023
          ]
        },
        {
          "atom_index": 966,
          "name": "CB",
          "element": "C",
          "coord": [
            -6.558300018310547,
            -4.617499828338623,
            8.984100341796875
          ]
        },
        {
          "atom_index": 967,
          "name": "OG",
          "element": "O",
          "coord": [
            -6.575099945068359,
            -4.616600036621094,
            9.124799728393555
          ]
        }
      ]
    },
    {
      "id": "A:125",
      "chain": "A",
      "resseq": 125,
      "icode": "",
      "resname": "THR",
      "hetflag": " ",
      "sasa": 0.0630597174167633,
      "atoms": [
        {
          "atom_index": 968,
          "name": "N",
          "element": "N",
          "coord": [
            -6.574900150299072,
            -4.317299842834473,
            8.89799976348877
          ]
        },
        {
          "atom_index": 969,
          "name": "CA",
          "element": "C",
          "coord": [
            -6.620299816131592,
            -4.18209981918335,
            8.92710018157959
          ]
        },
        {
          "atom_index": 970,
          "name": "C",
          "element": "C",
          "coord": [
            -6.712900161743164,
            -4.18179988861084,
            9.048399925231934
          ]
        },
        {
          "atom_index": 971,
          "name": "O",
          "element": "O",
          "coord": [
            -6.782700061798096,
            -4.279399871826172,
            9.076800346374512
          ]
        },
        {
          "atom_index": 972,
          "name": "CB",
          "element": "C",
          "coord": [
            -6.690700054168701,
            -4.120500087738037,
            8.805299758911133
          ]
        },
        {
          "atom_index": 973,
          "name": "OG1",
          "element": "O",
          "coord": [
            -6.717800140380859,
            -3.981800079345703,
            8.831299781799316
          ]
        },
        {
          "atom_index": 974,
          "name": "CG2",
          "element": "C",
          "coord": [
            -6.821300029754639,
            -4.191699981689453,
            8.774700164794922
          ]
        }
      ]
    },
    {
      "id": "A:126",
      "chain": "A",
      "resseq": 126,
      "icode": "",
      "resname": "LYS",
      "hetflag": " ",
      "sasa": 0.2581236958503723,
      "atoms": [
        {
          "atom_index": 975,
          "name": "N",
          "element": "N",
          "coord": [
            -6.709000110626221,
            -4.072500228881836,
            9.123900413513184
          ]
        },
        {
          "atom_index": 976,
          "name": "CA",
          "element": "C",
          "coord": [
            -6.803100109100342,
            -4.051400184631348,
            9.233099937438965
          ]
        },
        {
          "atom_index": 977,
          "name": "C",
          "element": "C",
          "coord": [
            -6.859899997711182,
            -3.910799980163574,
            9.221400260925293
          ]
        },
        {
          "atom_index": 978,
          "name": "O",
          "element": "O",
          "coord": [
            -6.78410005569458,
            -3.8143999576568604,
            9.208900451660156
          ]
        },
        {
          "atom_index": 979,
          "name": "CB",
          "element": "C",
          "coord": [
            -6.735499858856201,
            -4.070400238037109,
            9.369799613952637
          ]
        },
        {
          "atom_index": 980,
          "name": "CG",
          "element": "C",
          "coord": [
            -6.83489990234375,
            -4.103400230407715,
            9.48009967803955
          ]
        },
        {
          "atom_index": 981,
          "name": "CD",
          "element": "C",
          "coord": [
            -6.78410005569458,
            -4.065499782562256,
            9.617400169372559
          ]
        },
        {
          "atom_index": 982,
          "name": "CE",
          "element": "C",
          "coord": [
            -6.898799896240234,
            -4.035399913787842,
            9.712300300598145
          ]
        },
        {
          "atom_index": 983,
          "name": "NZ",
          "element": "N",
          "coord": [
            -6.9567999839782715,
            -3.9012999534606934,
            9.685799598693848
          ]
        }
      ]
    },
    {
      "id": "A:127",
      "chain": "A",
      "resseq": 127,
      "icode": "",
      "resname": "GLY",
      "hetflag": " ",
      "sasa": 0.0,
      "atoms": [
        {
          "atom_index": 984,
          "name": "N",
          "element": "N",
          "coord": [
            -6.9918999671936035,
            -3.898699998855591,
            9.225700378417969
          ]
        },
        {
          "atom_index": 985,
          "name": "CA",
          "element": "C",
          "coord": [
            -7.055799961090088,
            -3.7688000202178955,
            9.215200424194336
          ]
        },
        {
          "atom_index": 986,
          "name": "C",
          "element": "C",
          "coord": [
            -7.064000129699707,
            -3.697700023651123,
            9.349100112915039
          ]
        },
        {
          "atom_index": 987,
          "name": "O",
          "element": "O",
          "coord": [
            -7.069300174713135,
            -3.7609000205993652,
            9.454500198364258
          ]
        }
      ]
    },
    {
      "id": "A:128",
      "chain": "A",
      "resseq": 128,
      "icode": "",
      "resname": "PRO",
      "hetflag": " ",
      "sasa": 0.0,
      "atoms": [
        {
          "atom_index": 988,
          "name": "N",
          "element": "N",
          "coord": [
            -7.062399864196777,
            -3.564500093460083,
            9.347399711608887
          ]
        },
        {
          "atom_index": 989,
          "name": "CA",
          "element": "C",
          "coord": [
            -7.0553998947143555,
            -3.488600015640259,
            9.472700119018555
          ]
        },
        {
          "atom_index": 990,
          "name": "C",
          "element": "C",
          "coord": [
            -7.189000129699707,
            -3.482599973678589,
            9.544400215148926
          ]
        },
        {
          "atom_index": 991,
          "name": "O",
          "element": "O",
          "coord": [
            -7.295300006866455,
            -3.4932000637054443,
            9.483400344848633
          ]
        },
        {
          "atom_index": 992,
          "name": "CB",
          "element": "C",
          "coord": [
            -7.013899803161621,
            -3.3480000495910645,
            9.425999641418457
          ]
        },
        {
          "atom_index": 993,
          "name": "CG",
          "element": "C",
          "coord": [
            -7.076700210571289,
            -3.336699962615967,
            9.288599967956543
          ]
        },
        {
          "atom_index": 994,
          "name": "CD",
          "element": "C",
          "coord": [
            -7.062399864196777,
            -3.4769999980926514,
            9.228699684143066
          ]
        }
      ]
    },
    {
      "id": "A:129",
      "chain": "A",
      "resseq": 129,
      "icode": "",
      "resname": "SER",
      "hetflag": " ",
      "sasa": 0.0,
      "atoms": [
        {
          "atom_index": 995,
          "name": "N",
          "element": "N",
          "coord": [
            -7.181300163269043,
            -3.4667000770568848,
            9.676199913024902
          ]
        },
        {
          "atom_index": 996,
          "name": "CA",
          "element": "C",
          "coord": [
            -7.293499946594238,
            -3.419300079345703,
            9.755499839782715
          ]
        },
        {
          "atom_index": 997,
          "name": "C",
          "element": "C",
          "coord": [
            -7.284599781036377,
            -3.2674999237060547,
            9.763199806213379
          ]
        },
        {
          "atom_index": 998,
          "name": "O",
          "element": "O",
          "coord": [
            -7.17519998550415,
            -3.2123000621795654,
            9.77239990234375
          ]
        },
        {
          "atom_index": 999,
          "name": "CB",
          "element": "C",
          "coord": [
            -7.2906999588012695,
            -3.4791998863220215,
            9.896100044250488
          ]
        },
        {
          "atom_index": 1000,
          "name": "OG",
          "element": "O",
          "coord": [
            -7.277200222015381,
            -3.619800090789795,
            9.89050006866455
          ]
        }
      ]
    },
    {
      "id": "A:130",
      "chain": "A",
      "resseq": 130,
      "icode": "",
      "resname": "VAL",
      "hetflag": " ",
      "sasa": 0.0,
      "atoms": [
        {
          "atom_index": 1001,
          "name": "N",
          "element": "N",
          "coord": [
            -7.39870023727417,
            -3.200000047683716,
            9.757399559020996
          ]
        },
        {
          "atom_index": 1002,
          "name": "CA",
          "element": "C",
          "coord": [
            -7.401500225067139,
            -3.0541000366210938,
            9.762200355529785
          ]
        },
        {
          "atom_index": 1003,
          "name": "C",
          "element": "C",
          "coord": [
            -7.481599807739258,
            -3.012700080871582,
            9.88479995727539
          ]
        },
        {
          "atom_index": 1004,
          "name": "O",
          "element": "O",
          "coord": [
            -7.598400115966797,
            -3.051300048828125,
            9.899299621582031
          ]
        },
        {
          "atom_index": 1005,
          "name": "CB",
          "element": "C",
          "coord": [
            -7.460599899291992,
            -2.9932000637054443,
            9.634400367736816
          ]
        },
        {
          "atom_index": 1006,
          "name": "CG1",
          "element": "C",
          "coord": [
            -7.458000183105469,
            -2.84060001373291,
            9.64430046081543
          ]
        },
        {
          "atom_index": 1007,
          "name": "CG2",
          "element": "C",
          "coord": [
            -7.384500026702881,
            -3.043100118637085,
            9.511699676513672
          ]
        }
      ]
    },
    {
      "id": "A:131",
      "chain": "A",
      "resseq": 131,
      "icode": "",
      "resname": "PHE",
      "hetflag": " ",
      "sasa": 0.0,
      "atoms": [
        {
          "atom_index": 1008,
          "name": "N",
          "element": "N",
          "coord": [
            -7.418099880218506,
            -2.9363999366760254,
            9.974100112915039
          ]
        },
        {
          "atom_index": 1009,
          "name": "CA",
          "element": "C",
          "coord": [
            -7.481100082397461,
            -2.8914999961853027,
            10.097000122070312
          ]
        },
        {
          "atom_index": 1010,
          "name": "C",
          "element": "C",
          "coord": [
            -7.478099822998047,
            -2.7395999431610107,
            10.104399681091309
          ]
        },
        {
          "atom_index": 1011,
          "name": "O",
          "element": "O",
          "coord": [
            -7.378799915313721,
            -2.6772000789642334,
            10.063899993896484
          ]
        },
        {
          "atom_index": 1012,
          "name": "CB",
          "element": "C",
          "coord": [
            -7.411099910736084,
            -2.949399948120117,
            10.22130012512207
          ]
        },
        {
          "atom_index": 1013,
          "name": "CG",
          "element": "C",
          "coord": [
            -7.3993000984191895,
            -3.100399971008301,
            10.219400405883789
          ]
        },
        {
          "atom_index": 1014,
          "name": "CD1",
          "element": "C",
          "coord": [
            -7.513599872589111,
            -3.180299997329712,
            10.222399711608887
          ]
        },
        {
          "atom_index": 1015,
          "name": "CD2",
          "element": "C",
          "coord": [
            -7.275100231170654,
            -3.1612000465393066,
            10.21310043334961
          ]
        },
        {
          "atom_index": 1016,
          "name": "CE1",
          "element": "C",
          "coord": [
            -7.503300189971924,
            -3.3187999725341797,
            10.219300270080566
          ]
        },
        {
          "atom_index": 1017,
          "name": "CE2",
          "element": "C",
          "coord": [
            -7.263299942016602,
            -3.2994000911712646,
            10.211099624633789
          ]
        },
        {
          "atom_index": 1018,
          "name": "CZ",
          "element": "C",
          "coord": [
            -7.378799915313721,
            -3.378499984741211,
            10.214699745178223
          ]
        }
      ]
    },
    {
      "id": "A:132",
      "chain": "A",
      "resseq": 132,
      "icode": "",
      "resname": "PRO",
      "hetflag": " ",
      "sasa": 0.0,
      "atoms": [
        {
          "atom_index": 1019,
          "name": "N",
          "element": "N",
          "coord": [
            -7.584000110626221,
            -2.677500009536743,
            10.155500411987305
          ]
        },
        {
          "atom_index": 1020,
          "name": "CA",
          "element": "C",
          "coord": [
            -7.583799839019775,
            -2.5313000679016113,
            10.168499946594238
          ]
        },
        {
          "atom_index": 1021,
          "name": "C",
          "element": "C",
          "coord": [
            -7.490200042724609,
            -2.4844000339508057,
            10.279199600219727
          ]
        },
        {
          "atom_index": 1022,
          "name": "O",
          "element": "O",
          "coord": [
            -7.470600128173828,
            -2.551800012588501,
            10.380599975585938
          ]
        },
        {
          "atom_index": 1023,
          "name": "CB",
          "element": "C",
          "coord": [
            -7.730199813842773,
            -2.4983999729156494,
            10.201199531555176
          ]
        },
        {
          "atom_index": 1024,
          "name": "CG",
          "element": "C",
          "coord": [
            -7.780900001525879,
            -2.6217000484466553,
            10.273900032043457
          ]
        },
        {
          "atom_index": 1025,
          "name": "CD",
          "element": "C",
          "coord": [
            -7.704599857330322,
            -2.7404000759124756,
            10.213600158691406
          ]
        }
      ]
    },
    {
      "id": "A:133",
      "chain": "A",
      "resseq": 133,
      "icode": "",
      "resname": "LEU",
      "hetflag": " ",
      "sasa": 0.0,
      "atoms": [
        {
          "atom_index": 1026,
          "name": "N",
          "element": "N",
          "coord": [
            -7.4303998947143555,
            -2.36680006980896,
            10.25730037689209
          ]
        },
        {
          "atom_index": 1027,
          "name": "CA",
          "element": "C",
          "coord": [
            -7.359499931335449,
            -2.291300058364868,
            10.360600471496582
          ]
        },
        {
          "atom_index": 1028,
          "name": "C",
          "element": "C",
          "coord": [
            -7.447000026702881,
            -2.1682000160217285,
            10.384499549865723
          ]
        },
        {
          "atom_index": 1029,
          "name": "O",
          "element": "O",
          "coord": [
            -7.434500217437744,
            -2.0673999786376953,
            10.315199851989746
          ]
        },
        {
          "atom_index": 1030,
          "name": "CB",
          "element": "C",
          "coord": [
            -7.21589994430542,
            -2.253700017929077,
            10.317500114440918
          ]
        },
        {
          "atom_index": 1031,
          "name": "CG",
          "element": "C",
          "coord": [
            -7.121799945831299,
            -2.372299909591675,
            10.294400215148926
          ]
        },
        {
          "atom_index": 1032,
          "name": "CD1",
          "element": "C",
          "coord": [
            -6.997099876403809,
            -2.334399938583374,
            10.215399742126465
          ]
        },
        {
          "atom_index": 1033,
          "name": "CD2",
          "element": "C",
          "coord": [
            -7.081500053405762,
            -2.4305999279022217,
            10.429300308227539
          ]
        }
      ]
    },
    {
      "id": "A:134",
      "chain": "A",
      "resseq": 134,
      "icode": "",
      "resname": "ALA",
      "hetflag": " ",
      "sasa": 0.0,
      "atoms": [
        {
          "atom_index": 1034,
          "name": "N",
          "element": "N",
          "coord": [
            -7.538700103759766,
            -2.180500030517578,
            10.4798002243042
          ]
        },
        {
          "atom_index": 1035,
          "name": "CA",
          "element": "C",
          "coord": [
            -7.6479997634887695,
            -2.08489990234375,
            10.494000434875488
          ]
        },
        {
          "atom_index": 1036,
          "name": "C",
          "element": "C",
          "coord": [
            -7.598100185394287,
            -1.9536000490188599,
            10.551899909973145
          ]
        },
        {
          "atom_index": 1037,
          "name": "O",
          "element": "O",
          "coord": [
            -7.522900104522705,
            -1.9544999599456787,
            10.650300025939941
          ]
        },
        {
          "atom_index": 1038,
          "name": "CB",
          "element": "C",
          "coord": [
            -7.756499767303467,
            -2.1429998874664307,
            10.584699630737305
          ]
        }
      ]
    },
    {
      "id": "A:135",
      "chain": "A",
      "resseq": 135,
      "icode": "",
      "resname": "PRO",
      "hetflag": " ",
      "sasa": 0.0,
      "atoms": [
        {
          "atom_index": 1039,
          "name": "N",
          "element": "N",
          "coord": [
            -7.639400005340576,
            -1.839400053024292,
            10.498000144958496
          ]
        },
        {
          "atom_index": 1040,
          "name": "CA",
          "element": "C",
          "coord": [
            -7.60260009765625,
            -1.7122000455856323,
            10.560600280761719
          ]
        },
        {
          "atom_index": 1041,
          "name": "C",
          "element": "C",
          "coord": [
            -7.672299861907959,
            -1.697700023651123,
            10.695099830627441
          ]
        },
        {
          "atom_index": 1042,
          "name": "O",
          "element": "O",
          "coord": [
            -7.788400173187256,
            -1.7359000444412231,
            10.711299896240234
          ]
        },
        {
          "atom_index": 1043,
          "name": "CB",
          "element": "C",
          "coord": [
            -7.651000022888184,
            -1.6066999435424805,
            10.460399627685547
          ]
        },
        {
          "atom_index": 1044,
          "name": "CG",
          "element": "C",
          "coord": [
            -7.768799781799316,
            -1.6722999811172485,
            10.3927001953125
          ]
        },
        {
          "atom_index": 1045,
          "name": "CD",
          "element": "C",
          "coord": [
            -7.735099792480469,
            -1.8215999603271484,
            10.387100219726562
          ]
        }
      ]
    },
    {
      "id": "A:136",
      "chain": "A",
      "resseq": 136,
      "icode": "",
      "resname": "SER",
      "hetflag": " ",
      "sasa": 0.0,
      "atoms": [
        {
          "atom_index": 1046,
          "name": "N",
          "element": "N",
          "coord": [
            -7.598599910736084,
            -1.645900011062622,
            10.792499542236328
          ]
        },
        {
          "atom_index": 1047,
          "name": "CA",
          "element": "C",
          "coord": [
            -7.653200149536133,
            -1.6128000020980835,
            10.923600196838379
          ]
        },
        {
          "atom_index": 1048,
          "name": "C",
          "element": "C",
          "coord": [
            -7.5742998123168945,
            -1.4943000078201294,
            10.977100372314453
          ]
        },
        {
          "atom_index": 1049,
          "name": "O",
          "element": "O",
          "coord": [
            -7.484499931335449,
            -1.442199945449829,
            10.909799575805664
          ]
        },
        {
          "atom_index": 1050,
          "name": "CB",
          "element": "C",
          "coord": [
            -7.646399974822998,
            -1.732100009918213,
            11.018799781799316
          ]
        },
        {
          "atom_index": 1051,
          "name": "OG",
          "element": "O",
          "coord": [
            -7.514699935913086,
            -1.749400019645691,
            11.069600105285645
          ]
        }
      ]
    },
    {
      "id": "A:137",
      "chain": "A",
      "resseq": 137,
      "icode": "",
      "resname": "SER",
      "hetflag": " ",
      "sasa": 0.2837687134742737,
      "atoms": [
        {
          "atom_index": 1052,
          "name": "N",
          "element": "N",
          "coord": [
            -7.60699987411499,
            -1.4523999691009521,
            11.100299835205078
          ]
        },
        {
          "atom_index": 1053,
          "name": "CA",
          "element": "C",
          "coord": [
            -7.5254998207092285,
            -1.3503999710083008,
            11.166000366210938
          ]
        },
        {
          "atom_index": 1054,
          "name": "C",
          "element": "C",
          "coord": [
            -7.379700183868408,
            -1.3940000534057617,
            11.176400184631348
          ]
        },
        {
          "atom_index": 1055,
          "name": "O",
          "element": "O",
          "coord": [
            -7.289599895477295,
            -1.3098000288009644,
            11.173299789428711
          ]
        },
        {
          "atom_index": 1056,
          "name": "CB",
          "element": "C",
          "coord": [
            -7.582300186157227,
            -1.319000005722046,
            11.30459976196289
          ]
        },
        {
          "atom_index": 1057,
          "name": "OG",
          "element": "O",
          "coord": [
            -7.713099956512451,
            -1.2644000053405762,
            11.292799949645996
          ]
        }
      ]
    },
    {
      "id": "A:138",
      "chain": "A",
      "resseq": 138,
      "icode": "",
      "resname": "LYS",
      "hetflag": " ",
      "sasa": 0.0,
      "atoms": [
        {
          "atom_index": 1058,
          "name": "N",
          "element": "N",
          "coord": [
            -7.354700088500977,
            -1.5253000259399414,
            11.185999870300293
          ]
        },
        {
          "atom_index": 1059,
          "name": "CA",
          "element": "C",
          "coord": [
            -7.218200206756592,
            -1.5773999691009521,
            11.191499710083008
          ]
        },
        {
          "atom_index": 1060,
          "name": "C",
          "element": "C",
          "coord": [
            -7.139800071716309,
            -1.5540000200271606,
            11.062399864196777
          ]
        },
        {
          "atom_index": 1061,
          "name": "O",
          "element": "O",
          "coord": [
            -7.01669979095459,
            -1.5674999952316284,
            11.062999725341797
          ]
        },
        {
          "atom_index": 1062,
          "name": "CB",
          "element": "C",
          "coord": [
            -7.220799922943115,
            -1.7268999814987183,
            11.22070026397705
          ]
        },
        {
          "atom_index": 1063,
          "name": "CG",
          "element": "C",
          "coord": [
            -7.2657999992370605,
            -1.7625000476837158,
            11.360799789428711
          ]
        },
        {
          "atom_index": 1064,
          "name": "CD",
          "element": "C",
          "coord": [
            -7.2754998207092285,
            -1.9134999513626099,
            11.375699996948242
          ]
        },
        {
          "atom_index": 1065,
          "name": "CE",
          "element": "C",
          "coord": [
            -7.386000156402588,
            -1.969599962234497,
            11.288999557495117
          ]
        },
        {
          "atom_index": 1066,
          "name": "NZ",
          "element": "N",
          "coord": [
            -7.522500038146973,
            -1.9392999410629272,
            11.344200134277344
          ]
        }
      ]
    },
    {
      "id": "A:139",
      "chain": "A",
      "resseq": 139,
      "icode": "",
      "resname": "SER",
      "hetflag": " ",
      "sasa": 0.0,
      "atoms": [
        {
          "atom_index": 1067,
          "name": "N",
          "element": "N",
          "coord": [
            -7.207600116729736,
            -1.5232000350952148,
            10.952300071716309
          ]
        },
        {
          "atom_index": 1068,
          "name": "CA",
          "element": "C",
          "coord": [
            -7.143799781799316,
            -1.5009000301361084,
            10.82289981842041
          ]
        },
        {
          "atom_index": 1069,
          "name": "C",
          "element": "C",
          "coord": [
            -7.176199913024902,
            -1.361899971961975,
            10.769000053405762
          ]
        },
        {
          "atom_index": 1070,
          "name": "O",
          "element": "O",
          "coord": [
            -7.172500133514404,
            -1.3387999534606934,
            10.64780044555664
          ]
        },
        {
          "atom_index": 1071,
          "name": "CB",
          "element": "C",
          "coord": [
            -7.185100078582764,
            -1.6088999509811401,
            10.722700119018555
          ]
        },
        {
          "atom_index": 1072,
          "name": "OG",
          "element": "O",
          "coord": [
            -7.315199851989746,
            -1.5836000442504883,
            10.670900344848633
          ]
        }
      ]
    },
    {
      "id": "A:140",
      "chain": "A",
      "resseq": 140,
      "icode": "",
      "resname": "THR",
      "hetflag": " ",
      "sasa": 0.0,
      "atoms": [
        {
          "atom_index": 1073,
          "name": "N",
          "element": "N",
          "coord": [
            -7.206999778747559,
            -1.2680000066757202,
            10.859000205993652
          ]
        },
        {
          "atom_index": 1074,
          "name": "CA",
          "element": "C",
          "coord": [
            -7.2494001388549805,
            -1.1334999799728394,
            10.821900367736816
          ]
        },
        {
          "atom_index": 1075,
          "name": "C",
          "element": "C",
          "coord": [
            -7.164299964904785,
            -1.0312999486923218,
            10.895700454711914
          ]
        },
        {
          "atom_index": 1076,
          "name": "O",
          "element": "O",
          "coord": [
            -7.132999897003174,
            -1.0492000579833984,
            11.01360034942627
          ]
        },
        {
          "atom_index": 1077,
          "name": "CB",
          "element": "C",
          "coord": [
            -7.398399829864502,
            -1.1101000308990479,
            10.855199813842773
          ]
        },
        {
          "atom_index": 1078,
          "name": "OG1",
          "element": "O",
          "coord": [
            -7.478899955749512,
            -1.2038999795913696,
            10.782699584960938
          ]
        },
        {
          "atom_index": 1079,
          "name": "CG2",
          "element": "C",
          "coord": [
            -7.440999984741211,
            -0.9674999713897705,
            10.819100379943848
          ]
        }
      ]
    },
    {
      "id": "A:141",
      "chain": "A",
      "resseq": 141,
      "icode": "",
      "resname": "SER",
      "hetflag": " ",
      "sasa": 0.0,
      "atoms": [
        {
          "atom_index": 1080,
          "name": "N",
          "element": "N",
          "coord": [
            -7.1255998611450195,
            -0.9251999855041504,
            10.824999809265137
          ]
        },
        {
          "atom_index": 1081,
          "name": "CA",
          "element": "C",
          "coord": [
            -7.064499855041504,
            -0.8100000023841858,
            10.890000343322754
          ]
        },
        {
          "atom_index": 1082,
          "name": "C",
          "element": "C",
          "coord": [
            -7.074900150299072,
            -0.690500020980835,
            10.796500205993652
          ]
        },
        {
          "atom_index": 1083,
          "name": "O",
          "element": "O",
          "coord": [
            -7.075699806213379,
            -0.7059000134468079,
            10.673999786376953
          ]
        },
        {
          "atom_index": 1084,
          "name": "CB",
          "element": "C",
          "coord": [
            -6.918300151824951,
            -0.8357999920845032,
            10.928099632263184
          ]
        },
        {
          "atom_index": 1085,
          "name": "OG",
          "element": "O",
          "coord": [
            -6.836999893188477,
            -0.8472999930381775,
            10.813199996948242
          ]
        }
      ]
    },
    {
      "id": "A:142",
      "chain": "A",
      "resseq": 142,
      "icode": "",
      "resname": "GLY",
      "hetflag": " ",
      "sasa": 4.409843444824219,
      "atoms": [
        {
          "atom_index": 1086,
          "name": "N",
          "element": "N",
          "coord": [
            -7.085100173950195,
            -0.5720000267028809,
            10.855999946594238
          ]
        },
        {
          "atom_index": 1087,
          "name": "CA",
          "element": "C",
          "coord": [
            -7.088799953460693,
            -0.4487000107765198,
            10.777400016784668
          ]
        },
        {
          "atom_index": 1088,
          "name": "C",
          "element": "C",
          "coord": [
            -7.1915998458862305,
            -0.4480000138282776,
            10.666500091552734
          ]
        },
        {
          "atom_index": 1089,
          "name": "O",
          "element": "O",
          "coord": [
            -7.164299964904785,
            -0.39750000834465027,
            10.55679988861084
          ]
        }
      ]
    },
    {
      "id": "A:143",
      "chain": "A",
      "resseq": 143,
      "icode": "",
      "resname": "GLY",
      "hetflag": " ",
      "sasa": 0.38411760330200195,
      "atoms": [
        {
          "atom_index": 1090,
          "name": "N",
          "element": "N",
          "coord": [
            -7.310100078582764,
            -0.5041999816894531,
            10.691800117492676
          ]
        },
        {
          "atom_index": 1091,
          "name": "CA",
          "element": "C",
          "coord": [
            -7.411799907684326,
            -0.5085999965667725,
            10.588299751281738
          ]
        },
        {
          "atom_index": 1092,
          "name": "C",
          "element": "C",
          "coord": [
            -7.38539981842041,
            -0.6050000190734863,
            10.474499702453613
          ]
        },
        {
          "atom_index": 1093,
          "name": "O",
          "element": "O",
          "coord": [
            -7.458399772644043,
            -0.6021999716758728,
            10.374799728393555
          ]
        }
      ]
    },
    {
      "id": "A:144",
      "chain": "A",
      "resseq": 144,
      "icode": "",
      "resname": "THR",
      "hetflag": " ",
      "sasa": 0.0,
      "atoms": [
        {
          "atom_index": 1094,
          "name": "N",
          "element": "N",
          "coord": [
            -7.28380012512207,
            -0.6902999877929688,
            10.486000061035156
          ]
        },
        {
          "atom_index": 1095,
          "name": "CA",
          "element": "C",
          "coord": [
            -7.2546000480651855,
            -0.7930999994277954,
            10.386500358581543
          ]
        },
        {
          "atom_index": 1096,
          "name": "C",
          "element": "C",
          "coord": [
            -7.2683000564575195,
            -0.9305999875068665,
            10.450300216674805
          ]
        },
        {
          "atom_index": 1097,
          "name": "O",
          "element": "O",
          "coord": [
            -7.217400074005127,
            -0.953499972820282,
            10.56029987335205
          ]
        },
        {
          "atom_index": 1098,
          "name": "CB",
          "element": "C",
          "coord": [
            -7.113500118255615,
            -0.7763000130653381,
            10.329500198364258
          ]
        },
        {
          "atom_index": 1099,
          "name": "OG1",
          "element": "O",
          "coord": [
            -7.097599983215332,
            -0.6431000232696533,
            10.27970027923584
          ]
        },
        {
          "atom_index": 1100,
          "name": "CG2",
          "element": "C",
          "coord": [
            -7.09060001373291,
            -0.8744000196456909,
            10.216899871826172
          ]
        }
      ]
    },
    {
      "id": "A:145",
      "chain": "A",
      "resseq": 145,
      "icode": "",
      "resname": "ALA",
      "hetflag": " ",
      "sasa": 0.0,
      "atoms": [
        {
          "atom_index": 1101,
          "name": "N",
          "element": "N",
          "coord": [
            -7.33519983291626,
            -1.0226000547409058,
            10.381099700927734
          ]
        },
        {
          "atom_index": 1102,
          "name": "CA",
          "element": "C",
          "coord": [
            -7.348599910736084,
            -1.1598000526428223,
            10.428799629211426
          ]
        },
        {
          "atom_index": 1103,
          "name": "C",
          "element": "C",
          "coord": [
            -7.284800052642822,
            -1.257200002670288,
            10.330400466918945
          ]
        },
        {
          "atom_index": 1104,
          "name": "O",
          "element": "O",
          "coord": [
            -7.302299976348877,
            -1.2441999912261963,
            10.208399772644043
          ]
        },
        {
          "atom_index": 1105,
          "name": "CB",
          "element": "C",
          "coord": [
            -7.495100021362305,
            -1.1971999406814575,
            10.449199676513672
          ]
        }
      ]
    },
    {
      "id": "A:146",
      "chain": "A",
      "resseq": 146,
      "icode": "",
      "resname": "ALA",
      "hetflag": " ",
      "sasa": 0.0,
      "atoms": [
        {
          "atom_index": 1106,
          "name": "N",
          "element": "N",
          "coord": [
            -7.2144999504089355,
            -1.3567999601364136,
            10.384099960327148
          ]
        },
        {
          "atom_index": 1107,
          "name": "CA",
          "element": "C",
          "coord": [
            -7.155700206756592,
            -1.4637999534606934,
            10.304200172424316
          ]
        },
        {
          "atom_index": 1108,
          "name": "C",
          "element": "C",
          "coord": [
            -7.246099948883057,
            -1.5865999460220337,
            10.307700157165527
          ]
        },
        {
          "atom_index": 1109,
          "name": "O",
          "element": "O",
          "coord": [
            -7.307000160217285,
            -1.617300033569336,
            10.410400390625
          ]
        },
        {
          "atom_index": 1110,
          "name": "CB",
          "element": "C",
          "coord": [
            -7.016600131988525,
            -1.5015000104904175,
            10.356200218200684
          ]
        }
      ]
    },
    {
      "id": "A:147",
      "chain": "A",
      "resseq": 147,
      "icode": "",
      "resname": "LEU",
      "hetflag": " ",
      "sasa": 0.0,
      "atoms": [
        {
          "atom_index": 1111,
          "name": "N",
          "element": "N",
          "coord": [
            -7.253799915313721,
            -1.656499981880188,
            10.195099830627441
          ]
        },
        {
          "atom_index": 1112,
          "name": "CA",
          "element": "C",
          "coord": [
            -7.328000068664551,
            -1.781499981880188,
            10.185700416564941
          ]
        },
        {
          "atom_index": 1113,
          "name": "C",
          "element": "C",
          "coord": [
            -7.257299900054932,
            -1.8681999444961548,
            10.082900047302246
          ]
        },
        {
          "atom_index": 1114,
          "name": "O",
          "element": "O",
          "coord": [
            -7.171500205993652,
            -1.8207000494003296,
            10.008000373840332
          ]
        },
        {
          "atom_index": 1115,
          "name": "CB",
          "element": "C",
          "coord": [
            -7.473700046539307,
            -1.7569999694824219,
            10.145099639892578
          ]
        },
        {
          "atom_index": 1116,
          "name": "CG",
          "element": "C",
          "coord": [
            -7.49429988861084,
            -1.68149995803833,
            10.012800216674805
          ]
        },
        {
          "atom_index": 1117,
          "name": "CD1",
          "element": "C",
          "coord": [
            -7.55679988861084,
            -1.7721999883651733,
            9.907899856567383
          ]
        },
        {
          "atom_index": 1118,
          "name": "CD2",
          "element": "C",
          "coord": [
            -7.5802998542785645,
            -1.5566999912261963,
            10.035599708557129
          ]
        }
      ]
    },
    {
      "id": "A:148",
      "chain": "A",
      "resseq": 148,
      "icode": "",
      "resname": "GLY",
      "hetflag": " ",
      "sasa": 0.0,
      "atoms": [
        {
          "atom_index": 1119,
          "name": "N",
          "element": "N",
          "coord": [
            -7.294099807739258,
            -1.9954999685287476,
            10.07699966430664
          ]
        },
        {
          "atom_index": 1120,
          "name": "CA",
          "element": "C",
          "coord": [
            -7.2204999923706055,
            -2.078000068664551,
            9.983099937438965
          ]
        },
        {
          "atom_index": 1121,
          "name": "C",
          "element": "C",
          "coord": [
            -7.2804999351501465,
            -2.2156999111175537,
            9.967000007629395
          ]
        },
        {
          "atom_index": 1122,
          "name": "O",
          "element": "O",
          "coord": [
            -7.3881001472473145,
            -2.2465999126434326,
            10.01930046081543
          ]
        }
      ]
    },
    {
      "id": "A:149",
      "chain": "A",
      "resseq": 149,
      "icode": "",
      "resname": "CYS",
      "hetflag": " ",
      "sasa": 0.0,
      "atoms": [
        {
          "atom_index": 1123,
          "name": "N",
          "element": "N",
          "coord": [
            -7.209499835968018,
            -2.2978999614715576,
            9.890299797058105
          ]
        },
        {
          "atom_index": 1124,
          "name": "CA",
          "element": "C",
          "coord": [
            -7.240600109100342,
            -2.439500093460083,
            9.877799987792969
          ]
        },
        {
          "atom_index": 1125,
          "name": "C",
          "element": "C",
          "coord": [
            -7.113100051879883,
            -2.518699884414673,
            9.8996000289917
          ]
        },
        {
          "atom_index": 1126,
          "name": "O",
          "element": "O",
          "coord": [
            -7.0071001052856445,
            -2.480600118637085,
            9.850099563598633
          ]
        },
        {
          "atom_index": 1127,
          "name": "CB",
          "element": "C",
          "coord": [
            -7.299200057983398,
            -2.473099946975708,
            9.741600036621094
          ]
        },
        {
          "atom_index": 1128,
          "name": "SG",
          "element": "S",
          "coord": [
            -7.470200061798096,
            -2.421299934387207,
            9.726400375366211
          ]
        }
      ]
    },
    {
      "id": "A:150",
      "chain": "A",
      "resseq": 150,
      "icode": "",
      "resname": "LEU",
      "hetflag": " ",
      "sasa": 0.0,
      "atoms": [
        {
          "atom_index": 1129,
          "name": "N",
          "element": "N",
          "coord": [
            -7.124499797821045,
            -2.626800060272217,
            9.976099967956543
          ]
        },
        {
          "atom_index": 1130,
          "name": "CA",
          "element": "C",
          "coord": [
            -7.016900062561035,
            -2.7219998836517334,
            9.996800422668457
          ]
        },
        {
          "atom_index": 1131,
          "name": "C",
          "element": "C",
          "coord": [
            -7.036499977111816,
            -2.8369998931884766,
            9.898200035095215
          ]
        },
        {
          "atom_index": 1132,
          "name": "O",
          "element": "O",
          "coord": [
            -7.1433000564575195,
            -2.8994998931884766,
            9.89579963684082
          ]
        },
        {
          "atom_index": 1133,
          "name": "CB",
          "element": "C",
          "coord": [
            -7.01669979095459,
            -2.7720999717712402,
            10.141400337219238
          ]
        },
        {
          "atom_index": 1134,
          "name": "CG",
          "element": "C",
          "coord": [
            -6.928400039672852,
            -2.8947999477386475,
            10.172200202941895
          ]
        },
        {
          "atom_index": 1135,
          "name": "CD1",
          "element": "C",
          "coord": [
            -6.782899856567383,
            -2.8633999824523926,
            10.147299766540527
          ]
        },
        {
          "atom_index": 1136,
          "name": "CD2",
          "element": "C",
          "coord": [
            -6.947299957275391,
            -2.938499927520752,
            10.316399574279785
          ]
        }
      ]
    },
    {
      "id": "A:151",
      "chain": "A",
      "resseq": 151,
      "icode": "",
      "resname": "VAL",
      "hetflag": " ",
      "sasa": 0.0,
      "atoms": [
        {
          "atom_index": 1137,
          "name": "N",
          "element": "N",
          "coord": [
            -6.935200214385986,
            -2.8626999855041504,
            9.815899848937988
          ]
        },
        {
          "atom_index": 1138,
          "name": "CA",
          "element": "C",
          "coord": [
            -6.941299915313721,
            -2.9637999534606934,
            9.710800170898438
          ]
        },
        {
          "atom_index": 1139,
          "name": "C",
          "element": "C",
          "coord": [
            -6.843400001525879,
            -3.073499917984009,
            9.75059986114502
          ]
        },
        {
          "atom_index": 1140,
          "name": "O",
          "element": "O",
          "coord": [
            -6.722300052642822,
            -3.0599000453948975,
            9.731399536132812
          ]
        },
        {
          "atom_index": 1141,
          "name": "CB",
          "element": "C",
          "coord": [
            -6.908299922943115,
            -2.9049999713897705,
            9.573699951171875
          ]
        },
        {
          "atom_index": 1142,
          "name": "CG1",
          "element": "C",
          "coord": [
            -6.927599906921387,
            -3.0111000537872314,
            9.466099739074707
          ]
        },
        {
          "atom_index": 1143,
          "name": "CG2",
          "element": "C",
          "coord": [
            -6.996799945831299,
            -2.78410005569458,
            9.547100067138672
          ]
        }
      ]
    },
    {
      "id": "A:152",
      "chain": "A",
      "resseq": 152,
      "icode": "",
      "resname": "LYS",
      "hetflag": " ",
      "sasa": 0.0,
      "atoms": [
        {
          "atom_index": 1144,
          "name": "N",
          "element": "N",
          "coord": [
            -6.895100116729736,
            -3.183799982070923,
            9.80519962310791
          ]
        },
        {
          "atom_index": 1145,
          "name": "CA",
          "element": "C",
          "coord": [
            -6.813300132751465,
            -3.2739999294281006,
            9.884499549865723
          ]
        },
        {
          "atom_index": 1146,
          "name": "C",
          "element": "C",
          "coord": [
            -6.807700157165527,
            -3.414099931716919,
            9.824600219726562
          ]
        },
        {
          "atom_index": 1147,
          "name": "O",
          "element": "O",
          "coord": [
            -6.9096999168396,
            -3.467099905014038,
            9.778599739074707
          ]
        },
        {
          "atom_index": 1148,
          "name": "CB",
          "element": "C",
          "coord": [
            -6.867499828338623,
            -3.282399892807007,
            10.027099609375
          ]
        },
        {
          "atom_index": 1149,
          "name": "CG",
          "element": "C",
          "coord": [
            -6.782400131225586,
            -3.3661000728607178,
            10.11989974975586
          ]
        },
        {
          "atom_index": 1150,
          "name": "CD",
          "element": "C",
          "coord": [
            -6.817599773406982,
            -3.3387999534606934,
            10.264800071716309
          ]
        },
        {
          "atom_index": 1151,
          "name": "CE",
          "element": "C",
          "coord": [
            -6.784299850463867,
            -3.4590001106262207,
            10.350000381469727
          ]
        },
        {
          "atom_index": 1152,
          "name": "NZ",
          "element": "N",
          "coord": [
            -6.640900135040283,
            -3.4948999881744385,
            10.333200454711914
          ]
        }
      ]
    },
    {
      "id": "A:153",
      "chain": "A",
      "resseq": 153,
      "icode": "",
      "resname": "ASP",
      "hetflag": " ",
      "sasa": 0.0,
      "atoms": [
        {
          "atom_index": 1153,
          "name": "N",
          "element": "N",
          "coord": [
            -6.687900066375732,
            -3.47379994392395,
            9.829899787902832
          ]
        },
        {
          "atom_index": 1154,
          "name": "CA",
          "element": "C",
          "coord": [
            -6.664700031280518,
            -3.615600109100342,
            9.803500175476074
          ]
        },
        {
          "atom_index": 1155,
          "name": "C",
          "element": "C",
          "coord": [
            -6.691299915313721,
            -3.651700019836426,
            9.657699584960938
          ]
        },
        {
          "atom_index": 1156,
          "name": "O",
          "element": "O",
          "coord": [
            -6.7804999351501465,
            -3.7318999767303467,
            9.628399848937988
          ]
        },
        {
          "atom_index": 1157,
          "name": "CB",
          "element": "C",
          "coord": [
            -6.751299858093262,
            -3.7035999298095703,
            9.894700050354004
          ]
        },
        {
          "atom_index": 1158,
          "name": "CG",
          "element": "C",
          "coord": [
            -6.713099956512451,
            -3.6942999362945557,
            10.041199684143066
          ]
        },
        {
          "atom_index": 1159,
          "name": "OD1",
          "element": "O",
          "coord": [
            -6.7982001304626465,
            -3.728600025177002,
            10.125200271606445
          ]
        },
        {
          "atom_index": 1160,
          "name": "OD2",
          "element": "O",
          "coord": [
            -6.599800109863281,
            -3.6531999111175537,
            10.07390022277832
          ]
        }
      ]
    },
    {
      "id": "A:154",
      "chain": "A",
      "resseq": 154,
      "icode": "",
      "resname": "TYR",
      "hetflag": " ",
      "sasa": 0.0,
      "atoms": [
        {
          "atom_index": 1161,
          "name": "N",
          "element": "N",
          "coord": [
            -6.614799976348877,
            -3.596100091934204,
            9.564800262451172
          ]
        },
        {
          "atom_index": 1162,
          "name": "CA",
          "element": "C",
          "coord": [
            -6.630300045013428,
            -3.6338999271392822,
            9.425200462341309
          ]
        },
        {
          "atom_index": 1163,
          "name": "C",
          "element": "C",
          "coord": [
            -6.496399879455566,
            -3.6742000579833984,
            9.365099906921387
          ]
        },
        {
          "atom_index": 1164,
          "name": "O",
          "element": "O",
          "coord": [
            -6.388500213623047,
            -3.644399881362915,
            9.418100357055664
          ]
        },
        {
          "atom_index": 1165,
          "name": "CB",
          "element": "C",
          "coord": [
            -6.692599773406982,
            -3.521399974822998,
            9.342100143432617
          ]
        },
        {
          "atom_index": 1166,
          "name": "CG",
          "element": "C",
          "coord": [
            -6.6082000732421875,
            -3.396199941635132,
            9.333600044250488
          ]
        },
        {
          "atom_index": 1167,
          "name": "CD1",
          "element": "C",
          "coord": [
            -6.519199848175049,
            -3.376300096511841,
            9.227999687194824
          ]
        },
        {
          "atom_index": 1168,
          "name": "CD2",
          "element": "C",
          "coord": [
            -6.619500160217285,
            -3.296299934387207,
            9.429400444030762
          ]
        },
        {
          "atom_index": 1169,
          "name": "CE1",
          "element": "C",
          "coord": [
            -6.442299842834473,
            -3.260200023651123,
            9.219300270080566
          ]
        },
        {
          "atom_index": 1170,
          "name": "CE2",
          "element": "C",
          "coord": [
            -6.541600227355957,
            -3.1803998947143555,
            9.42240047454834
          ]
        },
        {
          "atom_index": 1171,
          "name": "CZ",
          "element": "C",
          "coord": [
            -6.455100059509277,
            -3.1631999015808105,
            9.316800117492676
          ]
        },
        {
          "atom_index": 1172,
          "name": "OH",
          "element": "O",
          "coord": [
            -6.380099773406982,
            -3.048799991607666,
            9.308600425720215
          ]
        }
      ]
    },
    {
      "id": "A:155",
      "chain": "A",
      "resseq": 155,
      "icode": "",
      "resname": "PHE",
      "hetflag": " ",
      "sasa": 0.0,
      "atoms": [
        {
          "atom_index": 1173,
          "name": "N",
          "element": "N",
          "coord": [
            -6.50540018081665,
            -3.743000030517578,
            9.251999855041504
          ]
        },
        {
          "atom_index": 1174,
          "name": "CA",
          "element": "C",
          "coord": [
            -6.3881001472473145,
            -3.779400110244751,
            9.174799919128418
          ]
        },
        {
          "atom_index": 1175,
          "name": "C",
          "element": "C",
          "coord": [
            -6.432199954986572,
            -3.8076000213623047,
            9.031000137329102
          ]
        },
        {
          "atom_index": 1176,
          "name": "O",
          "element": "O",
          "coord": [
            -6.53439998626709,
            -3.8724000453948975,
            9.009900093078613
          ]
        },
        {
          "atom_index": 1177,
          "name": "CB",
          "element": "C",
          "coord": [
            -6.3165998458862305,
            -3.9021999835968018,
            9.233799934387207
          ]
        },
        {
          "atom_index": 1178,
          "name": "CG",
          "element": "C",
          "coord": [
            -6.194799900054932,
            -3.941800117492676,
            9.155200004577637
          ]
        },
        {
          "atom_index": 1179,
          "name": "CD1",
          "element": "C",
          "coord": [
            -6.0756001472473145,
            -3.8724000453948975,
            9.170299530029297
          ]
        },
        {
          "atom_index": 1180,
          "name": "CD2",
          "element": "C",
          "coord": [
            -6.201200008392334,
            -4.0447998046875,
            9.062899589538574
          ]
        },
        {
          "atom_index": 1181,
          "name": "CE1",
          "element": "C",
          "coord": [
            -5.963200092315674,
            -3.9056999683380127,
            9.09529972076416
          ]
        },
        {
          "atom_index": 1182,
          "name": "CE2",
          "element": "C",
          "coord": [
            -6.0903000831604,
            -4.079699993133545,
            8.988300323486328
          ]
        },
        {
          "atom_index": 1183,
          "name": "CZ",
          "element": "C",
          "coord": [
            -5.970799922943115,
            -4.011300086975098,
            9.004500389099121
          ]
        }
      ]
    },
    {
      "id": "A:156",
      "chain": "A",
      "resseq": 156,
      "icode": "",
      "resname": "PRO",
      "hetflag": " ",
      "sasa": 0.0,
      "atoms": [
        {
          "atom_index": 1184,
          "name": "N",
          "element": "N",
          "coord": [
            -6.357399940490723,
            -3.7583999633789062,
            8.931300163269043
          ]
        },
        {
          "atom_index": 1185,
          "name": "CA",
          "element": "C",
          "coord": [
            -6.23859977722168,
            -3.6738998889923096,
            8.933699607849121
          ]
        },
        {
          "atom_index": 1186,
          "name": "C",
          "element": "C",
          "coord": [
            -6.2778000831604,
            -3.527600049972534,
            8.926199913024902
          ]
        },
        {
          "atom_index": 1187,
          "name": "O",
          "element": "O",
          "coord": [
            -6.396900177001953,
            -3.4944000244140625,
            8.930700302124023
          ]
        },
        {
          "atom_index": 1188,
          "name": "CB",
          "element": "C",
          "coord": [
            -6.166299819946289,
            -3.714099884033203,
            8.805100440979004
          ]
        },
        {
          "atom_index": 1189,
          "name": "CG",
          "element": "C",
          "coord": [
            -6.281400203704834,
            -3.7327001094818115,
            8.709400177001953
          ]
        },
        {
          "atom_index": 1190,
          "name": "CD",
          "element": "C",
          "coord": [
            -6.392600059509277,
            -3.7953999042510986,
            8.792699813842773
          ]
        }
      ]
    },
    {
      "id": "A:157",
      "chain": "A",
      "resseq": 157,
      "icode": "",
      "resname": "GLU",
      "hetflag": " ",
      "sasa": 0.0,
      "atoms": [
        {
          "atom_index": 1191,
          "name": "N",
          "element": "N",
          "coord": [
            -6.177999973297119,
            -3.4416000843048096,
            8.91100025177002
          ]
        },
        {
          "atom_index": 1192,
          "name": "CA",
          "element": "C",
          "coord": [
            -6.20389986038208,
            -3.3036000728607178,
            8.872599601745605
          ]
        },
        {
          "atom_index": 1193,
          "name": "C",
          "element": "C",
          "coord": [
            -6.257199764251709,
            -3.3055999279022217,
            8.729900360107422
          ]
        },
        {
          "atom_index": 1194,
          "name": "O",
          "element": "O",
          "coord": [
            -6.232699871063232,
            -3.4021999835968018,
            8.657899856567383
          ]
        },
        {
          "atom_index": 1195,
          "name": "CB",
          "element": "C",
          "coord": [
            -6.076399803161621,
            -3.222100019454956,
            8.883600234985352
          ]
        },
        {
          "atom_index": 1196,
          "name": "CG",
          "element": "C",
          "coord": [
            -6.0406999588012695,
            -3.1914000511169434,
            9.026599884033203
          ]
        },
        {
          "atom_index": 1197,
          "name": "CD",
          "element": "C",
          "coord": [
            -6.094600200653076,
            -3.0560998916625977,
            9.066300392150879
          ]
        },
        {
          "atom_index": 1198,
          "name": "OE1",
          "element": "O",
          "coord": [
            -6.218900203704834,
            -3.040800094604492,
            9.0802001953125
          ]
        },
        {
          "atom_index": 1199,
          "name": "OE2",
          "element": "O",
          "coord": [
            -6.01200008392334,
            -2.9635000228881836,
            9.077099800109863
          ]
        }
      ]
    },
    {
      "id": "A:158",
      "chain": "A",
      "resseq": 158,
      "icode": "",
      "resname": "PRO",
      "hetflag": " ",
      "sasa": 0.0,
      "atoms": [
        {
          "atom_index": 1200,
          "name": "N",
          "element": "N",
          "coord": [
            -6.3302001953125,
            -3.2012999057769775,
            8.687700271606445
          ]
        },
        {
          "atom_index": 1201,
          "name": "CA",
          "element": "C",
          "coord": [
            -6.3709001541137695,
            -3.079200029373169,
            8.756799697875977
          ]
        },
        {
          "atom_index": 1202,
          "name": "C",
          "element": "C",
          "coord": [
            -6.517600059509277,
            -3.080199956893921,
            8.794899940490723
          ]
        },
        {
          "atom_index": 1203,
          "name": "O",
          "element": "O",
          "coord": [
            -6.595600128173828,
            -3.1631999015808105,
            8.745100021362305
          ]
        },
        {
          "atom_index": 1204,
          "name": "CB",
          "element": "C",
          "coord": [
            -6.345099925994873,
            -2.97189998626709,
            8.651000022888184
          ]
        },
        {
          "atom_index": 1205,
          "name": "CG",
          "element": "C",
          "coord": [
            -6.392600059509277,
            -3.0434999465942383,
            8.521699905395508
          ]
        },
        {
          "atom_index": 1206,
          "name": "CD",
          "element": "C",
          "coord": [
            -6.36269998550415,
            -3.1926000118255615,
            8.544099807739258
          ]
        }
      ]
    },
    {
      "id": "A:159",
      "chain": "A",
      "resseq": 159,
      "icode": "",
      "resname": "VAL",
      "hetflag": " ",
      "sasa": 0.0,
      "atoms": [
        {
          "atom_index": 1207,
          "name": "N",
          "element": "N",
          "coord": [
            -6.5543999671936035,
            -2.990299940109253,
            8.8858003616333
          ]
        },
        {
          "atom_index": 1208,
          "name": "CA",
          "element": "C",
          "coord": [
            -6.69290018081665,
            -2.9491000175476074,
            8.903499603271484
          ]
        },
        {
          "atom_index": 1209,
          "name": "C",
          "element": "C",
          "coord": [
            -6.69980001449585,
            -2.8034000396728516,
            8.861100196838379
          ]
        },
        {
          "atom_index": 1210,
          "name": "O",
          "element": "O",
          "coord": [
            -6.600900173187256,
            -2.729300022125244,
            8.868399620056152
          ]
        },
        {
          "atom_index": 1211,
          "name": "CB",
          "element": "C",
          "coord": [
            -6.747099876403809,
            -2.9649999141693115,
            9.047800064086914
          ]
        },
        {
          "atom_index": 1212,
          "name": "CG1",
          "element": "C",
          "coord": [
            -6.75,
            -3.1096999645233154,
            9.090499877929688
          ]
        },
        {
          "atom_index": 1213,
          "name": "CG2",
          "element": "C",
          "coord": [
            -6.662799835205078,
            -2.8842999935150146,
            9.145400047302246
          ]
        }
      ]
    },
    {
      "id": "A:160",
      "chain": "A",
      "resseq": 160,
      "icode": "",
      "resname": "THR",
      "hetflag": " ",
      "sasa": 0.0,
      "atoms": [
        {
          "atom_index": 1214,
          "name": "N",
          "element": "N",
          "coord": [
            -6.815899848937988,
            -2.7629001140594482,
            8.812299728393555
          ]
        },
        {
          "atom_index": 1215,
          "name": "CA",
          "element": "C",
          "coord": [
            -6.842199802398682,
            -2.621500015258789,
            8.790800094604492
          ]
        },
        {
          "atom_index": 1216,
          "name": "C",
          "element": "C",
          "coord": [
            -6.950699806213379,
            -2.5778000354766846,
            8.887399673461914
          ]
        },
        {
          "atom_index": 1217,
          "name": "O",
          "element": "O",
          "coord": [
            -7.041800022125244,
            -2.654900074005127,
            8.91819953918457
          ]
        },
        {
          "atom_index": 1218,
          "name": "CB",
          "element": "C",
          "coord": [
            -6.884399890899658,
            -2.5929999351501465,
            8.646699905395508
          ]
        },
        {
          "atom_index": 1219,
          "name": "OG1",
          "element": "O",
          "coord": [
            -7.005799770355225,
            -2.6630001068115234,
            8.61769962310791
          ]
        },
        {
          "atom_index": 1220,
          "name": "CG2",
          "element": "C",
          "coord": [
            -6.776000022888184,
            -2.638700008392334,
            8.550999641418457
          ]
        }
      ]
    },
    {
      "id": "A:161",
      "chain": "A",
      "resseq": 161,
      "icode": "",
      "resname": "VAL",
      "hetflag": " ",
      "sasa": 0.0,
      "atoms": [
        {
          "atom_index": 1221,
          "name": "N",
          "element": "N",
          "coord": [
            -6.938300132751465,
            -2.4556000232696533,
            8.938300132751465
          ]
        },
        {
          "atom_index": 1222,
          "name": "CA",
          "element": "C",
          "coord": [
            -7.039700031280518,
            -2.3958001136779785,
            9.02400016784668
          ]
        },
        {
          "atom_index": 1223,
          "name": "C",
          "element": "C",
          "coord": [
            -7.073699951171875,
            -2.2597999572753906,
            8.964599609375
          ]
        },
        {
          "atom_index": 1224,
          "name": "O",
          "element": "O",
          "coord": [
            -6.984000205993652,
            -2.1796000003814697,
            8.936599731445312
          ]
        },
        {
          "atom_index": 1225,
          "name": "CB",
          "element": "C",
          "coord": [
            -6.992800235748291,
            -2.3808999061584473,
            9.17020034790039
          ]
        },
        {
          "atom_index": 1226,
          "name": "CG1",
          "element": "C",
          "coord": [
            -7.110000133514404,
            -2.3343000411987305,
            9.258700370788574
          ]
        },
        {
          "atom_index": 1227,
          "name": "CG2",
          "element": "C",
          "coord": [
            -6.934700012207031,
            -2.5137999057769775,
            9.22249984741211
          ]
        }
      ]
    },
    {
      "id": "A:162",
      "chain": "A",
      "resseq": 162,
      "icode": "",
      "resname": "SER",
      "hetflag": " ",
      "sasa": 0.0,
      "atoms": [
        {
          "atom_index": 1228,
          "name": "N",
          "element": "N",
          "coord": [
            -7.201700210571289,
            -2.236599922180176,
            8.940400123596191
          ]
        },
        {
          "atom_index": 1229,
          "name": "CA",
          "element": "C",
          "coord": [
            -7.25029993057251,
            -2.1029000282287598,
            8.911499977111816
          ]
        },
        {
          "atom_index": 1230,
          "name": "C",
          "element": "C",
          "coord": [
            -7.352799892425537,
            -2.064500093460083,
            9.017600059509277
          ]
        },
        {
          "atom_index": 1231,
          "name": "O",
          "element": "O",
          "coord": [
            -7.400100231170654,
            -2.1480000019073486,
            9.095600128173828
          ]
        },
        {
          "atom_index": 1232,
          "name": "CB",
          "element": "C",
          "coord": [
            -7.3109002113342285,
            -2.0941998958587646,
            8.770600318908691
          ]
        },
        {
          "atom_index": 1233,
          "name": "OG",
          "element": "O",
          "coord": [
            -7.426000118255615,
            -2.1760001182556152,
            8.762499809265137
          ]
        }
      ]
    },
    {
      "id": "A:163",
      "chain": "A",
      "resseq": 163,
      "icode": "",
      "resname": "TRP",
      "hetflag": " ",
      "sasa": 0.0,
      "atoms": [
        {
          "atom_index": 1234,
          "name": "N",
          "element": "N",
          "coord": [
            -7.385900020599365,
            -1.9358999729156494,
            9.021100044250488
          ]
        },
        {
          "atom_index": 1235,
          "name": "CA",
          "element": "C",
          "coord": [
            -7.48199987411499,
            -1.8827999830245972,
            9.116800308227539
          ]
        },
        {
          "atom_index": 1236,
          "name": "C",
          "element": "C",
          "coord": [
            -7.596099853515625,
            -1.8167999982833862,
            9.040900230407715
          ]
        },
        {
          "atom_index": 1237,
          "name": "O",
          "element": "O",
          "coord": [
            -7.572299957275391,
            -1.735700011253357,
            8.950499534606934
          ]
        },
        {
          "atom_index": 1238,
          "name": "CB",
          "element": "C",
          "coord": [
            -7.414599895477295,
            -1.784500002861023,
            9.212200164794922
          ]
        },
        {
          "atom_index": 1239,
          "name": "CG",
          "element": "C",
          "coord": [
            -7.333600044250488,
            -1.857699990272522,
            9.315600395202637
          ]
        },
        {
          "atom_index": 1240,
          "name": "CD1",
          "element": "C",
          "coord": [
            -7.19980001449585,
            -1.8870999813079834,
            9.310999870300293
          ]
        },
        {
          "atom_index": 1241,
          "name": "CD2",
          "element": "C",
          "coord": [
            -7.383500099182129,
            -1.9156999588012695,
            9.436200141906738
          ]
        },
        {
          "atom_index": 1242,
          "name": "NE1",
          "element": "N",
          "coord": [
            -7.1631999015808105,
            -1.9589999914169312,
            9.423500061035156
          ]
        },
        {
          "atom_index": 1243,
          "name": "CE2",
          "element": "C",
          "coord": [
            -7.274600028991699,
            -1.9776999950408936,
            9.50160026550293
          ]
        },
        {
          "atom_index": 1244,
          "name": "CE3",
          "element": "C",
          "coord": [
            -7.5100998878479,
            -1.920799970626831,
            9.496000289916992
          ]
        },
        {
          "atom_index": 1245,
          "name": "CZ2",
          "element": "C",
          "coord": [
            -7.28849983215332,
            -2.0429000854492188,
            9.623800277709961
          ]
        },
        {
          "atom_index": 1246,
          "name": "CZ3",
          "element": "C",
          "coord": [
            -7.524099826812744,
            -1.9859000444412231,
            9.617400169372559
          ]
        },
        {
          "atom_index": 1247,
          "name": "CH2",
          "element": "C",
          "coord": [
            -7.41379976272583,
            -2.046299934387207,
            9.68019962310791
          ]
        }
      ]
    },
    {
      "id": "A:164",
      "chain": "A",
      "resseq": 164,
      "icode": "",
      "resname": "ASN",
      "hetflag": " ",
      "sasa": 0.0,
      "atoms": [
        {
          "atom_index": 1248,
          "name": "N",
          "element": "N",
          "coord": [
            -7.718599796295166,
            -1.8551000356674194,
            9.075699806213379
          ]
        },
        {
          "atom_index": 1249,
          "name": "CA",
          "element": "C",
          "coord": [
            -7.838699817657471,
            -1.8026000261306763,
            9.01159954071045
          ]
        },
        {
          "atom_index": 1250,
          "name": "C",
          "element": "C",
          "coord": [
            -7.8277997970581055,
            -1.8138999938964844,
            8.859800338745117
          ]
        },
        {
          "atom_index": 1251,
          "name": "O",
          "element": "O",
          "coord": [
            -7.855299949645996,
            -1.719599962234497,
            8.785300254821777
          ]
        },
        {
          "atom_index": 1252,
          "name": "CB",
          "element": "C",
          "coord": [
            -7.864999771118164,
            -1.6589000225067139,
            9.056400299072266
          ]
        },
        {
          "atom_index": 1253,
          "name": "CG",
          "element": "C",
          "coord": [
            -7.909999847412109,
            -1.6512999534606934,
            9.201000213623047
          ]
        },
        {
          "atom_index": 1254,
          "name": "OD1",
          "element": "O",
          "coord": [
            -7.949100017547607,
            -1.7517000436782837,
            9.259099960327148
          ]
        },
        {
          "atom_index": 1255,
          "name": "ND2",
          "element": "N",
          "coord": [
            -7.906300067901611,
            -1.531999945640564,
            9.258999824523926
          ]
        }
      ]
    },
    {
      "id": "A:165",
      "chain": "A",
      "resseq": 165,
      "icode": "",
      "resname": "SER",
      "hetflag": " ",
      "sasa": 1.7569459676742554,
      "atoms": [
        {
          "atom_index": 1256,
          "name": "N",
          "element": "N",
          "coord": [
            -7.783899784088135,
            -1.9319000244140625,
            8.815099716186523
          ]
        },
        {
          "atom_index": 1257,
          "name": "CA",
          "element": "C",
          "coord": [
            -7.771900177001953,
            -1.9665000438690186,
            8.673399925231934
          ]
        },
        {
          "atom_index": 1258,
          "name": "C",
          "element": "C",
          "coord": [
            -7.681700229644775,
            -1.8698999881744385,
            8.59749984741211
          ]
        },
        {
          "atom_index": 1259,
          "name": "O",
          "element": "O",
          "coord": [
            -7.697299957275391,
            -1.8509999513626099,
            8.476799964904785
          ]
        },
        {
          "atom_index": 1260,
          "name": "CB",
          "element": "C",
          "coord": [
            -7.909299850463867,
            -1.9752999544143677,
            8.606599807739258
          ]
        },
        {
          "atom_index": 1261,
          "name": "OG",
          "element": "O",
          "coord": [
            -7.987299919128418,
            -2.0764999389648438,
            8.668000221252441
          ]
        }
      ]
    },
    {
      "id": "A:166",
      "chain": "A",
      "resseq": 166,
      "icode": "",
      "resname": "GLY",
      "hetflag": " ",
      "sasa": 0.0,
      "atoms": [
        {
          "atom_index": 1262,
          "name": "N",
          "element": "N",
          "coord": [
            -7.5858001708984375,
            -1.808899998664856,
            8.666799545288086
          ]
        },
        {
          "atom_index": 1263,
          "name": "CA",
          "element": "C",
          "coord": [
            -7.4903998374938965,
            -1.7197999954223633,
            8.604599952697754
          ]
        },
        {
          "atom_index": 1264,
          "name": "C",
          "element": "C",
          "coord": [
            -7.517600059509277,
            -1.5723999738693237,
            8.625699996948242
          ]
        },
        {
          "atom_index": 1265,
          "name": "O",
          "element": "O",
          "coord": [
            -7.429800033569336,
            -1.490399956703186,
            8.595800399780273
          ]
        }
      ]
    },
    {
      "id": "A:167",
      "chain": "A",
      "resseq": 167,
      "icode": "",
      "resname": "ALA",
      "hetflag": " ",
      "sasa": 2.5951123237609863,
      "atoms": [
        {
          "atom_index": 1266,
          "name": "N",
          "element": "N",
          "coord": [
            -7.636300086975098,
            -1.5362999439239502,
            8.67549991607666
          ]
        },
        {
          "atom_index": 1267,
          "name": "CA",
          "element": "C",
          "coord": [
            -7.667900085449219,
            -1.3956999778747559,
            8.698399543762207
          ]
        },
        {
          "atom_index": 1268,
          "name": "C",
          "element": "C",
          "coord": [
            -7.581999778747559,
            -1.335800051689148,
            8.808600425720215
          ]
        },
        {
          "atom_index": 1269,
          "name": "O",
          "element": "O",
          "coord": [
            -7.556300163269043,
            -1.214900016784668,
            8.808699607849121
          ]
        },
        {
          "atom_index": 1270,
          "name": "CB",
          "element": "C",
          "coord": [
            -7.816100120544434,
            -1.3799999952316284,
            8.732999801635742
          ]
        }
      ]
    },
    {
      "id": "A:168",
      "chain": "A",
      "resseq": 168,
      "icode": "",
      "resname": "LEU",
      "hetflag": " ",
      "sasa": 0.0,
      "atoms": [
        {
          "atom_index": 1271,
          "name": "N",
          "element": "N",
          "coord": [
            -7.5366997718811035,
            -1.4177000522613525,
            8.902799606323242
          ]
        },
        {
          "atom_index": 1272,
          "name": "CA",
          "element": "C",
          "coord": [
            -7.4608001708984375,
            -1.3710999488830566,
            9.017800331115723
          ]
        },
        {
          "atom_index": 1273,
          "name": "C",
          "element": "C",
          "coord": [
            -7.315700054168701,
            -1.4151999950408936,
            9.000800132751465
          ]
        },
        {
          "atom_index": 1274,
          "name": "O",
          "element": "O",
          "coord": [
            -7.284299850463867,
            -1.534600019454956,
            9.01159954071045
          ]
        },
        {
          "atom_index": 1275,
          "name": "CB",
          "element": "C",
          "coord": [
            -7.522500038146973,
            -1.4249000549316406,
            9.147100448608398
          ]
        },
        {
          "atom_index": 1276,
          "name": "CG",
          "element": "C",
          "coord": [
            -7.447800159454346,
            -1.388200044631958,
            9.275099754333496
          ]
        },
        {
          "atom_index": 1277,
          "name": "CD1",
          "element": "C",
          "coord": [
            -7.4380998611450195,
            -1.2374000549316406,
            9.289199829101562
          ]
        },
        {
          "atom_index": 1278,
          "name": "CD2",
          "element": "C",
          "coord": [
            -7.517600059509277,
            -1.450600028038025,
            9.393500328063965
          ]
        }
      ]
    },
    {
      "id": "A:169",
      "chain": "A",
      "resseq": 169,
      "icode": "",
      "resname": "THR",
      "hetflag": " ",
      "sasa": 0.03152985870838165,
      "atoms": [
        {
          "atom_index": 1279,
          "name": "N",
          "element": "N",
          "coord": [
            -7.227799892425537,
            -1.3193000555038452,
            8.97130012512207
          ]
        },
        {
          "atom_index": 1280,
          "name": "CA",
          "element": "C",
          "coord": [
            -7.085000038146973,
            -1.346500039100647,
            8.95930004119873
          ]
        },
        {
          "atom_index": 1281,
          "name": "C",
          "element": "C",
          "coord": [
            -6.997700214385986,
            -1.256600022315979,
            9.045100212097168
          ]
        },
        {
          "atom_index": 1282,
          "name": "O",
          "element": "O",
          "coord": [
            -6.883500099182129,
            -1.2950999736785889,
            9.074999809265137
          ]
        },
        {
          "atom_index": 1283,
          "name": "CB",
          "element": "C",
          "coord": [
            -7.039299964904785,
            -1.333799958229065,
            8.81309986114502
          ]
        },
        {
          "atom_index": 1284,
          "name": "OG1",
          "element": "O",
          "coord": [
            -7.046599864959717,
            -1.1964000463485718,
            8.77239990234375
          ]
        },
        {
          "atom_index": 1285,
          "name": "CG2",
          "element": "C",
          "coord": [
            -7.127399921417236,
            -1.4187999963760376,
            8.721400260925293
          ]
        }
      ]
    },
    {
      "id": "A:170",
      "chain": "A",
      "resseq": 170,
      "icode": "",
      "resname": "SER",
      "hetflag": " ",
      "sasa": 0.31897658109664917,
      "atoms": [
        {
          "atom_index": 1286,
          "name": "N",
          "element": "N",
          "coord": [
            -7.045599937438965,
            -1.1396000385284424,
            9.086099624633789
          ]
        },
        {
          "atom_index": 1287,
          "name": "CA",
          "element": "C",
          "coord": [
            -6.963900089263916,
            -1.0506999492645264,
            9.167099952697754
          ]
        },
        {
          "atom_index": 1288,
          "name": "C",
          "element": "C",
          "coord": [
            -6.94950008392334,
            -1.1073999404907227,
            9.307999610900879
          ]
        },
        {
          "atom_index": 1289,
          "name": "O",
          "element": "O",
          "coord": [
            -7.047100067138672,
            -1.1539000272750854,
            9.36769962310791
          ]
        },
        {
          "atom_index": 1290,
          "name": "CB",
          "element": "C",
          "coord": [
            -7.026400089263916,
            -0.9110999703407288,
            9.170999526977539
          ]
        },
        {
          "atom_index": 1291,
          "name": "OG",
          "element": "O",
          "coord": [
            -6.956299781799316,
            -0.8263999819755554,
            9.260000228881836
          ]
        }
      ]
    },
    {
      "id": "A:171",
      "chain": "A",
      "resseq": 171,
      "icode": "",
      "resname": "GLY",
      "hetflag": " ",
      "sasa": 0.0,
      "atoms": [
        {
          "atom_index": 1292,
          "name": "N",
          "element": "N",
          "coord": [
            -6.827600002288818,
            -1.1052000522613525,
            9.360400199890137
          ]
        },
        {
          "atom_index": 1293,
          "name": "CA",
          "element": "C",
          "coord": [
            -6.804699897766113,
            -1.1540000438690186,
            9.49489974975586
          ]
        },
        {
          "atom_index": 1294,
          "name": "C",
          "element": "C",
          "coord": [
            -6.804999828338623,
            -1.3051999807357788,
            9.51039981842041
          ]
        },
        {
          "atom_index": 1295,
          "name": "O",
          "element": "O",
          "coord": [
            -6.8069000244140625,
            -1.3533999919891357,
            9.624099731445312
          ]
        }
      ]
    },
    {
      "id": "A:172",
      "chain": "A",
      "resseq": 172,
      "icode": "",
      "resname": "VAL",
      "hetflag": " ",
      "sasa": 0.0,
      "atoms": [
        {
          "atom_index": 1296,
          "name": "N",
          "element": "N",
          "coord": [
            -6.802700042724609,
            -1.3812999725341797,
            9.40149974822998
          ]
        },
        {
          "atom_index": 1297,
          "name": "CA",
          "element": "C",
          "coord": [
            -6.7993998527526855,
            -1.5273000001907349,
            9.412400245666504
          ]
        },
        {
          "atom_index": 1298,
          "name": "C",
          "element": "C",
          "coord": [
            -6.655099868774414,
            -1.5736000537872314,
            9.430500030517578
          ]
        },
        {
          "atom_index": 1299,
          "name": "O",
          "element": "O",
          "coord": [
            -6.564199924468994,
            -1.5266000032424927,
            9.36139965057373
          ]
        },
        {
          "atom_index": 1300,
          "name": "CB",
          "element": "C",
          "coord": [
            -6.864500045776367,
            -1.5920000076293945,
            9.288800239562988
          ]
        },
        {
          "atom_index": 1301,
          "name": "CG1",
          "element": "C",
          "coord": [
            -6.844600200653076,
            -1.7457000017166138,
            9.288800239562988
          ]
        },
        {
          "atom_index": 1302,
          "name": "CG2",
          "element": "C",
          "coord": [
            -7.012400150299072,
            -1.5576000213623047,
            9.282699584960938
          ]
        }
      ]
    },
    {
      "id": "A:173",
      "chain": "A",
      "resseq": 173,
      "icode": "",
      "resname": "HIS",
      "hetflag": " ",
      "sasa": 0.0,
      "atoms": [
        {
          "atom_index": 1303,
          "name": "N",
          "element": "N",
          "coord": [
            -6.632900238037109,
            -1.6660000085830688,
            9.524100303649902
          ]
        },
        {
          "atom_index": 1304,
          "name": "CA",
          "element": "C",
          "coord": [
            -6.505300045013428,
            -1.736199975013733,
            9.537599563598633
          ]
        },
        {
          "atom_index": 1305,
          "name": "C",
          "element": "C",
          "coord": [
            -6.534999847412109,
            -1.8854000568389893,
            9.536399841308594
          ]
        },
        {
          "atom_index": 1306,
          "name": "O",
          "element": "O",
          "coord": [
            -6.588399887084961,
            -1.9386999607086182,
            9.633999824523926
          ]
        },
        {
          "atom_index": 1307,
          "name": "CB",
          "element": "C",
          "coord": [
            -6.4309000968933105,
            -1.698699951171875,
            9.666500091552734
          ]
        },
        {
          "atom_index": 1308,
          "name": "CG",
          "element": "C",
          "coord": [
            -6.383699893951416,
            -1.55649995803833,
            9.67140007019043
          ]
        },
        {
          "atom_index": 1309,
          "name": "ND1",
          "element": "N",
          "coord": [
            -6.294000148773193,
            -1.5045000314712524,
            9.580499649047852
          ]
        },
        {
          "atom_index": 1310,
          "name": "CD2",
          "element": "C",
          "coord": [
            -6.413099765777588,
            -1.4560999870300293,
            9.757200241088867
          ]
        },
        {
          "atom_index": 1311,
          "name": "CE1",
          "element": "C",
          "coord": [
            -6.270899772644043,
            -1.3777999877929688,
            9.609600067138672
          ]
        },
        {
          "atom_index": 1312,
          "name": "NE2",
          "element": "N",
          "coord": [
            -6.34119987487793,
            -1.3460999727249146,
            9.716899871826172
          ]
        }
      ]
    },
    {
      "id": "A:174",
      "chain": "A",
      "resseq": 174,
      "icode": "",
      "resname": "THR",
      "hetflag": " ",
      "sasa": 0.0,
      "atoms": [
        {
          "atom_index": 1313,
          "name": "N",
          "element": "N",
          "coord": [
            -6.502099990844727,
            -1.9527000188827515,
            9.42710018157959
          ]
        },
        {
          "atom_index": 1314,
          "name": "CA",
          "element": "C",
          "coord": [
            -6.508800029754639,
            -2.0982000827789307,
            9.422300338745117
          ]
        },
        {
          "atom_index": 1315,
          "name": "C",
          "element": "C",
          "coord": [
            -6.368100166320801,
            -2.149600028991699,
            9.44950008392334
          ]
        },
        {
          "atom_index": 1316,
          "name": "O",
          "element": "O",
          "coord": [
            -6.2769999504089355,
            -2.1277999877929688,
            9.369099617004395
          ]
        },
        {
          "atom_index": 1317,
          "name": "CB",
          "element": "C",
          "coord": [
            -6.5625,
            -2.147900104522705,
            9.28849983215332
          ]
        },
        {
          "atom_index": 1318,
          "name": "OG1",
          "element": "O",
          "coord": [
            -6.693699836730957,
            -2.094099998474121,
            9.2677001953125
          ]
        },
        {
          "atom_index": 1319,
          "name": "CG2",
          "element": "C",
          "coord": [
            -6.573200225830078,
            -2.299099922180176,
            9.289999961853027
          ]
        }
      ]
    },
    {
      "id": "A:175",
      "chain": "A",
      "resseq": 175,
      "icode": "",
      "resname": "PHE",
      "hetflag": " ",
      "sasa": 0.0,
      "atoms": [
        {
          "atom_index": 1320,
          "name": "N",
          "element": "N",
          "coord": [
            -6.350100040435791,
            -2.215100049972534,
            9.563799858093262
          ]
        },
        {
          "atom_index": 1321,
          "name": "CA",
          "element": "C",
          "coord": [
            -6.2164998054504395,
            -2.2523999214172363,
            9.60669994354248
          ]
        },
        {
          "atom_index": 1322,
          "name": "C",
          "element": "C",
          "coord": [
            -6.162300109863281,
            -2.367500066757202,
            9.521599769592285
          ]
        },
        {
          "atom_index": 1323,
          "name": "O",
          "element": "O",
          "coord": [
            -6.238699913024902,
            -2.4514000415802,
            9.47439956665039
          ]
        },
        {
          "atom_index": 1324,
          "name": "CB",
          "element": "C",
          "coord": [
            -6.21750020980835,
            -2.291100025177002,
            9.753700256347656
          ]
        },
        {
          "atom_index": 1325,
          "name": "CG",
          "element": "C",
          "coord": [
            -6.232600212097168,
            -2.1728999614715576,
            9.844900131225586
          ]
        },
        {
          "atom_index": 1326,
          "name": "CD1",
          "element": "C",
          "coord": [
            -6.120699882507324,
            -2.099100112915039,
            9.882800102233887
          ]
        },
        {
          "atom_index": 1327,
          "name": "CD2",
          "element": "C",
          "coord": [
            -6.35830020904541,
            -2.1319000720977783,
            9.887700080871582
          ]
        },
        {
          "atom_index": 1328,
          "name": "CE1",
          "element": "C",
          "coord": [
            -6.1350998878479,
            -1.9872000217437744,
            9.965399742126465
          ]
        },
        {
          "atom_index": 1329,
          "name": "CE2",
          "element": "C",
          "coord": [
            -6.373799800872803,
            -2.020400047302246,
            9.970399856567383
          ]
        },
        {
          "atom_index": 1330,
          "name": "CZ",
          "element": "C",
          "coord": [
            -6.2631001472473145,
            -1.948699951171875,
            10.009200096130371
          ]
        }
      ]
    },
    {
      "id": "A:176",
      "chain": "A",
      "resseq": 176,
      "icode": "",
      "resname": "PRO",
      "hetflag": " ",
      "sasa": 0.0,
      "atoms": [
        {
          "atom_index": 1331,
          "name": "N",
          "element": "N",
          "coord": [
            -6.031099796295166,
            -2.3710999488830566,
            9.5
          ]
        },
        {
          "atom_index": 1332,
          "name": "CA",
          "element": "C",
          "coord": [
            -5.9679999351501465,
            -2.489300012588501,
            9.440699577331543
          ]
        },
        {
          "atom_index": 1333,
          "name": "C",
          "element": "C",
          "coord": [
            -6.00540018081665,
            -2.6145999431610107,
            9.518099784851074
          ]
        },
        {
          "atom_index": 1334,
          "name": "O",
          "element": "O",
          "coord": [
            -6.013500213623047,
            -2.6133999824523926,
            9.641500473022461
          ]
        },
        {
          "atom_index": 1335,
          "name": "CB",
          "element": "C",
          "coord": [
            -5.817999839782715,
            -2.45989990234375,
            9.45359992980957
          ]
        },
        {
          "atom_index": 1336,
          "name": "CG",
          "element": "C",
          "coord": [
            -5.808800220489502,
            -2.3099000453948975,
            9.464699745178223
          ]
        },
        {
          "atom_index": 1337,
          "name": "CD",
          "element": "C",
          "coord": [
            -5.9328999519348145,
            -2.2676000595092773,
            9.538100242614746
          ]
        }
      ]
    },
    {
      "id": "A:177",
      "chain": "A",
      "resseq": 177,
      "icode": "",
      "resname": "ALA",
      "hetflag": " ",
      "sasa": 0.0,
      "atoms": [
        {
          "atom_index": 1338,
          "name": "N",
          "element": "N",
          "coord": [
            -6.027299880981445,
            -2.7235000133514404,
            9.444899559020996
          ]
        },
        {
          "atom_index": 1339,
          "name": "CA",
          "element": "C",
          "coord": [
            -6.057000160217285,
            -2.850600004196167,
            9.508999824523926
          ]
        },
        {
          "atom_index": 1340,
          "name": "C",
          "element": "C",
          "coord": [
            -5.936200141906738,
            -2.9001998901367188,
            9.588199615478516
          ]
        },
        {
          "atom_index": 1341,
          "name": "O",
          "element": "O",
          "coord": [
            -5.821100234985352,
            -2.8805999755859375,
            9.548299789428711
          ]
        },
        {
          "atom_index": 1342,
          "name": "CB",
          "element": "C",
          "coord": [
            -6.096799850463867,
            -2.9535999298095703,
            9.403599739074707
          ]
        }
      ]
    },
    {
      "id": "A:178",
      "chain": "A",
      "resseq": 178,
      "icode": "",
      "resname": "VAL",
      "hetflag": " ",
      "sasa": 0.0,
      "atoms": [
        {
          "atom_index": 1343,
          "name": "N",
          "element": "N",
          "coord": [
            -5.962399959564209,
            -2.9619998931884766,
            9.702300071716309
          ]
        },
        {
          "atom_index": 1344,
          "name": "CA",
          "element": "C",
          "coord": [
            -5.857999801635742,
            -3.0179998874664307,
            9.787300109863281
          ]
        },
        {
          "atom_index": 1345,
          "name": "C",
          "element": "C",
          "coord": [
            -5.892899990081787,
            -3.1631999015808105,
            9.817399978637695
          ]
        },
        {
          "atom_index": 1346,
          "name": "O",
          "element": "O",
          "coord": [
            -6.009399890899658,
            -3.1967999935150146,
            9.840999603271484
          ]
        },
        {
          "atom_index": 1347,
          "name": "CB",
          "element": "C",
          "coord": [
            -5.840400218963623,
            -2.936500072479248,
            9.917699813842773
          ]
        },
        {
          "atom_index": 1348,
          "name": "CG1",
          "element": "C",
          "coord": [
            -5.745200157165527,
            -3.0060999393463135,
            10.013699531555176
          ]
        },
        {
          "atom_index": 1349,
          "name": "CG2",
          "element": "C",
          "coord": [
            -5.788700103759766,
            -2.795799970626831,
            9.884699821472168
          ]
        }
      ]
    },
    {
      "id": "A:179",
      "chain": "A",
      "resseq": 179,
      "icode": "",
      "resname": "LEU",
      "hetflag": " ",
      "sasa": 0.4194509983062744,
      "atoms": [
        {
          "atom_index": 1350,
          "name": "N",
          "element": "N",
          "coord": [
            -5.791200160980225,
            -3.2490999698638916,
            9.813599586486816
          ]
        },
        {
          "atom_index": 1351,
          "name": "CA",
          "element": "C",
          "coord": [
            -5.808300018310547,
            -3.3907999992370605,
            9.843299865722656
          ]
        },
        {
          "atom_index": 1352,
          "name": "C",
          "element": "C",
          "coord": [
            -5.828800201416016,
            -3.4144999980926514,
            9.991800308227539
          ]
        },
        {
          "atom_index": 1353,
          "name": "O",
          "element": "O",
          "coord": [
            -5.753799915313721,
            -3.363300085067749,
            10.075799942016602
          ]
        },
        {
          "atom_index": 1354,
          "name": "CB",
          "element": "C",
          "coord": [
            -5.686500072479248,
            -3.4700000286102295,
            9.795999526977539
          ]
        },
        {
          "atom_index": 1355,
          "name": "CG",
          "element": "C",
          "coord": [
            -5.67110013961792,
            -3.4886999130249023,
            9.646400451660156
          ]
        },
        {
          "atom_index": 1356,
          "name": "CD1",
          "element": "C",
          "coord": [
            -5.532700061798096,
            -3.5446999073028564,
            9.61870002746582
          ]
        },
        {
          "atom_index": 1357,
          "name": "CD2",
          "element": "C",
          "coord": [
            -5.779799938201904,
            -3.5815000534057617,
            9.596199989318848
          ]
        }
      ]
    },
    {
      "id": "A:180",
      "chain": "A",
      "resseq": 180,
      "icode": "",
      "resname": "GLN",
      "hetflag": " ",
      "sasa": 0.0,
      "atoms": [
        {
          "atom_index": 1358,
          "name": "N",
          "element": "N",
          "coord": [
            -5.929500102996826,
            -3.494499921798706,
            10.023599624633789
          ]
        },
        {
          "atom_index": 1359,
          "name": "CA",
          "element": "C",
          "coord": [
            -5.947400093078613,
            -3.5488998889923096,
            10.156499862670898
          ]
        },
        {
          "atom_index": 1360,
          "name": "C",
          "element": "C",
          "coord": [
            -5.868100166320801,
            -3.6786000728607178,
            10.170299530029297
          ]
        },
        {
          "atom_index": 1361,
          "name": "O",
          "element": "O",
          "coord": [
            -5.821800231933594,
            -3.736299991607666,
            10.072099685668945
          ]
        },
        {
          "atom_index": 1362,
          "name": "CB",
          "element": "C",
          "coord": [
            -6.095799922943115,
            -3.571500062942505,
            10.181900024414062
          ]
        },
        {
          "atom_index": 1363,
          "name": "CG",
          "element": "C",
          "coord": [
            -6.177499771118164,
            -3.449899911880493,
            10.14109992980957
          ]
        },
        {
          "atom_index": 1364,
          "name": "CD",
          "element": "C",
          "coord": [
            -6.323500156402588,
            -3.480799913406372,
            10.128700256347656
          ]
        },
        {
          "atom_index": 1365,
          "name": "OE1",
          "element": "O",
          "coord": [
            -6.3983001708984375,
            -3.473299980163574,
            10.22700023651123
          ]
        },
        {
          "atom_index": 1366,
          "name": "NE2",
          "element": "N",
          "coord": [
            -6.366399765014648,
            -3.5169999599456787,
            10.007599830627441
          ]
        }
      ]
    },
    {
      "id": "A:181",
      "chain": "A",
      "resseq": 181,
      "icode": "",
      "resname": "SER",
      "hetflag": " ",
      "sasa": 3.176525115966797,
      "atoms": [
        {
          "atom_index": 1367,
          "name": "N",
          "element": "N",
          "coord": [
            -5.852499961853027,
            -3.7256999015808105,
            10.293999671936035
          ]
        },
        {
          "atom_index": 1368,
          "name": "CA",
          "element": "C",
          "coord": [
            -5.778200149536133,
            -3.849600076675415,
            10.314299583435059
          ]
        },
        {
          "atom_index": 1369,
          "name": "C",
          "element": "C",
          "coord": [
            -5.846099853515625,
            -3.9697999954223633,
            10.2475004196167
          ]
        },
        {
          "atom_index": 1370,
          "name": "O",
          "element": "O",
          "coord": [
            -5.780399799346924,
            -4.072199821472168,
            10.2253999710083
          ]
        },
        {
          "atom_index": 1371,
          "name": "CB",
          "element": "C",
          "coord": [
            -5.758999824523926,
            -3.875499963760376,
            10.463899612426758
          ]
        },
        {
          "atom_index": 1372,
          "name": "OG",
          "element": "O",
          "coord": [
            -5.882500171661377,
            -3.8647000789642334,
            10.530900001525879
          ]
        }
      ]
    },
    {
      "id": "A:182",
      "chain": "A",
      "resseq": 182,
      "icode": "",
      "resname": "SER",
      "hetflag": " ",
      "sasa": 0.6694830656051636,
      "atoms": [
        {
          "atom_index": 1373,
          "name": "N",
          "element": "N",
          "coord": [
            -5.975399971008301,
            -3.959199905395508,
            10.215399742126465
          ]
        },
        {
          "atom_index": 1374,
          "name": "CA",
          "element": "C",
          "coord": [
            -6.0482001304626465,
            -4.059000015258789,
            10.13640022277832
          ]
        },
        {
          "atom_index": 1375,
          "name": "C",
          "element": "C",
          "coord": [
            -6.000999927520752,
            -4.06820011138916,
            9.991800308227539
          ]
        },
        {
          "atom_index": 1376,
          "name": "O",
          "element": "O",
          "coord": [
            -6.043600082397461,
            -4.159599781036377,
            9.920299530029297
          ]
        },
        {
          "atom_index": 1377,
          "name": "CB",
          "element": "C",
          "coord": [
            -6.196100234985352,
            -4.024700164794922,
            10.133899688720703
          ]
        },
        {
          "atom_index": 1378,
          "name": "OG",
          "element": "O",
          "coord": [
            -6.212399959564209,
            -3.9012999534606934,
            10.06350040435791
          ]
        }
      ]
    },
    {
      "id": "A:183",
      "chain": "A",
      "resseq": 183,
      "icode": "",
      "resname": "GLY",
      "hetflag": " ",
      "sasa": 0.0,
      "atoms": [
        {
          "atom_index": 1379,
          "name": "N",
          "element": "N",
          "coord": [
            -5.919099807739258,
            -3.974299907684326,
            9.945199966430664
          ]
        },
        {
          "atom_index": 1380,
          "name": "CA",
          "element": "C",
          "coord": [
            -5.884399890899658,
            -3.969099998474121,
            9.80459976196289
          ]
        },
        {
          "atom_index": 1381,
          "name": "C",
          "element": "C",
          "coord": [
            -5.987599849700928,
            -3.9019999504089355,
            9.71679973602295
          ]
        },
        {
          "atom_index": 1382,
          "name": "O",
          "element": "O",
          "coord": [
            -5.971099853515625,
            -3.9003000259399414,
            9.593799591064453
          ]
        }
      ]
    },
    {
      "id": "A:184",
      "chain": "A",
      "resseq": 184,
      "icode": "",
      "resname": "LEU",
      "hetflag": " ",
      "sasa": 0.0,
      "atoms": [
        {
          "atom_index": 1383,
          "name": "N",
          "element": "N",
          "coord": [
            -6.0929999351501465,
            -3.84660005569458,
            9.776300430297852
          ]
        },
        {
          "atom_index": 1384,
          "name": "CA",
          "element": "C",
          "coord": [
            -6.196100234985352,
            -3.771899938583374,
            9.706100463867188
          ]
        },
        {
          "atom_index": 1385,
          "name": "C",
          "element": "C",
          "coord": [
            -6.174099922180176,
            -3.6222000122070312,
            9.723799705505371
          ]
        },
        {
          "atom_index": 1386,
          "name": "O",
          "element": "O",
          "coord": [
            -6.123600006103516,
            -3.576900005340576,
            9.826700210571289
          ]
        },
        {
          "atom_index": 1387,
          "name": "CB",
          "element": "C",
          "coord": [
            -6.33489990234375,
            -3.808799982070923,
            9.758199691772461
          ]
        },
        {
          "atom_index": 1388,
          "name": "CG",
          "element": "C",
          "coord": [
            -6.365499973297119,
            -3.9588000774383545,
            9.75160026550293
          ]
        },
        {
          "atom_index": 1389,
          "name": "CD1",
          "element": "C",
          "coord": [
            -6.500999927520752,
            -3.9851999282836914,
            9.811800003051758
          ]
        },
        {
          "atom_index": 1390,
          "name": "CD2",
          "element": "C",
          "coord": [
            -6.360000133514404,
            -4.006199836730957,
            9.606900215148926
          ]
        }
      ]
    },
    {
      "id": "A:185",
      "chain": "A",
      "resseq": 185,
      "icode": "",
      "resname": "TYR",
      "hetflag": " ",
      "sasa": 0.0,
      "atoms": [
        {
          "atom_index": 1391,
          "name": "N",
          "element": "N",
          "coord": [
            -6.216800212860107,
            -3.5467000007629395,
            9.623800277709961
          ]
        },
        {
          "atom_index": 1392,
          "name": "CA",
          "element": "C",
          "coord": [
            -6.208899974822998,
            -3.401599884033203,
            9.626399993896484
          ]
        },
        {
          "atom_index": 1393,
          "name": "C",
          "element": "C",
          "coord": [
            -6.3267998695373535,
            -3.3394999504089355,
            9.700400352478027
          ]
        },
        {
          "atom_index": 1394,
          "name": "O",
          "element": "O",
          "coord": [
            -6.436200141906738,
            -3.3954999446868896,
            9.708999633789062
          ]
        },
        {
          "atom_index": 1395,
          "name": "CB",
          "element": "C",
          "coord": [
            -6.207399845123291,
            -3.3457999229431152,
            9.484800338745117
          ]
        },
        {
          "atom_index": 1396,
          "name": "CG",
          "element": "C",
          "coord": [
            -6.082200050354004,
            -3.3757998943328857,
            9.407299995422363
          ]
        },
        {
          "atom_index": 1397,
          "name": "CD1",
          "element": "C",
          "coord": [
            -5.966100215911865,
            -3.3018999099731445,
            9.429100036621094
          ]
        },
        {
          "atom_index": 1398,
          "name": "CD2",
          "element": "C",
          "coord": [
            -6.0802001953125,
            -3.476099967956543,
            9.3100004196167
          ]
        },
        {
          "atom_index": 1399,
          "name": "CE1",
          "element": "C",
          "coord": [
            -5.850900173187256,
            -3.326200008392334,
            9.356499671936035
          ]
        },
        {
          "atom_index": 1400,
          "name": "CE2",
          "element": "C",
          "coord": [
            -5.964799880981445,
            -3.501800060272217,
            9.237099647521973
          ]
        },
        {
          "atom_index": 1401,
          "name": "CZ",
          "element": "C",
          "coord": [
            -5.851099967956543,
            -3.426800012588501,
            9.260499954223633
          ]
        },
        {
          "atom_index": 1402,
          "name": "OH",
          "element": "O",
          "coord": [
            -5.736999988555908,
            -3.452199935913086,
            9.18809986114502
          ]
        }
      ]
    },
    {
      "id": "A:186",
      "chain": "A",
      "resseq": 186,
      "icode": "",
      "resname": "SER",
      "hetflag": " ",
      "sasa": 0.0,
      "atoms": [
        {
          "atom_index": 1403,
          "name": "N",
          "element": "N",
          "coord": [
            -6.303800106048584,
            -3.2174999713897705,
            9.748600006103516
          ]
        },
        {
          "atom_index": 1404,
          "name": "CA",
          "element": "C",
          "coord": [
            -6.408999919891357,
            -3.136899948120117,
            9.807900428771973
          ]
        },
        {
          "atom_index": 1405,
          "name": "C",
          "element": "C",
          "coord": [
            -6.374499797821045,
            -2.9902000427246094,
            9.786800384521484
          ]
        },
        {
          "atom_index": 1406,
          "name": "O",
          "element": "O",
          "coord": [
            -6.256999969482422,
            -2.952699899673462,
            9.78499984741211
          ]
        },
        {
          "atom_index": 1407,
          "name": "CB",
          "element": "C",
          "coord": [
            -6.425300121307373,
            -3.1670000553131104,
            9.957099914550781
          ]
        },
        {
          "atom_index": 1408,
          "name": "OG",
          "element": "O",
          "coord": [
            -6.534599781036377,
            -3.09689998626709,
            10.011099815368652
          ]
        }
      ]
    },
    {
      "id": "A:187",
      "chain": "A",
      "resseq": 187,
      "icode": "",
      "resname": "LEU",
      "hetflag": " ",
      "sasa": 0.0,
      "atoms": [
        {
          "atom_index": 1409,
          "name": "N",
          "element": "N",
          "coord": [
            -6.477399826049805,
            -2.9079999923706055,
            9.769499778747559
          ]
        },
        {
          "atom_index": 1410,
          "name": "CA",
          "element": "C",
          "coord": [
            -6.457099914550781,
            -2.763700008392334,
            9.764900207519531
          ]
        },
        {
          "atom_index": 1411,
          "name": "C",
          "element": "C",
          "coord": [
            -6.584499835968018,
            -2.6953001022338867,
            9.812199592590332
          ]
        },
        {
          "atom_index": 1412,
          "name": "O",
          "element": "O",
          "coord": [
            -6.691299915313721,
            -2.7569000720977783,
            9.819700241088867
          ]
        },
        {
          "atom_index": 1413,
          "name": "CB",
          "element": "C",
          "coord": [
            -6.418499946594238,
            -2.716099977493286,
            9.62399959564209
          ]
        },
        {
          "atom_index": 1414,
          "name": "CG",
          "element": "C",
          "coord": [
            -6.517600059509277,
            -2.729599952697754,
            9.5068998336792
          ]
        },
        {
          "atom_index": 1415,
          "name": "CD1",
          "element": "C",
          "coord": [
            -6.6315999031066895,
            -2.626300096511841,
            9.506999969482422
          ]
        },
        {
          "atom_index": 1416,
          "name": "CD2",
          "element": "C",
          "coord": [
            -6.440199851989746,
            -2.7197999954223633,
            9.376099586486816
          ]
        }
      ]
    },
    {
      "id": "A:188",
      "chain": "A",
      "resseq": 188,
      "icode": "",
      "resname": "SER",
      "hetflag": " ",
      "sasa": 0.0,
      "atoms": [
        {
          "atom_index": 1417,
          "name": "N",
          "element": "N",
          "coord": [
            -6.571499824523926,
            -2.566699981689453,
            9.843199729919434
          ]
        },
        {
          "atom_index": 1418,
          "name": "CA",
          "element": "C",
          "coord": [
            -6.684899806976318,
            -2.4788999557495117,
            9.86620044708252
          ]
        },
        {
          "atom_index": 1419,
          "name": "C",
          "element": "C",
          "coord": [
            -6.681099891662598,
            -2.3649001121520996,
            9.76550006866455
          ]
        },
        {
          "atom_index": 1420,
          "name": "O",
          "element": "O",
          "coord": [
            -6.574100017547607,
            -2.322700023651123,
            9.720100402832031
          ]
        },
        {
          "atom_index": 1421,
          "name": "CB",
          "element": "C",
          "coord": [
            -6.6859002113342285,
            -2.421999931335449,
            10.008399963378906
          ]
        },
        {
          "atom_index": 1422,
          "name": "OG",
          "element": "O",
          "coord": [
            -6.717800140380859,
            -2.5223000049591064,
            10.10509967803955
          ]
        }
      ]
    },
    {
      "id": "A:189",
      "chain": "A",
      "resseq": 189,
      "icode": "",
      "resname": "SER",
      "hetflag": " ",
      "sasa": 0.0,
      "atoms": [
        {
          "atom_index": 1423,
          "name": "N",
          "element": "N",
          "coord": [
            -6.799900054931641,
            -2.32069993019104,
            9.726499557495117
          ]
        },
        {
          "atom_index": 1424,
          "name": "CA",
          "element": "C",
          "coord": [
            -6.818600177764893,
            -2.197499990463257,
            9.651300430297852
          ]
        },
        {
          "atom_index": 1425,
          "name": "C",
          "element": "C",
          "coord": [
            -6.894000053405762,
            -2.100100040435791,
            9.740699768066406
          ]
        },
        {
          "atom_index": 1426,
          "name": "O",
          "element": "O",
          "coord": [
            -7.0,
            -2.134700059890747,
            9.793399810791016
          ]
        },
        {
          "atom_index": 1427,
          "name": "CB",
          "element": "C",
          "coord": [
            -6.89709997177124,
            -2.222899913787842,
            9.522500038146973
          ]
        },
        {
          "atom_index": 1428,
          "name": "OG",
          "element": "O",
          "coord": [
            -6.911099910736084,
            -2.101300001144409,
            9.449299812316895
          ]
        }
      ]
    },
    {
      "id": "A:190",
      "chain": "A",
      "resseq": 190,
      "icode": "",
      "resname": "VAL",
      "hetflag": " ",
      "sasa": 0.0,
      "atoms": [
        {
          "atom_index": 1429,
          "name": "N",
          "element": "N",
          "coord": [
            -6.838900089263916,
            -1.9807000160217285,
            9.760600090026855
          ]
        },
        {
          "atom_index": 1430,
          "name": "CA",
          "element": "C",
          "coord": [
            -6.901899814605713,
            -1.8827999830245972,
            9.847700119018555
          ]
        },
        {
          "atom_index": 1431,
          "name": "C",
          "element": "C",
          "coord": [
            -6.923799991607666,
            -1.7545000314712524,
            9.768699645996094
          ]
        },
        {
          "atom_index": 1432,
          "name": "O",
          "element": "O",
          "coord": [
            -6.860799789428711,
            -1.7293000221252441,
            9.665399551391602
          ]
        },
        {
          "atom_index": 1433,
          "name": "CB",
          "element": "C",
          "coord": [
            -6.820000171661377,
            -1.853600025177002,
            9.975299835205078
          ]
        },
        {
          "atom_index": 1434,
          "name": "CG1",
          "element": "C",
          "coord": [
            -6.793099880218506,
            -1.9815000295639038,
            10.053600311279297
          ]
        },
        {
          "atom_index": 1435,
          "name": "CG2",
          "element": "C",
          "coord": [
            -6.688499927520752,
            -1.780900001525879,
            9.938699722290039
          ]
        }
      ]
    },
    {
      "id": "A:191",
      "chain": "A",
      "resseq": 191,
      "icode": "",
      "resname": "VAL",
      "hetflag": " ",
      "sasa": 0.0,
      "atoms": [
        {
          "atom_index": 1436,
          "name": "N",
          "element": "N",
          "coord": [
            -7.015399932861328,
            -1.673200011253357,
            9.818699836730957
          ]
        },
        {
          "atom_index": 1437,
          "name": "CA",
          "element": "C",
          "coord": [
            -7.043700218200684,
            -1.5432000160217285,
            9.758199691772461
          ]
        },
        {
          "atom_index": 1438,
          "name": "C",
          "element": "C",
          "coord": [
            -7.085000038146973,
            -1.4493000507354736,
            9.870100021362305
          ]
        },
        {
          "atom_index": 1439,
          "name": "O",
          "element": "O",
          "coord": [
            -7.1479997634887695,
            -1.4916000366210938,
            9.96780014038086
          ]
        },
        {
          "atom_index": 1440,
          "name": "CB",
          "element": "C",
          "coord": [
            -7.152500152587891,
            -1.5551999807357788,
            9.649100303649902
          ]
        },
        {
          "atom_index": 1441,
          "name": "CG1",
          "element": "C",
          "coord": [
            -7.281899929046631,
            -1.6093000173568726,
            9.708100318908691
          ]
        },
        {
          "atom_index": 1442,
          "name": "CG2",
          "element": "C",
          "coord": [
            -7.177000045776367,
            -1.4206000566482544,
            9.578700065612793
          ]
        }
      ]
    },
    {
      "id": "A:192",
      "chain": "A",
      "resseq": 192,
      "icode": "",
      "resname": "THR",
      "hetflag": " ",
      "sasa": 0.0,
      "atoms": [
        {
          "atom_index": 1443,
          "name": "N",
          "element": "N",
          "coord": [
            -7.046899795532227,
            -1.3224999904632568,
            9.859000205993652
          ]
        },
        {
          "atom_index": 1444,
          "name": "CA",
          "element": "C",
          "coord": [
            -7.091000080108643,
            -1.2226999998092651,
            9.955100059509277
          ]
        },
        {
          "atom_index": 1445,
          "name": "C",
          "element": "C",
          "coord": [
            -7.19320011138916,
            -1.1325000524520874,
            9.887499809265137
          ]
        },
        {
          "atom_index": 1446,
          "name": "O",
          "element": "O",
          "coord": [
            -7.178400039672852,
            -1.0979000329971313,
            9.769700050354004
          ]
        },
        {
          "atom_index": 1447,
          "name": "CB",
          "element": "C",
          "coord": [
            -6.973700046539307,
            -1.1425000429153442,
            10.012499809265137
          ]
        },
        {
          "atom_index": 1448,
          "name": "OG1",
          "element": "O",
          "coord": [
            -6.887800216674805,
            -1.0981999635696411,
            9.906999588012695
          ]
        },
        {
          "atom_index": 1449,
          "name": "CG2",
          "element": "C",
          "coord": [
            -6.892899990081787,
            -1.229599952697754,
            10.107600212097168
          ]
        }
      ]
    },
    {
      "id": "A:193",
      "chain": "A",
      "resseq": 193,
      "icode": "",
      "resname": "VAL",
      "hetflag": " ",
      "sasa": 0.0,
      "atoms": [
        {
          "atom_index": 1450,
          "name": "N",
          "element": "N",
          "coord": [
            -7.300099849700928,
            -1.1032999753952026,
            9.960100173950195
          ]
        },
        {
          "atom_index": 1451,
          "name": "CA",
          "element": "C",
          "coord": [
            -7.416200160980225,
            -1.0300999879837036,
            9.909000396728516
          ]
        },
        {
          "atom_index": 1452,
          "name": "C",
          "element": "C",
          "coord": [
            -7.460599899291992,
            -0.9319000244140625,
            10.015899658203125
          ]
        },
        {
          "atom_index": 1453,
          "name": "O",
          "element": "O",
          "coord": [
            -7.422699928283691,
            -0.9447000026702881,
            10.133299827575684
          ]
        },
        {
          "atom_index": 1454,
          "name": "CB",
          "element": "C",
          "coord": [
            -7.532700061798096,
            -1.1246000528335571,
            9.873200416564941
          ]
        },
        {
          "atom_index": 1455,
          "name": "CG1",
          "element": "C",
          "coord": [
            -7.4903998374938965,
            -1.2289999723434448,
            9.769599914550781
          ]
        },
        {
          "atom_index": 1456,
          "name": "CG2",
          "element": "C",
          "coord": [
            -7.586699962615967,
            -1.1908999681472778,
            9.998800277709961
          ]
        }
      ]
    },
    {
      "id": "A:194",
      "chain": "A",
      "resseq": 194,
      "icode": "",
      "resname": "PRO",
      "hetflag": " ",
      "sasa": 1.0002293586730957,
      "atoms": [
        {
          "atom_index": 1457,
          "name": "N",
          "element": "N",
          "coord": [
            -7.540599822998047,
            -0.8317999839782715,
            9.978899955749512
          ]
        },
        {
          "atom_index": 1458,
          "name": "CA",
          "element": "C",
          "coord": [
            -7.596499919891357,
            -0.7426000237464905,
            10.081299781799316
          ]
        },
        {
          "atom_index": 1459,
          "name": "C",
          "element": "C",
          "coord": [
            -7.683599948883057,
            -0.8210999965667725,
            10.178000450134277
          ]
        },
        {
          "atom_index": 1460,
          "name": "O",
          "element": "O",
          "coord": [
            -7.769700050354004,
            -0.8996000289916992,
            10.137100219726562
          ]
        },
        {
          "atom_index": 1461,
          "name": "CB",
          "element": "C",
          "coord": [
            -7.678599834442139,
            -0.6414999961853027,
            10.000200271606445
          ]
        },
        {
          "atom_index": 1462,
          "name": "CG",
          "element": "C",
          "coord": [
            -7.617599964141846,
            -0.6438999772071838,
            9.86340045928955
          ]
        },
        {
          "atom_index": 1463,
          "name": "CD",
          "element": "C",
          "coord": [
            -7.576300144195557,
            -0.7878999710083008,
            9.842599868774414
          ]
        }
      ]
    },
    {
      "id": "A:195",
      "chain": "A",
      "resseq": 195,
      "icode": "",
      "resname": "SER",
      "hetflag": " ",
      "sasa": 0.0,
      "atoms": [
        {
          "atom_index": 1464,
          "name": "N",
          "element": "N",
          "coord": [
            -7.658699989318848,
            -0.8011000156402588,
            10.307499885559082
          ]
        },
        {
          "atom_index": 1465,
          "name": "CA",
          "element": "C",
          "coord": [
            -7.738100051879883,
            -0.8701000213623047,
            10.40839958190918
          ]
        },
        {
          "atom_index": 1466,
          "name": "C",
          "element": "C",
          "coord": [
            -7.88539981842041,
            -0.832099974155426,
            10.400099754333496
          ]
        },
        {
          "atom_index": 1467,
          "name": "O",
          "element": "O",
          "coord": [
            -7.9721999168396,
            -0.910099983215332,
            10.441100120544434
          ]
        },
        {
          "atom_index": 1468,
          "name": "CB",
          "element": "C",
          "coord": [
            -7.682700157165527,
            -0.8406999707221985,
            10.547599792480469
          ]
        },
        {
          "atom_index": 1469,
          "name": "OG",
          "element": "O",
          "coord": [
            -7.668900012969971,
            -0.70169997215271,
            10.567700386047363
          ]
        }
      ]
    },
    {
      "id": "A:196",
      "chain": "A",
      "resseq": 196,
      "icode": "",
      "resname": "SER",
      "hetflag": " ",
      "sasa": 4.192202091217041,
      "atoms": [
        {
          "atom_index": 1470,
          "name": "N",
          "element": "N",
          "coord": [
            -7.916399955749512,
            -0.7135999798774719,
            10.347000122070312
          ]
        },
        {
          "atom_index": 1471,
          "name": "CA",
          "element": "C",
          "coord": [
            -8.055899620056152,
            -0.673799991607666,
            10.334699630737305
          ]
        },
        {
          "atom_index": 1472,
          "name": "C",
          "element": "C",
          "coord": [
            -8.128100395202637,
            -0.7519000172615051,
            10.225899696350098
          ]
        },
        {
          "atom_index": 1473,
          "name": "O",
          "element": "O",
          "coord": [
            -8.251399993896484,
            -0.7584999799728394,
            10.227299690246582
          ]
        },
        {
          "atom_index": 1474,
          "name": "CB",
          "element": "C",
          "coord": [
            -8.065899848937988,
            -0.5235999822616577,
            10.307700157165527
          ]
        },
        {
          "atom_index": 1475,
          "name": "OG",
          "element": "O",
          "coord": [
            -7.999100208282471,
            -0.48910000920295715,
            10.1875
          ]
        }
      ]
    },
    {
      "id": "A:197",
      "chain": "A",
      "resseq": 197,
      "icode": "",
      "resname": "SER",
      "hetflag": " ",
      "sasa": 0.0,
      "atoms": [
        {
          "atom_index": 1476,
          "name": "N",
          "element": "N",
          "coord": [
            -8.05459976196289,
            -0.8125,
            10.13290023803711
          ]
        },
        {
          "atom_index": 1477,
          "name": "CA",
          "element": "C",
          "coord": [
            -8.116900444030762,
            -0.8906000256538391,
            10.026900291442871
          ]
        },
        {
          "atom_index": 1478,
          "name": "C",
          "element": "C",
          "coord": [
            -8.163399696350098,
            -1.0283000469207764,
            10.073200225830078
          ]
        },
        {
          "atom_index": 1479,
          "name": "O",
          "element": "O",
          "coord": [
            -8.236000061035156,
            -1.0950000286102295,
            9.998700141906738
          ]
        },
        {
          "atom_index": 1480,
          "name": "CB",
          "element": "C",
          "coord": [
            -8.019100189208984,
            -0.9077000021934509,
            9.90999984741211
          ]
        },
        {
          "atom_index": 1481,
          "name": "OG",
          "element": "O",
          "coord": [
            -7.914700031280518,
            -0.998199999332428,
            9.943699836730957
          ]
        }
      ]
    },
    {
      "id": "A:198",
      "chain": "A",
      "resseq": 198,
      "icode": "",
      "resname": "LEU",
      "hetflag": " ",
      "sasa": 0.0,
      "atoms": [
        {
          "atom_index": 1482,
          "name": "N",
          "element": "N",
          "coord": [
            -8.124500274658203,
            -1.0719000101089478,
            10.193499565124512
          ]
        },
        {
          "atom_index": 1483,
          "name": "CA",
          "element": "C",
          "coord": [
            -8.14229965209961,
            -1.2121000289916992,
            10.230799674987793
          ]
        },
        {
          "atom_index": 1484,
          "name": "C",
          "element": "C",
          "coord": [
            -8.289199829101562,
            -1.2517000436782837,
            10.236700057983398
          ]
        },
        {
          "atom_index": 1485,
          "name": "O",
          "element": "O",
          "coord": [
            -8.32409954071045,
            -1.3653000593185425,
            10.202300071716309
          ]
        },
        {
          "atom_index": 1486,
          "name": "CB",
          "element": "C",
          "coord": [
            -8.073200225830078,
            -1.2400000095367432,
            10.364399909973145
          ]
        },
        {
          "atom_index": 1487,
          "name": "CG",
          "element": "C",
          "coord": [
            -7.920300006866455,
            -1.228700041770935,
            10.360699653625488
          ]
        },
        {
          "atom_index": 1488,
          "name": "CD1",
          "element": "C",
          "coord": [
            -7.860300064086914,
            -1.251099944114685,
            10.498200416564941
          ]
        },
        {
          "atom_index": 1489,
          "name": "CD2",
          "element": "C",
          "coord": [
            -7.860400199890137,
            -1.3259999752044678,
            10.25790023803711
          ]
        }
      ]
    },
    {
      "id": "A:199",
      "chain": "A",
      "resseq": 199,
      "icode": "",
      "resname": "GLY",
      "hetflag": " ",
      "sasa": 2.057532548904419,
      "atoms": [
        {
          "atom_index": 1490,
          "name": "N",
          "element": "N",
          "coord": [
            -8.37720012664795,
            -1.160599946975708,
            10.27869987487793
          ]
        },
        {
          "atom_index": 1491,
          "name": "CA",
          "element": "C",
          "coord": [
            -8.519100189208984,
            -1.191100001335144,
            10.275400161743164
          ]
        },
        {
          "atom_index": 1492,
          "name": "C",
          "element": "C",
          "coord": [
            -8.578800201416016,
            -1.1837999820709229,
            10.136500358581543
          ]
        },
        {
          "atom_index": 1493,
          "name": "O",
          "element": "O",
          "coord": [
            -8.67609977722168,
            -1.253499984741211,
            10.107199668884277
          ]
        }
      ]
    },
    {
      "id": "A:200",
      "chain": "A",
      "resseq": 200,
      "icode": "",
      "resname": "THR",
      "hetflag": " ",
      "sasa": 5.812830924987793,
      "atoms": [
        {
          "atom_index": 1494,
          "name": "N",
          "element": "N",
          "coord": [
            -8.521400451660156,
            -1.1014000177383423,
            10.049099922180176
          ]
        },
        {
          "atom_index": 1495,
          "name": "CA",
          "element": "C",
          "coord": [
            -8.575400352478027,
            -1.0705000162124634,
            9.917400360107422
          ]
        },
        {
          "atom_index": 1496,
          "name": "C",
          "element": "C",
          "coord": [
            -8.525199890136719,
            -1.163699984550476,
            9.808199882507324
          ]
        },
        {
          "atom_index": 1497,
          "name": "O",
          "element": "O",
          "coord": [
            -8.604900360107422,
            -1.2132999897003174,
            9.727399826049805
          ]
        },
        {
          "atom_index": 1498,
          "name": "CB",
          "element": "C",
          "coord": [
            -8.53909969329834,
            -0.9264000058174133,
            9.87969970703125
          ]
        },
        {
          "atom_index": 1499,
          "name": "OG1",
          "element": "O",
          "coord": [
            -8.554100036621094,
            -0.8420000076293945,
            9.992899894714355
          ]
        },
        {
          "atom_index": 1500,
          "name": "CG2",
          "element": "C",
          "coord": [
            -8.628899574279785,
            -0.8754000067710876,
            9.769100189208984
          ]
        }
      ]
    },
    {
      "id": "A:201",
      "chain": "A",
      "resseq": 201,
      "icode": "",
      "resname": "GLN",
      "hetflag": " ",
      "sasa": 0.820142388343811,
      "atoms": [
        {
          "atom_index": 1501,
          "name": "N",
          "element": "N",
          "coord": [
            -8.394200325012207,
            -1.1857000589370728,
            9.802900314331055
          ]
        },
        {
          "atom_index": 1502,
          "name": "CA",
          "element": "C",
          "coord": [
            -8.330599784851074,
            -1.2522000074386597,
            9.690400123596191
          ]
        },
        {
          "atom_index": 1503,
          "name": "C",
          "element": "C",
          "coord": [
            -8.3149995803833,
            -1.4007999897003174,
            9.719900131225586
          ]
        },
        {
          "atom_index": 1504,
          "name": "O",
          "element": "O",
          "coord": [
            -8.273200035095215,
            -1.4392000436782837,
            9.82960033416748
          ]
        },
        {
          "atom_index": 1505,
          "name": "CB",
          "element": "C",
          "coord": [
            -8.194700241088867,
            -1.1877000331878662,
            9.662099838256836
          ]
        },
        {
          "atom_index": 1506,
          "name": "CG",
          "element": "C",
          "coord": [
            -8.122099876403809,
            -1.242799997329712,
            9.540499687194824
          ]
        },
        {
          "atom_index": 1507,
          "name": "CD",
          "element": "C",
          "coord": [
            -8.196800231933594,
            -1.2170000076293945,
            9.411499977111816
          ]
        },
        {
          "atom_index": 1508,
          "name": "OE1",
          "element": "O",
          "coord": [
            -8.230199813842773,
            -1.1026999950408936,
            9.379500389099121
          ]
        },
        {
          "atom_index": 1509,
          "name": "NE2",
          "element": "N",
          "coord": [
            -8.224699974060059,
            -1.3236000537872314,
            9.336899757385254
          ]
        }
      ]
    },
    {
      "id": "A:202",
      "chain": "A",
      "resseq": 202,
      "icode": "",
      "resname": "THR",
      "hetflag": " ",
      "sasa": 0.8711674809455872,
      "atoms": [
        {
          "atom_index": 1510,
          "name": "N",
          "element": "N",
          "coord": [
            -8.351400375366211,
            -1.4845000505447388,
            9.623299598693848
          ]
        },
        {
          "atom_index": 1511,
          "name": "CA",
          "element": "C",
          "coord": [
            -8.32289981842041,
            -1.6267999410629272,
            9.633399963378906
          ]
        },
        {
          "atom_index": 1512,
          "name": "C",
          "element": "C",
          "coord": [
            -8.183099746704102,
            -1.652500033378601,
            9.577799797058105
          ]
        },
        {
          "atom_index": 1513,
          "name": "O",
          "element": "O",
          "coord": [
            -8.144200325012207,
            -1.594599962234497,
            9.475500106811523
          ]
        },
        {
          "atom_index": 1514,
          "name": "CB",
          "element": "C",
          "coord": [
            -8.427399635314941,
            -1.711400032043457,
            9.5600004196167
          ]
        },
        {
          "atom_index": 1515,
          "name": "OG1",
          "element": "O",
          "coord": [
            -8.390600204467773,
            -1.7238999605178833,
            9.422200202941895
          ]
        },
        {
          "atom_index": 1516,
          "name": "CG2",
          "element": "C",
          "coord": [
            -8.565099716186523,
            -1.6476999521255493,
            9.569700241088867
          ]
        }
      ]
    },
    {
      "id": "A:203",
      "chain": "A",
      "resseq": 203,
      "icode": "",
      "resname": "TYR",
      "hetflag": " ",
      "sasa": 0.0,
      "atoms": [
        {
          "atom_index": 1517,
          "name": "N",
          "element": "N",
          "coord": [
            -8.107000350952148,
            -1.736199975013733,
            9.647600173950195
          ]
        },
        {
          "atom_index": 1518,
          "name": "CA",
          "element": "C",
          "coord": [
            -7.9710001945495605,
            -1.770900011062622,
            9.608200073242188
          ]
        },
        {
          "atom_index": 1519,
          "name": "C",
          "element": "C",
          "coord": [
            -7.9644999504089355,
            -1.9208999872207642,
            9.58549976348877
          ]
        },
        {
          "atom_index": 1520,
          "name": "O",
          "element": "O",
          "coord": [
            -7.99560022354126,
            -1.9991999864578247,
            9.67609977722168
          ]
        },
        {
          "atom_index": 1521,
          "name": "CB",
          "element": "C",
          "coord": [
            -7.870299816131592,
            -1.7263000011444092,
            9.71399974822998
          ]
        },
        {
          "atom_index": 1522,
          "name": "CG",
          "element": "C",
          "coord": [
            -7.859300136566162,
            -1.5759999752044678,
            9.720100402832031
          ]
        },
        {
          "atom_index": 1523,
          "name": "CD1",
          "element": "C",
          "coord": [
            -7.802599906921387,
            -1.5049999952316284,
            9.615099906921387
          ]
        },
        {
          "atom_index": 1524,
          "name": "CD2",
          "element": "C",
          "coord": [
            -7.908999919891357,
            -1.504699945449829,
            9.82859992980957
          ]
        },
        {
          "atom_index": 1525,
          "name": "CE1",
          "element": "C",
          "coord": [
            -7.793499946594238,
            -1.3662999868392944,
            9.618800163269043
          ]
        },
        {
          "atom_index": 1526,
          "name": "CE2",
          "element": "C",
          "coord": [
            -7.900199890136719,
            -1.3658000230789185,
            9.833399772644043
          ]
        },
        {
          "atom_index": 1527,
          "name": "CZ",
          "element": "C",
          "coord": [
            -7.842599868774414,
            -1.297700047492981,
            9.72819995880127
          ]
        },
        {
          "atom_index": 1528,
          "name": "OH",
          "element": "O",
          "coord": [
            -7.833499908447266,
            -1.160599946975708,
            9.731800079345703
          ]
        }
      ]
    },
    {
      "id": "A:204",
      "chain": "A",
      "resseq": 204,
      "icode": "",
      "resname": "ILE",
      "hetflag": " ",
      "sasa": 0.1613273024559021,
      "atoms": [
        {
          "atom_index": 1529,
          "name": "N",
          "element": "N",
          "coord": [
            -7.926700115203857,
            -1.9601000547409058,
            9.464200019836426
          ]
        },
        {
          "atom_index": 1530,
          "name": "CA",
          "element": "C",
          "coord": [
            -7.919600009918213,
            -2.100399971008301,
            9.424799919128418
          ]
        },
        {
          "atom_index": 1531,
          "name": "C",
          "element": "C",
          "coord": [
            -7.78380012512207,
            -2.1249001026153564,
            9.36050033569336
          ]
        },
        {
          "atom_index": 1532,
          "name": "O",
          "element": "O",
          "coord": [
            -7.743800163269043,
            -2.0513999462127686,
            9.269499778747559
          ]
        },
        {
          "atom_index": 1533,
          "name": "CB",
          "element": "C",
          "coord": [
            -8.031999588012695,
            -2.138000011444092,
            9.326299667358398
          ]
        },
        {
          "atom_index": 1534,
          "name": "CG1",
          "element": "C",
          "coord": [
            -8.169699668884277,
            -2.109299898147583,
            9.38700008392334
          ]
        },
        {
          "atom_index": 1535,
          "name": "CG2",
          "element": "C",
          "coord": [
            -8.018500328063965,
            -2.28439998626709,
            9.28339958190918
          ]
        },
        {
          "atom_index": 1536,
          "name": "CD1",
          "element": "C",
          "coord": [
            -8.279500007629395,
            -2.098599910736084,
            9.281700134277344
          ]
        }
      ]
    },
    {
      "id": "A:205",
      "chain": "A",
      "resseq": 205,
      "icode": "",
      "resname": "CYS",
      "hetflag": " ",
      "sasa": 0.0,
      "atoms": [
        {
          "atom_index": 1537,
          "name": "N",
          "element": "N",
          "coord": [
            -7.712100028991699,
            -2.226799964904785,
            9.407999992370605
          ]
        },
        {
          "atom_index": 1538,
          "name": "CA",
          "element": "C",
          "coord": [
            -7.588099956512451,
            -2.2671000957489014,
            9.343099594116211
          ]
        },
        {
          "atom_index": 1539,
          "name": "C",
          "element": "C",
          "coord": [
            -7.61899995803833,
            -2.3803000450134277,
            9.246100425720215
          ]
        },
        {
          "atom_index": 1540,
          "name": "O",
          "element": "O",
          "coord": [
            -7.694399833679199,
            -2.472899913787842,
            9.27869987487793
          ]
        },
        {
          "atom_index": 1541,
          "name": "CB",
          "element": "C",
          "coord": [
            -7.480800151824951,
            -2.3089001178741455,
            9.444299697875977
          ]
        },
        {
          "atom_index": 1542,
          "name": "SG",
          "element": "S",
          "coord": [
            -7.513700008392334,
            -2.463099956512451,
            9.531399726867676
          ]
        }
      ]
    },
    {
      "id": "A:206",
      "chain": "A",
      "resseq": 206,
      "icode": "",
      "resname": "ASN",
      "hetflag": " ",
      "sasa": 0.0,
      "atoms": [
        {
          "atom_index": 1543,
          "name": "N",
          "element": "N",
          "coord": [
            -7.563300132751465,
            -2.369999885559082,
            9.126399993896484
          ]
        },
        {
          "atom_index": 1544,
          "name": "CA",
          "element": "C",
          "coord": [
            -7.581600189208984,
            -2.468100070953369,
            9.020600318908691
          ]
        },
        {
          "atom_index": 1545,
          "name": "C",
          "element": "C",
          "coord": [
            -7.450099945068359,
            -2.543600082397461,
            9.00629997253418
          ]
        },
        {
          "atom_index": 1546,
          "name": "O",
          "element": "O",
          "coord": [
            -7.3491997718811035,
            -2.486799955368042,
            8.962800025939941
          ]
        },
        {
          "atom_index": 1547,
          "name": "CB",
          "element": "C",
          "coord": [
            -7.622499942779541,
            -2.399399995803833,
            8.89050006866455
          ]
        },
        {
          "atom_index": 1548,
          "name": "CG",
          "element": "C",
          "coord": [
            -7.713600158691406,
            -2.279599905014038,
            8.914799690246582
          ]
        },
        {
          "atom_index": 1549,
          "name": "OD1",
          "element": "O",
          "coord": [
            -7.672100067138672,
            -2.1651999950408936,
            8.897700309753418
          ]
        },
        {
          "atom_index": 1550,
          "name": "ND2",
          "element": "N",
          "coord": [
            -7.836900234222412,
            -2.3057000637054443,
            8.957599639892578
          ]
        }
      ]
    },
    {
      "id": "A:207",
      "chain": "A",
      "resseq": 207,
      "icode": "",
      "resname": "VAL",
      "hetflag": " ",
      "sasa": 0.0,
      "atoms": [
        {
          "atom_index": 1551,
          "name": "N",
          "element": "N",
          "coord": [
            -7.451499938964844,
            -2.6707000732421875,
            9.04419994354248
          ]
        },
        {
          "atom_index": 1552,
          "name": "CA",
          "element": "C",
          "coord": [
            -7.331999778747559,
            -2.753499984741211,
            9.04889965057373
          ]
        },
        {
          "atom_index": 1553,
          "name": "C",
          "element": "C",
          "coord": [
            -7.3420000076293945,
            -2.858799934387207,
            8.9399995803833
          ]
        },
        {
          "atom_index": 1554,
          "name": "O",
          "element": "O",
          "coord": [
            -7.445199966430664,
            -2.9258999824523926,
            8.927499771118164
          ]
        },
        {
          "atom_index": 1555,
          "name": "CB",
          "element": "C",
          "coord": [
            -7.316800117492676,
            -2.8199000358581543,
            9.186599731445312
          ]
        },
        {
          "atom_index": 1556,
          "name": "CG1",
          "element": "C",
          "coord": [
            -7.195499897003174,
            -2.9096999168395996,
            9.186699867248535
          ]
        },
        {
          "atom_index": 1557,
          "name": "CG2",
          "element": "C",
          "coord": [
            -7.308800220489502,
            -2.7132999897003174,
            9.29539966583252
          ]
        }
      ]
    },
    {
      "id": "A:208",
      "chain": "A",
      "resseq": 208,
      "icode": "",
      "resname": "ASN",
      "hetflag": " ",
      "sasa": 0.0,
      "atoms": [
        {
          "atom_index": 1558,
          "name": "N",
          "element": "N",
          "coord": [
            -7.235300064086914,
            -2.8747000694274902,
            8.861900329589844
          ]
        },
        {
          "atom_index": 1559,
          "name": "CA",
          "element": "C",
          "coord": [
            -7.2332000732421875,
            -2.9786999225616455,
            8.759900093078613
          ]
        },
        {
          "atom_index": 1560,
          "name": "C",
          "element": "C",
          "coord": [
            -7.103799819946289,
            -3.0583999156951904,
            8.770400047302246
          ]
        },
        {
          "atom_index": 1561,
          "name": "O",
          "element": "O",
          "coord": [
            -6.994900226593018,
            -3.0007998943328857,
            8.779000282287598
          ]
        },
        {
          "atom_index": 1562,
          "name": "CB",
          "element": "C",
          "coord": [
            -7.249199867248535,
            -2.9193999767303467,
            8.619600296020508
          ]
        },
        {
          "atom_index": 1563,
          "name": "CG",
          "element": "C",
          "coord": [
            -7.312600135803223,
            -3.017699956893921,
            8.52180004119873
          ]
        },
        {
          "atom_index": 1564,
          "name": "OD1",
          "element": "O",
          "coord": [
            -7.323500156402588,
            -3.137700080871582,
            8.549500465393066
          ]
        },
        {
          "atom_index": 1565,
          "name": "ND2",
          "element": "N",
          "coord": [
            -7.356200218200684,
            -2.9667000770568848,
            8.407400131225586
          ]
        }
      ]
    },
    {
      "id": "A:209",
      "chain": "A",
      "resseq": 209,
      "icode": "",
      "resname": "HIS",
      "hetflag": " ",
      "sasa": 0.0,
      "atoms": [
        {
          "atom_index": 1566,
          "name": "N",
          "element": "N",
          "coord": [
            -7.116099834442139,
            -3.1907999515533447,
            8.771599769592285
          ]
        },
        {
          "atom_index": 1567,
          "name": "CA",
          "element": "C",
          "coord": [
            -7.000899791717529,
            -3.2808001041412354,
            8.767499923706055
          ]
        },
        {
          "atom_index": 1568,
          "name": "C",
          "element": "C",
          "coord": [
            -7.024799823760986,
            -3.3749001026153564,
            8.649499893188477
          ]
        },
        {
          "atom_index": 1569,
          "name": "O",
          "element": "O",
          "coord": [
            -7.098899841308594,
            -3.4725000858306885,
            8.662400245666504
          ]
        },
        {
          "atom_index": 1570,
          "name": "CB",
          "element": "C",
          "coord": [
            -6.985400199890137,
            -3.356300115585327,
            8.899900436401367
          ]
        },
        {
          "atom_index": 1571,
          "name": "CG",
          "element": "C",
          "coord": [
            -6.865499973297119,
            -3.446199893951416,
            8.904999732971191
          ]
        },
        {
          "atom_index": 1572,
          "name": "ND1",
          "element": "N",
          "coord": [
            -6.875100135803223,
            -3.58240008354187,
            8.923199653625488
          ]
        },
        {
          "atom_index": 1573,
          "name": "CD2",
          "element": "C",
          "coord": [
            -6.733099937438965,
            -3.418800115585327,
            8.895500183105469
          ]
        },
        {
          "atom_index": 1574,
          "name": "CE1",
          "element": "C",
          "coord": [
            -6.753900051116943,
            -3.6354000568389893,
            8.924300193786621
          ]
        },
        {
          "atom_index": 1575,
          "name": "NE2",
          "element": "N",
          "coord": [
            -6.665999889373779,
            -3.538100004196167,
            8.90779972076416
          ]
        }
      ]
    },
    {
      "id": "A:210",
      "chain": "A",
      "resseq": 210,
      "icode": "",
      "resname": "LYS",
      "hetflag": " ",
      "sasa": 0.0,
      "atoms": [
        {
          "atom_index": 1576,
          "name": "N",
          "element": "N",
          "coord": [
            -6.9629998207092285,
            -3.3438000679016113,
            8.535200119018555
          ]
        },
        {
          "atom_index": 1577,
          "name": "CA",
          "element": "C",
          "coord": [
            -6.989299774169922,
            -3.4186999797821045,
            8.412199974060059
          ]
        },
        {
          "atom_index": 1578,
          "name": "C",
          "element": "C",
          "coord": [
            -6.951399803161621,
            -3.565999984741211,
            8.420499801635742
          ]
        },
        {
          "atom_index": 1579,
          "name": "O",
          "element": "O",
          "coord": [
            -7.031400203704834,
            -3.649899959564209,
            8.375800132751465
          ]
        },
        {
          "atom_index": 1580,
          "name": "CB",
          "element": "C",
          "coord": [
            -6.9182000160217285,
            -3.351900100708008,
            8.293700218200684
          ]
        },
        {
          "atom_index": 1581,
          "name": "CG",
          "element": "C",
          "coord": [
            -6.952400207519531,
            -3.204400062561035,
            8.273799896240234
          ]
        },
        {
          "atom_index": 1582,
          "name": "CD",
          "element": "C",
          "coord": [
            -7.100800037384033,
            -3.1821999549865723,
            8.246600151062012
          ]
        },
        {
          "atom_index": 1583,
          "name": "CE",
          "element": "C",
          "coord": [
            -7.125199794769287,
            -3.045300006866455,
            8.182999610900879
          ]
        },
        {
          "atom_index": 1584,
          "name": "NZ",
          "element": "N",
          "coord": [
            -7.038300037384033,
            -3.024399995803833,
            8.063199996948242
          ]
        }
      ]
    },
    {
      "id": "A:211",
      "chain": "A",
      "resseq": 211,
      "icode": "",
      "resname": "PRO",
      "hetflag": " ",
      "sasa": 0.0,
      "atoms": [
        {
          "atom_index": 1585,
          "name": "N",
          "element": "N",
          "coord": [
            -6.835000038146973,
            -3.6052000522613525,
            8.473699569702148
          ]
        },
        {
          "atom_index": 1586,
          "name": "CA",
          "element": "C",
          "coord": [
            -6.799499988555908,
            -3.748300075531006,
            8.472599983215332
          ]
        },
        {
          "atom_index": 1587,
          "name": "C",
          "element": "C",
          "coord": [
            -6.899799823760986,
            -3.838900089263916,
            8.542699813842773
          ]
        },
        {
          "atom_index": 1588,
          "name": "O",
          "element": "O",
          "coord": [
            -6.903900146484375,
            -3.9588000774383545,
            8.512399673461914
          ]
        },
        {
          "atom_index": 1589,
          "name": "CB",
          "element": "C",
          "coord": [
            -6.663300037384033,
            -3.7502999305725098,
            8.543299674987793
          ]
        },
        {
          "atom_index": 1590,
          "name": "CG",
          "element": "C",
          "coord": [
            -6.606500148773193,
            -3.6143999099731445,
            8.515299797058105
          ]
        },
        {
          "atom_index": 1591,
          "name": "CD",
          "element": "C",
          "coord": [
            -6.723800182342529,
            -3.523099899291992,
            8.52649974822998
          ]
        }
      ]
    },
    {
      "id": "A:212",
      "chain": "A",
      "resseq": 212,
      "icode": "",
      "resname": "SER",
      "hetflag": " ",
      "sasa": 0.2837687134742737,
      "atoms": [
        {
          "atom_index": 1592,
          "name": "N",
          "element": "N",
          "coord": [
            -6.980400085449219,
            -3.786900043487549,
            8.635299682617188
          ]
        },
        {
          "atom_index": 1593,
          "name": "CA",
          "element": "C",
          "coord": [
            -7.081299781799316,
            -3.8668999671936035,
            8.703300476074219
          ]
        },
        {
          "atom_index": 1594,
          "name": "C",
          "element": "C",
          "coord": [
            -7.2230000495910645,
            -3.825900077819824,
            8.66510009765625
          ]
        },
        {
          "atom_index": 1595,
          "name": "O",
          "element": "O",
          "coord": [
            -7.318600177764893,
            -3.8726000785827637,
            8.728400230407715
          ]
        },
        {
          "atom_index": 1596,
          "name": "CB",
          "element": "C",
          "coord": [
            -7.065299987792969,
            -3.8566999435424805,
            8.855299949645996
          ]
        },
        {
          "atom_index": 1597,
          "name": "OG",
          "element": "O",
          "coord": [
            -7.099899768829346,
            -3.725100040435791,
            8.897700309753418
          ]
        }
      ]
    },
    {
      "id": "A:213",
      "chain": "A",
      "resseq": 213,
      "icode": "",
      "resname": "ASN",
      "hetflag": " ",
      "sasa": 4.879687786102295,
      "atoms": [
        {
          "atom_index": 1598,
          "name": "N",
          "element": "N",
          "coord": [
            -7.23829984664917,
            -3.7383999824523926,
            8.565699577331543
          ]
        },
        {
          "atom_index": 1599,
          "name": "CA",
          "element": "C",
          "coord": [
            -7.369699954986572,
            -3.6875998973846436,
            8.525899887084961
          ]
        },
        {
          "atom_index": 1600,
          "name": "C",
          "element": "C",
          "coord": [
            -7.448299884796143,
            -3.6389999389648438,
            8.647299766540527
          ]
        },
        {
          "atom_index": 1601,
          "name": "O",
          "element": "O",
          "coord": [
            -7.565800189971924,
            -3.6709001064300537,
            8.665399551391602
          ]
        },
        {
          "atom_index": 1602,
          "name": "CB",
          "element": "C",
          "coord": [
            -7.448299884796143,
            -3.794300079345703,
            8.449000358581543
          ]
        },
        {
          "atom_index": 1603,
          "name": "CG",
          "element": "C",
          "coord": [
            -7.372300148010254,
            -3.847100019454956,
            8.328399658203125
          ]
        },
        {
          "atom_index": 1604,
          "name": "OD1",
          "element": "O",
          "coord": [
            -7.315400123596191,
            -3.7702999114990234,
            8.250399589538574
          ]
        },
        {
          "atom_index": 1605,
          "name": "ND2",
          "element": "N",
          "coord": [
            -7.3684000968933105,
            -3.9790000915527344,
            8.314599990844727
          ]
        }
      ]
    },
    {
      "id": "A:214",
      "chain": "A",
      "resseq": 214,
      "icode": "",
      "resname": "THR",
      "hetflag": " ",
      "sasa": 0.0,
      "atoms": [
        {
          "atom_index": 1606,
          "name": "N",
          "element": "N",
          "coord": [
            -7.380899906158447,
            -3.563199996948242,
            8.733499526977539
          ]
        },
        {
          "atom_index": 1607,
          "name": "CA",
          "element": "C",
          "coord": [
            -7.4430999755859375,
            -3.506700038909912,
            8.852800369262695
          ]
        },
        {
          "atom_index": 1608,
          "name": "C",
          "element": "C",
          "coord": [
            -7.469099998474121,
            -3.3589000701904297,
            8.82759952545166
          ]
        },
        {
          "atom_index": 1609,
          "name": "O",
          "element": "O",
          "coord": [
            -7.375899791717529,
            -3.2827999591827393,
            8.799799919128418
          ]
        },
        {
          "atom_index": 1610,
          "name": "CB",
          "element": "C",
          "coord": [
            -7.355299949645996,
            -3.52620005607605,
            8.976699829101562
          ]
        },
        {
          "atom_index": 1611,
          "name": "OG1",
          "element": "O",
          "coord": [
            -7.338399887084961,
            -3.6665000915527344,
            9.00160026550293
          ]
        },
        {
          "atom_index": 1612,
          "name": "CG2",
          "element": "C",
          "coord": [
            -7.420499801635742,
            -3.46370005607605,
            9.099599838256836
          ]
        }
      ]
    },
    {
      "id": "A:215",
      "chain": "A",
      "resseq": 215,
      "icode": "",
      "resname": "LYS",
      "hetflag": " ",
      "sasa": 2.565537929534912,
      "atoms": [
        {
          "atom_index": 1613,
          "name": "N",
          "element": "N",
          "coord": [
            -7.5960001945495605,
            -3.319499969482422,
            8.833499908447266
          ]
        },
        {
          "atom_index": 1614,
          "name": "CA",
          "element": "C",
          "coord": [
            -7.635300159454346,
            -3.1802000999450684,
            8.81760025024414
          ]
        },
        {
          "atom_index": 1615,
          "name": "C",
          "element": "C",
          "coord": [
            -7.733099937438965,
            -3.1470999717712402,
            8.928799629211426
          ]
        },
        {
          "atom_index": 1616,
          "name": "O",
          "element": "O",
          "coord": [
            -7.839900016784668,
            -3.208400011062622,
            8.938400268554688
          ]
        },
        {
          "atom_index": 1617,
          "name": "CB",
          "element": "C",
          "coord": [
            -7.696899890899658,
            -3.1538000106811523,
            8.679900169372559
          ]
        },
        {
          "atom_index": 1618,
          "name": "CG",
          "element": "C",
          "coord": [
            -7.715700149536133,
            -3.0058999061584473,
            8.650300025939941
          ]
        },
        {
          "atom_index": 1619,
          "name": "CD",
          "element": "C",
          "coord": [
            -7.726399898529053,
            -2.97760009765625,
            8.500800132751465
          ]
        },
        {
          "atom_index": 1620,
          "name": "CE",
          "element": "C",
          "coord": [
            -7.7270002365112305,
            -2.827399969100952,
            8.473400115966797
          ]
        },
        {
          "atom_index": 1621,
          "name": "NZ",
          "element": "N",
          "coord": [
            -7.731500148773193,
            -2.796799898147583,
            8.327699661254883
          ]
        }
      ]
    },
    {
      "id": "A:216",
      "chain": "A",
      "resseq": 216,
      "icode": "",
      "resname": "VAL",
      "hetflag": " ",
      "sasa": 0.0,
      "atoms": [
        {
          "atom_index": 1622,
          "name": "N",
          "element": "N",
          "coord": [
            -7.695899963378906,
            -3.051300048828125,
            9.013099670410156
          ]
        },
        {
          "atom_index": 1623,
          "name": "CA",
          "element": "C",
          "coord": [
            -7.768700122833252,
            -3.0192999839782715,
            9.134900093078613
          ]
        },
        {
          "atom_index": 1624,
          "name": "C",
          "element": "C",
          "coord": [
            -7.787700176239014,
            -2.8685998916625977,
            9.140199661254883
          ]
        },
        {
          "atom_index": 1625,
          "name": "O",
          "element": "O",
          "coord": [
            -7.692699909210205,
            -2.7927000522613525,
            9.117300033569336
          ]
        },
        {
          "atom_index": 1626,
          "name": "CB",
          "element": "C",
          "coord": [
            -7.694300174713135,
            -3.069000005722046,
            9.260600090026855
          ]
        },
        {
          "atom_index": 1627,
          "name": "CG1",
          "element": "C",
          "coord": [
            -7.763899803161621,
            -3.0220999717712402,
            9.387499809265137
          ]
        },
        {
          "atom_index": 1628,
          "name": "CG2",
          "element": "C",
          "coord": [
            -7.682199954986572,
            -3.2209999561309814,
            9.25979995727539
          ]
        }
      ]
    },
    {
      "id": "A:217",
      "chain": "A",
      "resseq": 217,
      "icode": "",
      "resname": "ASP",
      "hetflag": " ",
      "sasa": 1.7341423034667969,
      "atoms": [
        {
          "atom_index": 1629,
          "name": "N",
          "element": "N",
          "coord": [
            -7.910600185394287,
            -2.825700044631958,
            9.166600227355957
          ]
        },
        {
          "atom_index": 1630,
          "name": "CA",
          "element": "C",
          "coord": [
            -7.9415998458862305,
            -2.6870999336242676,
            9.199899673461914
          ]
        },
        {
          "atom_index": 1631,
          "name": "C",
          "element": "C",
          "coord": [
            -7.979400157928467,
            -2.684999942779541,
            9.347200393676758
          ]
        },
        {
          "atom_index": 1632,
          "name": "O",
          "element": "O",
          "coord": [
            -8.071499824523926,
            -2.75600004196167,
            9.388899803161621
          ]
        },
        {
          "atom_index": 1633,
          "name": "CB",
          "element": "C",
          "coord": [
            -8.055399894714355,
            -2.632200002670288,
            9.11359977722168
          ]
        },
        {
          "atom_index": 1634,
          "name": "CG",
          "element": "C",
          "coord": [
            -8.019000053405762,
            -2.625,
            8.966699600219727
          ]
        },
        {
          "atom_index": 1635,
          "name": "OD1",
          "element": "O",
          "coord": [
            -7.910299777984619,
            -2.572700023651123,
            8.934599876403809
          ]
        },
        {
          "atom_index": 1636,
          "name": "OD2",
          "element": "O",
          "coord": [
            -8.098600387573242,
            -2.6726999282836914,
            8.883000373840332
          ]
        }
      ]
    },
    {
      "id": "A:218",
      "chain": "A",
      "resseq": 218,
      "icode": "",
      "resname": "LYS",
      "hetflag": " ",
      "sasa": 0.1266074925661087,
      "atoms": [
        {
          "atom_index": 1637,
          "name": "N",
          "element": "N",
          "coord": [
            -7.906599998474121,
            -2.6070001125335693,
            9.426600456237793
          ]
        },
        {
          "atom_index": 1638,
          "name": "CA",
          "element": "C",
          "coord": [
            -7.9278998374938965,
            -2.60509991645813,
            9.571000099182129
          ]
        },
        {
          "atom_index": 1639,
          "name": "C",
          "element": "C",
          "coord": [
            -7.9670000076293945,
            -2.464099884033203,
            9.614899635314941
          ]
        },
        {
          "atom_index": 1640,
          "name": "O",
          "element": "O",
          "coord": [
            -7.885000228881836,
            -2.3715999126434326,
            9.610199928283691
          ]
        },
        {
          "atom_index": 1641,
          "name": "CB",
          "element": "C",
          "coord": [
            -7.803400039672852,
            -2.6545000076293945,
            9.645099639892578
          ]
        },
        {
          "atom_index": 1642,
          "name": "CG",
          "element": "C",
          "coord": [
            -7.821700096130371,
            -2.658799886703491,
            9.796199798583984
          ]
        },
        {
          "atom_index": 1643,
          "name": "CD",
          "element": "C",
          "coord": [
            -7.936100006103516,
            -2.750499963760376,
            9.836199760437012
          ]
        },
        {
          "atom_index": 1644,
          "name": "CE",
          "element": "C",
          "coord": [
            -7.901700019836426,
            -2.89520001411438,
            9.806900024414062
          ]
        },
        {
          "atom_index": 1645,
          "name": "NZ",
          "element": "N",
          "coord": [
            -7.975500106811523,
            -2.989300012588501,
            9.895500183105469
          ]
        }
      ]
    },
    {
      "id": "A:219",
      "chain": "A",
      "resseq": 219,
      "icode": "",
      "resname": "LYS",
      "hetflag": " ",
      "sasa": 2.375117540359497,
      "atoms": [
        {
          "atom_index": 1646,
          "name": "N",
          "element": "N",
          "coord": [
            -8.09220027923584,
            -2.447200059890747,
            9.656599998474121
          ]
        },
        {
          "atom_index": 1647,
          "name": "CA",
          "element": "C",
          "coord": [
            -8.13290023803711,
            -2.322999954223633,
            9.720600128173828
          ]
        },
        {
          "atom_index": 1648,
          "name": "C",
          "element": "C",
          "coord": [
            -8.065099716186523,
            -2.3113999366760254,
            9.856100082397461
          ]
        },
        {
          "atom_index": 1649,
          "name": "O",
          "element": "O",
          "coord": [
            -8.063599586486816,
            -2.4066998958587646,
            9.934399604797363
          ]
        },
        {
          "atom_index": 1650,
          "name": "CB",
          "element": "C",
          "coord": [
            -8.284799575805664,
            -2.3176000118255615,
            9.737299919128418
          ]
        },
        {
          "atom_index": 1651,
          "name": "CG",
          "element": "C",
          "coord": [
            -8.34000015258789,
            -2.176300048828125,
            9.753999710083008
          ]
        },
        {
          "atom_index": 1652,
          "name": "CD",
          "element": "C",
          "coord": [
            -8.491600036621094,
            -2.1768999099731445,
            9.769700050354004
          ]
        },
        {
          "atom_index": 1653,
          "name": "CE",
          "element": "C",
          "coord": [
            -8.544400215148926,
            -2.039299964904785,
            9.809900283813477
          ]
        },
        {
          "atom_index": 1654,
          "name": "NZ",
          "element": "N",
          "coord": [
            -8.674599647521973,
            -2.0078999996185303,
            9.743000030517578
          ]
        }
      ]
    },
    {
      "id": "A:220",
      "chain": "A",
      "resseq": 220,
      "icode": "",
      "resname": "VAL",
      "hetflag": " ",
      "sasa": 0.0,
      "atoms": [
        {
          "atom_index": 1655,
          "name": "N",
          "element": "N",
          "coord": [
            -8.009300231933594,
            -2.1946001052856445,
            9.884699821472168
          ]
        },
        {
          "atom_index": 1656,
          "name": "CA",
          "element": "C",
          "coord": [
            -7.9390997886657715,
            -2.1703999042510986,
            10.009900093078613
          ]
        },
        {
          "atom_index": 1657,
          "name": "C",
          "element": "C",
          "coord": [
            -8.022600173950195,
            -2.07069993019104,
            10.08810043334961
          ]
        },
        {
          "atom_index": 1658,
          "name": "O",
          "element": "O",
          "coord": [
            -8.03320026397705,
            -1.9537999629974365,
            10.049599647521973
          ]
        },
        {
          "atom_index": 1659,
          "name": "CB",
          "element": "C",
          "coord": [
            -7.796000003814697,
            -2.1194000244140625,
            9.987099647521973
          ]
        },
        {
          "atom_index": 1660,
          "name": "CG1",
          "element": "C",
          "coord": [
            -7.72599983215332,
            -2.0961999893188477,
            10.12030029296875
          ]
        },
        {
          "atom_index": 1661,
          "name": "CG2",
          "element": "C",
          "coord": [
            -7.717800140380859,
            -2.2191998958587646,
            9.901800155639648
          ]
        }
      ]
    },
    {
      "id": "A:221",
      "chain": "A",
      "resseq": 221,
      "icode": "",
      "resname": "GLU",
      "hetflag": " ",
      "sasa": 1.8602616786956787,
      "atoms": [
        {
          "atom_index": 1662,
          "name": "N",
          "element": "N",
          "coord": [
            -8.081000328063965,
            -2.1161000728607178,
            10.198200225830078
          ]
        },
        {
          "atom_index": 1663,
          "name": "CA",
          "element": "C",
          "coord": [
            -8.173299789428711,
            -2.0272998809814453,
            10.266599655151367
          ]
        },
        {
          "atom_index": 1664,
          "name": "C",
          "element": "C",
          "coord": [
            -8.114100456237793,
            -1.9733999967575073,
            10.396300315856934
          ]
        },
        {
          "atom_index": 1665,
          "name": "O",
          "element": "O",
          "coord": [
            -8.041199684143066,
            -2.044600009918213,
            10.46660041809082
          ]
        },
        {
          "atom_index": 1666,
          "name": "CB",
          "element": "C",
          "coord": [
            -8.3056001663208,
            -2.098900079727173,
            10.295599937438965
          ]
        },
        {
          "atom_index": 1667,
          "name": "CG",
          "element": "C",
          "coord": [
            -8.404800415039062,
            -2.0834999084472656,
            10.180899620056152
          ]
        },
        {
          "atom_index": 1668,
          "name": "CD",
          "element": "C",
          "coord": [
            -8.524200439453125,
            -2.1747000217437744,
            10.193400382995605
          ]
        },
        {
          "atom_index": 1669,
          "name": "OE1",
          "element": "O",
          "coord": [
            -8.55720043182373,
            -2.2435998916625977,
            10.094300270080566
          ]
        },
        {
          "atom_index": 1670,
          "name": "OE2",
          "element": "O",
          "coord": [
            -8.584699630737305,
            -2.178299903869629,
            10.302599906921387
          ]
        }
      ]
    },
    {
      "id": "A:222",
      "chain": "A",
      "resseq": 222,
      "icode": "",
      "resname": "PRO",
      "hetflag": " ",
      "sasa": 0.0,
      "atoms": [
        {
          "atom_index": 1671,
          "name": "N",
          "element": "N",
          "coord": [
            -8.142999649047852,
            -1.847599983215332,
            10.428799629211426
          ]
        },
        {
          "atom_index": 1672,
          "name": "CA",
          "element": "C",
          "coord": [
            -8.085100173950195,
            -1.7868000268936157,
            10.548600196838379
          ]
        },
        {
          "atom_index": 1673,
          "name": "C",
          "element": "C",
          "coord": [
            -8.133999824523926,
            -1.8558000326156616,
            10.674300193786621
          ]
        },
        {
          "atom_index": 1674,
          "name": "O",
          "element": "O",
          "coord": [
            -8.242799758911133,
            -1.913599967956543,
            10.677900314331055
          ]
        },
        {
          "atom_index": 1675,
          "name": "CB",
          "element": "C",
          "coord": [
            -8.134400367736816,
            -1.641800045967102,
            10.542400360107422
          ]
        },
        {
          "atom_index": 1676,
          "name": "CG",
          "element": "C",
          "coord": [
            -8.176199913024902,
            -1.6203999519348145,
            10.401599884033203
          ]
        },
        {
          "atom_index": 1677,
          "name": "CD",
          "element": "C",
          "coord": [
            -8.225700378417969,
            -1.7524000406265259,
            10.352899551391602
          ]
        }
      ]
    },
    {
      "id": "A:223",
      "chain": "A",
      "resseq": 223,
      "icode": "",
      "resname": "LYS",
      "hetflag": " ",
      "sasa": 0.0,
      "atoms": [
        {
          "atom_index": 1678,
          "name": "N",
          "element": "N",
          "coord": [
            -8.051400184631348,
            -1.8499000072479248,
            10.777899742126465
          ]
        },
        {
          "atom_index": 1679,
          "name": "CA",
          "element": "C",
          "coord": [
            -8.084099769592285,
            -1.9074000120162964,
            10.907299995422363
          ]
        },
        {
          "atom_index": 1680,
          "name": "C",
          "element": "C",
          "coord": [
            -8.082900047302246,
            -1.798799991607666,
            11.013799667358398
          ]
        },
        {
          "atom_index": 1681,
          "name": "O",
          "element": "O",
          "coord": [
            -7.998700141906738,
            -1.7079999446868896,
            11.010600090026855
          ]
        },
        {
          "atom_index": 1682,
          "name": "CB",
          "element": "C",
          "coord": [
            -7.986499786376953,
            -2.0181000232696533,
            10.946499824523926
          ]
        },
        {
          "atom_index": 1683,
          "name": "CG",
          "element": "C",
          "coord": [
            -8.013799667358398,
            -2.151900053024292,
            10.87909984588623
          ]
        },
        {
          "atom_index": 1684,
          "name": "CD",
          "element": "C",
          "coord": [
            -7.928999900817871,
            -2.262399911880493,
            10.940699577331543
          ]
        },
        {
          "atom_index": 1685,
          "name": "CE",
          "element": "C",
          "coord": [
            -7.998499870300293,
            -2.398099899291992,
            10.932900428771973
          ]
        },
        {
          "atom_index": 1686,
          "name": "NZ",
          "element": "N",
          "coord": [
            -8.144499778747559,
            -2.389899969100952,
            10.96500015258789
          ]
        }
      ]
    },
    {
      "id": "A:224",
      "chain": "A",
      "resseq": 224,
      "icode": "",
      "resname": "SER",
      "hetflag": " ",
      "sasa": 1.171018362045288,
      "atoms": [
        {
          "atom_index": 1687,
          "name": "N",
          "element": "N",
          "coord": [
            -8.176799774169922,
            -1.8092999458312988,
            11.107500076293945
          ]
        },
        {
          "atom_index": 1688,
          "name": "CA",
          "element": "C",
          "coord": [
            -8.185199737548828,
            -1.7230000495910645,
            11.224499702453613
          ]
        },
        {
          "atom_index": 1689,
          "name": "C",
          "element": "C",
          "coord": [
            -8.172300338745117,
            -1.809399962425232,
            11.348999977111816
          ]
        },
        {
          "atom_index": 1690,
          "name": "O",
          "element": "O",
          "coord": [
            -8.247400283813477,
            -1.9061000347137451,
            11.365699768066406
          ]
        },
        {
          "atom_index": 1691,
          "name": "CB",
          "element": "C",
          "coord": [
            -8.317099571228027,
            -1.6455999612808228,
            11.226699829101562
          ]
        },
        {
          "atom_index": 1692,
          "name": "OG",
          "element": "O",
          "coord": [
            -8.320500373840332,
            -1.555999994277954,
            11.33590030670166
          ]
        }
      ]
    },
    {
      "id": "A:225",
      "chain": "A",
      "resseq": 225,
      "icode": "",
      "resname": "CYS",
      "hetflag": " ",
      "sasa": 0.0,
      "atoms": [
        {
          "atom_index": 1693,
          "name": "N",
          "element": "N",
          "coord": [
            -8.077300071716309,
            -1.774899959564209,
            11.435500144958496
          ]
        },
        {
          "atom_index": 1694,
          "name": "CA",
          "element": "C",
          "coord": [
            -8.038200378417969,
            -1.8566999435424805,
            11.549799919128418
          ]
        },
        {
          "atom_index": 1695,
          "name": "C",
          "element": "C",
          "coord": [
            -8.050600051879883,
            -1.7724000215530396,
            11.675999641418457
          ]
        },
        {
          "atom_index": 1696,
          "name": "O",
          "element": "O",
          "coord": [
            -7.972899913787842,
            -1.6782000064849854,
            11.695300102233887
          ]
        },
        {
          "atom_index": 1697,
          "name": "CB",
          "element": "C",
          "coord": [
            -7.894999980926514,
            -1.9068000316619873,
            11.531299591064453
          ]
        },
        {
          "atom_index": 1698,
          "name": "SG",
          "element": "S",
          "coord": [
            -7.868100166320801,
            -1.978700041770935,
            11.364500045776367
          ]
        }
      ]
    },
    {
      "id": "A:226",
      "chain": "A",
      "resseq": 226,
      "icode": "",
      "resname": "ASP",
      "hetflag": " ",
      "sasa": 1.4188436269760132,
      "atoms": [
        {
          "atom_index": 1699,
          "name": "N",
          "element": "N",
          "coord": [
            -8.146499633789062,
            -1.805899977684021,
            11.763299942016602
          ]
        },
        {
          "atom_index": 1700,
          "name": "CA",
          "element": "C",
          "coord": [
            -8.164299964904785,
            -1.7236000299453735,
            11.883199691772461
          ]
        },
        {
          "atom_index": 1701,
          "name": "C",
          "element": "C",
          "coord": [
            -8.062000274658203,
            -1.7532000541687012,
            11.991999626159668
          ]
        },
        {
          "atom_index": 1702,
          "name": "O",
          "element": "O",
          "coord": [
            -8.05459976196289,
            -1.6778000593185425,
            12.09000015258789
          ]
        },
        {
          "atom_index": 1703,
          "name": "CB",
          "element": "C",
          "coord": [
            -8.30739974975586,
            -1.736299991607666,
            11.938199996948242
          ]
        },
        {
          "atom_index": 1704,
          "name": "CG",
          "element": "C",
          "coord": [
            -8.338199615478516,
            -1.8727999925613403,
            12.001299858093262
          ]
        },
        {
          "atom_index": 1705,
          "name": "OD1",
          "element": "O",
          "coord": [
            -8.24779987335205,
            -1.948799967765808,
            12.04319953918457
          ]
        },
        {
          "atom_index": 1706,
          "name": "OD2",
          "element": "O",
          "coord": [
            -8.458800315856934,
            -1.9016000032424927,
            12.01200008392334
          ]
        }
      ]
    },
    {
      "id": "A:227",
      "chain": "A",
      "resseq": 227,
      "icode": "",
      "resname": "LYS",
      "hetflag": " ",
      "sasa": 0.7421056032180786,
      "atoms": [
        {
          "atom_index": 1707,
          "name": "N",
          "element": "N",
          "coord": [
            -7.983500003814697,
            -1.8603999614715576,
            11.978099822998047
          ]
        },
        {
          "atom_index": 1708,
          "name": "CA",
          "element": "C",
          "coord": [
            -7.8755998611450195,
            -1.8911999464035034,
            12.072199821472168
          ]
        },
        {
          "atom_index": 1709,
          "name": "C",
          "element": "C",
          "coord": [
            -7.927299976348877,
            -1.9075000286102295,
            12.215299606323242
          ]
        },
        {
          "atom_index": 1710,
          "name": "O",
          "element": "O",
          "coord": [
            -7.853499889373779,
            -1.8880000114440918,
            12.31190013885498
          ]
        },
        {
          "atom_index": 1711,
          "name": "CB",
          "element": "C",
          "coord": [
            -7.764800071716309,
            -1.784999966621399,
            12.065600395202637
          ]
        },
        {
          "atom_index": 1712,
          "name": "CG",
          "element": "C",
          "coord": [
            -7.69350004196167,
            -1.7798999547958374,
            11.93019962310791
          ]
        },
        {
          "atom_index": 1713,
          "name": "CD",
          "element": "C",
          "coord": [
            -7.606500148773193,
            -1.6550999879837036,
            11.914999961853027
          ]
        },
        {
          "atom_index": 1714,
          "name": "CE",
          "element": "C",
          "coord": [
            -7.687399864196777,
            -1.5362000465393066,
            11.865799903869629
          ]
        },
        {
          "atom_index": 1715,
          "name": "NZ",
          "element": "N",
          "coord": [
            -7.729700088500977,
            -1.5476000308990479,
            11.723099708557129
          ]
        }
      ]
    },
    {
      "id": "A:228",
      "chain": "A",
      "resseq": 228,
      "icode": "",
      "resname": "LEU",
      "hetflag": " ",
      "sasa": 6.711215972900391,
      "atoms": [
        {
          "atom_index": 1716,
          "name": "N",
          "element": "N",
          "coord": [
            -8.054200172424316,
            -1.945199966430664,
            12.2298002243042
          ]
        },
        {
          "atom_index": 1717,
          "name": "CA",
          "element": "C",
          "coord": [
            -8.11400032043457,
            -1.9737000465393066,
            12.359600067138672
          ]
        },
        {
          "atom_index": 1718,
          "name": "C",
          "element": "C",
          "coord": [
            -8.132200241088867,
            -2.124300003051758,
            12.376899719238281
          ]
        },
        {
          "atom_index": 1719,
          "name": "O",
          "element": "O",
          "coord": [
            -8.13010025024414,
            -2.200700044631958,
            12.279999732971191
          ]
        },
        {
          "atom_index": 1720,
          "name": "CB",
          "element": "C",
          "coord": [
            -8.24899959564209,
            -1.902999997138977,
            12.374199867248535
          ]
        },
        {
          "atom_index": 1721,
          "name": "CG",
          "element": "C",
          "coord": [
            -8.2431001663208,
            -1.7502000331878662,
            12.369000434875488
          ]
        },
        {
          "atom_index": 1722,
          "name": "CD1",
          "element": "C",
          "coord": [
            -8.382699966430664,
            -1.6930999755859375,
            12.352899551391602
          ]
        },
        {
          "atom_index": 1723,
          "name": "CD2",
          "element": "C",
          "coord": [
            -8.174400329589844,
            -1.6973999738693237,
            12.492899894714355
          ]
        }
      ]
    },
    {
      "id": "A:229",
      "chain": "A",
      "resseq": 229,
      "icode": "",
      "resname": "GLU",
      "hetflag": " ",
      "sasa": 11.19908618927002,
      "atoms": [
        {
          "atom_index": 1724,
          "name": "N",
          "element": "N",
          "coord": [
            -8.151599884033203,
            -2.1661999225616455,
            12.501999855041504
          ]
        },
        {
          "atom_index": 1725,
          "name": "CA",
          "element": "C",
          "coord": [
            -8.177399635314941,
            -2.3076000213623047,
            12.533300399780273
          ]
        },
        {
          "atom_index": 1726,
          "name": "C",
          "element": "C",
          "coord": [
            -8.324000358581543,
            -2.3452999591827393,
            12.513899803161621
          ]
        },
        {
          "atom_index": 1727,
          "name": "O",
          "element": "O",
          "coord": [
            -8.41349983215332,
            -2.262700080871582,
            12.532600402832031
          ]
        },
        {
          "atom_index": 1728,
          "name": "CB",
          "element": "C",
          "coord": [
            -8.134099960327148,
            -2.339200019836426,
            12.676799774169922
          ]
        },
        {
          "atom_index": 1729,
          "name": "CG",
          "element": "C",
          "coord": [
            -7.983099937438965,
            -2.3517000675201416,
            12.693900108337402
          ]
        },
        {
          "atom_index": 1730,
          "name": "CD",
          "element": "C",
          "coord": [
            -7.937300205230713,
            -2.3373000621795654,
            12.838399887084961
          ]
        },
        {
          "atom_index": 1731,
          "name": "OE1",
          "element": "O",
          "coord": [
            -8.003199577331543,
            -2.2646000385284424,
            12.916099548339844
          ]
        },
        {
          "atom_index": 1732,
          "name": "OE2",
          "element": "O",
          "coord": [
            -7.834700107574463,
            -2.399199962615967,
            12.874300003051758
          ]
        }
      ]
    },
    {
      "id": "B:2",
      "chain": "B",
      "resseq": 2,
      "icode": "",
      "resname": "ASP",
      "hetflag": " ",
      "sasa": 1.846853256225586,
      "atoms": [
        {
          "atom_index": 1733,
          "name": "N",
          "element": "N",
          "coord": [
            -3.3196001052856445,
            -2.7785000801086426,
            6.718900203704834
          ]
        },
        {
          "atom_index": 1734,
          "name": "CA",
          "element": "C",
          "coord": [
            -3.4254000186920166,
            -2.7894999980926514,
            6.819300174713135
          ]
        },
        {
          "atom_index": 1735,
          "name": "C",
          "element": "C",
          "coord": [
            -3.4158999919891357,
            -2.67549991607666,
            6.9217000007629395
          ]
        },
        {
          "atom_index": 1736,
          "name": "O",
          "element": "O",
          "coord": [
            -3.3213000297546387,
            -2.669300079345703,
            7.0
          ]
        },
        {
          "atom_index": 1737,
          "name": "CB",
          "element": "C",
          "coord": [
            -3.41759991645813,
            -2.9247000217437744,
            6.888999938964844
          ]
        },
        {
          "atom_index": 1738,
          "name": "CG",
          "element": "C",
          "coord": [
            -3.5397000312805176,
            -2.9535000324249268,
            6.973100185394287
          ]
        },
        {
          "atom_index": 1739,
          "name": "OD1",
          "element": "O",
          "coord": [
            -3.5362000465393066,
            -2.927000045776367,
            7.095200061798096
          ]
        },
        {
          "atom_index": 1740,
          "name": "OD2",
          "element": "O",
          "coord": [
            -3.639699935913086,
            -3.00219988822937,
            6.916800022125244
          ]
        }
      ]
    },
    {
      "id": "B:3",
      "chain": "B",
      "resseq": 3,
      "icode": "",
      "resname": "ILE",
      "hetflag": " ",
      "sasa": 0.0,
      "atoms": [
        {
          "atom_index": 1741,
          "name": "N",
          "element": "N",
          "coord": [
            -3.515500068664551,
            -2.587100028991699,
            6.921500205993652
          ]
        },
        {
          "atom_index": 1742,
          "name": "CA",
          "element": "C",
          "coord": [
            -3.5062999725341797,
            -2.456199884414673,
            6.9857001304626465
          ]
        },
        {
          "atom_index": 1743,
          "name": "C",
          "element": "C",
          "coord": [
            -3.56469988822937,
            -2.463900089263916,
            7.126200199127197
          ]
        },
        {
          "atom_index": 1744,
          "name": "O",
          "element": "O",
          "coord": [
            -3.683000087738037,
            -2.494999885559082,
            7.143799781799316
          ]
        },
        {
          "atom_index": 1745,
          "name": "CB",
          "element": "C",
          "coord": [
            -3.5776000022888184,
            -2.34879994392395,
            6.902200222015381
          ]
        },
        {
          "atom_index": 1746,
          "name": "CG1",
          "element": "C",
          "coord": [
            -3.5223000049591064,
            -2.348299980163574,
            6.759799957275391
          ]
        },
        {
          "atom_index": 1747,
          "name": "CG2",
          "element": "C",
          "coord": [
            -3.5632998943328857,
            -2.2109999656677246,
            6.966599941253662
          ]
        },
        {
          "atom_index": 1748,
          "name": "CD1",
          "element": "C",
          "coord": [
            -3.592900037765503,
            -2.253499984741211,
            6.665999889373779
          ]
        }
      ]
    },
    {
      "id": "B:4",
      "chain": "B",
      "resseq": 4,
      "icode": "",
      "resname": "VAL",
      "hetflag": " ",
      "sasa": 1.4519457817077637,
      "atoms": [
        {
          "atom_index": 1749,
          "name": "N",
          "element": "N",
          "coord": [
            -3.482300043106079,
            -2.43179988861084,
            7.22599983215332
          ]
        },
        {
          "atom_index": 1750,
          "name": "CA",
          "element": "C",
          "coord": [
            -3.5220999717712402,
            -2.4298999309539795,
            7.366399765014648
          ]
        },
        {
          "atom_index": 1751,
          "name": "C",
          "element": "C",
          "coord": [
            -3.541599988937378,
            -2.2852001190185547,
            7.409800052642822
          ]
        },
        {
          "atom_index": 1752,
          "name": "O",
          "element": "O",
          "coord": [
            -3.4540998935699463,
            -2.2005999088287354,
            7.387499809265137
          ]
        },
        {
          "atom_index": 1753,
          "name": "CB",
          "element": "C",
          "coord": [
            -3.417799949645996,
            -2.4995999336242676,
            7.4552001953125
          ]
        },
        {
          "atom_index": 1754,
          "name": "CG1",
          "element": "C",
          "coord": [
            -3.4681999683380127,
            -2.5088999271392822,
            7.598100185394287
          ]
        },
        {
          "atom_index": 1755,
          "name": "CG2",
          "element": "C",
          "coord": [
            -3.3854000568389893,
            -2.6370999813079834,
            7.400400161743164
          ]
        }
      ]
    },
    {
      "id": "B:5",
      "chain": "B",
      "resseq": 5,
      "icode": "",
      "resname": "MET",
      "hetflag": " ",
      "sasa": 0.0,
      "atoms": [
        {
          "atom_index": 1756,
          "name": "N",
          "element": "N",
          "coord": [
            -3.655400037765503,
            -2.2567999362945557,
            7.472599983215332
          ]
        },
        {
          "atom_index": 1757,
          "name": "CA",
          "element": "C",
          "coord": [
            -3.684999942779541,
            -2.1238999366760254,
            7.524199962615967
          ]
        },
        {
          "atom_index": 1758,
          "name": "C",
          "element": "C",
          "coord": [
            -3.6695001125335693,
            -2.1250998973846436,
            7.67549991607666
          ]
        },
        {
          "atom_index": 1759,
          "name": "O",
          "element": "O",
          "coord": [
            -3.7339000701904297,
            -2.2047998905181885,
            7.74459981918335
          ]
        },
        {
          "atom_index": 1760,
          "name": "CB",
          "element": "C",
          "coord": [
            -3.8254001140594482,
            -2.079400062561035,
            7.485300064086914
          ]
        },
        {
          "atom_index": 1761,
          "name": "CG",
          "element": "C",
          "coord": [
            -3.852799892425537,
            -2.0880000591278076,
            7.337200164794922
          ]
        },
        {
          "atom_index": 1762,
          "name": "SD",
          "element": "S",
          "coord": [
            -3.7360000610351562,
            -1.9910999536514282,
            7.240200042724609
          ]
        },
        {
          "atom_index": 1763,
          "name": "CE",
          "element": "C",
          "coord": [
            -3.782900094985962,
            -1.825600028038025,
            7.279699802398682
          ]
        }
      ]
    },
    {
      "id": "B:6",
      "chain": "B",
      "resseq": 6,
      "icode": "",
      "resname": "THR",
      "hetflag": " ",
      "sasa": 1.2884117364883423,
      "atoms": [
        {
          "atom_index": 1764,
          "name": "N",
          "element": "N",
          "coord": [
            -3.5833001136779785,
            -2.037600040435791,
            7.725900173187256
          ]
        },
        {
          "atom_index": 1765,
          "name": "CA",
          "element": "C",
          "coord": [
            -3.5541999340057373,
            -2.027400016784668,
            7.8678998947143555
          ]
        },
        {
          "atom_index": 1766,
          "name": "C",
          "element": "C",
          "coord": [
            -3.6089999675750732,
            -1.8946000337600708,
            7.917300224304199
          ]
        },
        {
          "atom_index": 1767,
          "name": "O",
          "element": "O",
          "coord": [
            -3.5655999183654785,
            -1.788100004196167,
            7.872399806976318
          ]
        },
        {
          "atom_index": 1768,
          "name": "CB",
          "element": "C",
          "coord": [
            -3.4042999744415283,
            -2.037100076675415,
            7.894400119781494
          ]
        },
        {
          "atom_index": 1769,
          "name": "OG1",
          "element": "O",
          "coord": [
            -3.3557000160217285,
            -2.1619999408721924,
            7.843999862670898
          ]
        },
        {
          "atom_index": 1770,
          "name": "CG2",
          "element": "C",
          "coord": [
            -3.377500057220459,
            -2.029900074005127,
            8.043700218200684
          ]
        }
      ]
    },
    {
      "id": "B:7",
      "chain": "B",
      "resseq": 7,
      "icode": "",
      "resname": "GLN",
      "hetflag": " ",
      "sasa": 0.0,
      "atoms": [
        {
          "atom_index": 1771,
          "name": "N",
          "element": "N",
          "coord": [
            -3.7042999267578125,
            -1.9012000560760498,
            8.008700370788574
          ]
        },
        {
          "atom_index": 1772,
          "name": "CA",
          "element": "C",
          "coord": [
            -3.7751998901367188,
            -1.7834999561309814,
            8.055500030517578
          ]
        },
        {
          "atom_index": 1773,
          "name": "C",
          "element": "C",
          "coord": [
            -3.7328999042510986,
            -1.7529000043869019,
            8.198800086975098
          ]
        },
        {
          "atom_index": 1774,
          "name": "O",
          "element": "O",
          "coord": [
            -3.7100000381469727,
            -1.844499945640564,
            8.278400421142578
          ]
        },
        {
          "atom_index": 1775,
          "name": "CB",
          "element": "C",
          "coord": [
            -3.9258999824523926,
            -1.8079999685287476,
            8.045900344848633
          ]
        },
        {
          "atom_index": 1776,
          "name": "CG",
          "element": "C",
          "coord": [
            -4.00570011138916,
            -1.6842000484466553,
            8.035699844360352
          ]
        },
        {
          "atom_index": 1777,
          "name": "CD",
          "element": "C",
          "coord": [
            -4.152699947357178,
            -1.712499976158142,
            8.017600059509277
          ]
        },
        {
          "atom_index": 1778,
          "name": "OE1",
          "element": "O",
          "coord": [
            -4.1915998458862305,
            -1.80840003490448,
            7.950099945068359
          ]
        },
        {
          "atom_index": 1779,
          "name": "NE2",
          "element": "N",
          "coord": [
            -4.235400199890137,
            -1.6294000148773193,
            8.078200340270996
          ]
        }
      ]
    },
    {
      "id": "B:8",
      "chain": "B",
      "resseq": 8,
      "icode": "",
      "resname": "SER",
      "hetflag": " ",
      "sasa": 0.12906184792518616,
      "atoms": [
        {
          "atom_index": 1780,
          "name": "N",
          "element": "N",
          "coord": [
            -3.719599962234497,
            -1.6246000528335571,
            8.230799674987793
          ]
        },
        {
          "atom_index": 1781,
          "name": "CA",
          "element": "C",
          "coord": [
            -3.6793999671936035,
            -1.5842000246047974,
            8.365500450134277
          ]
        },
        {
          "atom_index": 1782,
          "name": "C",
          "element": "C",
          "coord": [
            -3.738800048828125,
            -1.4492000341415405,
            8.405200004577637
          ]
        },
        {
          "atom_index": 1783,
          "name": "O",
          "element": "O",
          "coord": [
            -3.758699893951416,
            -1.3625999689102173,
            8.320300102233887
          ]
        },
        {
          "atom_index": 1784,
          "name": "CB",
          "element": "C",
          "coord": [
            -3.526700019836426,
            -1.5787999629974365,
            8.376500129699707
          ]
        },
        {
          "atom_index": 1785,
          "name": "OG",
          "element": "O",
          "coord": [
            -3.4751999378204346,
            -1.4723999500274658,
            8.29889965057373
          ]
        }
      ]
    },
    {
      "id": "B:9",
      "chain": "B",
      "resseq": 9,
      "icode": "",
      "resname": "PRO",
      "hetflag": " ",
      "sasa": 0.8711674809455872,
      "atoms": [
        {
          "atom_index": 1786,
          "name": "N",
          "element": "N",
          "coord": [
            -3.7692999839782715,
            -1.430999994277954,
            8.534899711608887
          ]
        },
        {
          "atom_index": 1787,
          "name": "CA",
          "element": "C",
          "coord": [
            -3.7614998817443848,
            -1.531000018119812,
            8.641900062561035
          ]
        },
        {
          "atom_index": 1788,
          "name": "C",
          "element": "C",
          "coord": [
            -3.88319993019104,
            -1.621500015258789,
            8.636300086975098
          ]
        },
        {
          "atom_index": 1789,
          "name": "O",
          "element": "O",
          "coord": [
            -3.9744999408721924,
            -1.5961999893188477,
            8.55780029296875
          ]
        },
        {
          "atom_index": 1790,
          "name": "CB",
          "element": "C",
          "coord": [
            -3.761399984359741,
            -1.4457000494003296,
            8.768799781799316
          ]
        },
        {
          "atom_index": 1791,
          "name": "CG",
          "element": "C",
          "coord": [
            -3.850399971008301,
            -1.3289999961853027,
            8.73169994354248
          ]
        },
        {
          "atom_index": 1792,
          "name": "CD",
          "element": "C",
          "coord": [
            -3.8169000148773193,
            -1.3004000186920166,
            8.585399627685547
          ]
        }
      ]
    },
    {
      "id": "B:10",
      "chain": "B",
      "resseq": 10,
      "icode": "",
      "resname": "SER",
      "hetflag": " ",
      "sasa": 1.7026124000549316,
      "atoms": [
        {
          "atom_index": 1793,
          "name": "N",
          "element": "N",
          "coord": [
            -3.8856000900268555,
            -1.7272000312805176,
            8.717399597167969
          ]
        },
        {
          "atom_index": 1794,
          "name": "CA",
          "element": "C",
          "coord": [
            -4.002099990844727,
            -1.8145999908447266,
            8.715999603271484
          ]
        },
        {
          "atom_index": 1795,
          "name": "C",
          "element": "C",
          "coord": [
            -4.121500015258789,
            -1.7510000467300415,
            8.785900115966797
          ]
        },
        {
          "atom_index": 1796,
          "name": "O",
          "element": "O",
          "coord": [
            -4.235799789428711,
            -1.7898000478744507,
            8.759400367736816
          ]
        },
        {
          "atom_index": 1797,
          "name": "CB",
          "element": "C",
          "coord": [
            -3.9677999019622803,
            -1.9491000175476074,
            8.779999732971191
          ]
        },
        {
          "atom_index": 1798,
          "name": "OG",
          "element": "O",
          "coord": [
            -3.9245998859405518,
            -1.9321000576019287,
            8.91349983215332
          ]
        }
      ]
    },
    {
      "id": "B:11",
      "chain": "B",
      "resseq": 11,
      "icode": "",
      "resname": "SER",
      "hetflag": " ",
      "sasa": 0.15764929354190826,
      "atoms": [
        {
          "atom_index": 1799,
          "name": "N",
          "element": "N",
          "coord": [
            -4.097499847412109,
            -1.6543999910354614,
            8.874099731445312
          ]
        },
        {
          "atom_index": 1800,
          "name": "CA",
          "element": "C",
          "coord": [
            -4.205999851226807,
            -1.5816999673843384,
            8.938300132751465
          ]
        },
        {
          "atom_index": 1801,
          "name": "C",
          "element": "C",
          "coord": [
            -4.149700164794922,
            -1.450700044631958,
            8.989500045776367
          ]
        },
        {
          "atom_index": 1802,
          "name": "O",
          "element": "O",
          "coord": [
            -4.02869987487793,
            -1.437000036239624,
            9.011500358581543
          ]
        },
        {
          "atom_index": 1803,
          "name": "CB",
          "element": "C",
          "coord": [
            -4.269100189208984,
            -1.6608999967575073,
            9.053400039672852
          ]
        },
        {
          "atom_index": 1804,
          "name": "OG",
          "element": "O",
          "coord": [
            -4.172399997711182,
            -1.686900019645691,
            9.153300285339355
          ]
        }
      ]
    },
    {
      "id": "B:12",
      "chain": "B",
      "resseq": 12,
      "icode": "",
      "resname": "LEU",
      "hetflag": " ",
      "sasa": 0.0,
      "atoms": [
        {
          "atom_index": 1805,
          "name": "N",
          "element": "N",
          "coord": [
            -4.239099979400635,
            -1.354200005531311,
            9.00790023803711
          ]
        },
        {
          "atom_index": 1806,
          "name": "CA",
          "element": "C",
          "coord": [
            -4.1981000900268555,
            -1.225600004196167,
            9.0625
          ]
        },
        {
          "atom_index": 1807,
          "name": "C",
          "element": "C",
          "coord": [
            -4.318999767303467,
            -1.1607999801635742,
            9.12720012664795
          ]
        },
        {
          "atom_index": 1808,
          "name": "O",
          "element": "O",
          "coord": [
            -4.433700084686279,
            -1.1969000101089478,
            9.098999977111816
          ]
        },
        {
          "atom_index": 1809,
          "name": "CB",
          "element": "C",
          "coord": [
            -4.1381001472473145,
            -1.1353000402450562,
            8.954500198364258
          ]
        },
        {
          "atom_index": 1810,
          "name": "CG",
          "element": "C",
          "coord": [
            -4.229400157928467,
            -1.0887000560760498,
            8.840299606323242
          ]
        },
        {
          "atom_index": 1811,
          "name": "CD1",
          "element": "C",
          "coord": [
            -4.30620002746582,
            -0.9606000185012817,
            8.876899719238281
          ]
        },
        {
          "atom_index": 1812,
          "name": "CD2",
          "element": "C",
          "coord": [
            -4.150700092315674,
            -1.0680999755859375,
            8.711799621582031
          ]
        }
      ]
    },
    {
      "id": "B:13",
      "chain": "B",
      "resseq": 13,
      "icode": "",
      "resname": "SER",
      "hetflag": " ",
      "sasa": 0.0630597174167633,
      "atoms": [
        {
          "atom_index": 1813,
          "name": "N",
          "element": "N",
          "coord": [
            -4.292300224304199,
            -1.0622999668121338,
            9.213299751281738
          ]
        },
        {
          "atom_index": 1814,
          "name": "CA",
          "element": "C",
          "coord": [
            -4.39900016784668,
            -0.9822999835014343,
            9.271499633789062
          ]
        },
        {
          "atom_index": 1815,
          "name": "C",
          "element": "C",
          "coord": [
            -4.362199783325195,
            -0.835099995136261,
            9.259699821472168
          ]
        },
        {
          "atom_index": 1816,
          "name": "O",
          "element": "O",
          "coord": [
            -4.24459981918335,
            -0.7982000112533569,
            9.26729965209961
          ]
        },
        {
          "atom_index": 1817,
          "name": "CB",
          "element": "C",
          "coord": [
            -4.426700115203857,
            -1.020799994468689,
            9.418899536132812
          ]
        },
        {
          "atom_index": 1818,
          "name": "OG",
          "element": "O",
          "coord": [
            -4.317500114440918,
            -0.9876999855041504,
            9.501700401306152
          ]
        }
      ]
    },
    {
      "id": "B:14",
      "chain": "B",
      "resseq": 14,
      "icode": "",
      "resname": "ALA",
      "hetflag": " ",
      "sasa": 0.0,
      "atoms": [
        {
          "atom_index": 1819,
          "name": "N",
          "element": "N",
          "coord": [
            -4.4629998207092285,
            -0.7523000240325928,
            9.235400199890137
          ]
        },
        {
          "atom_index": 1820,
          "name": "CA",
          "element": "C",
          "coord": [
            -4.441400051116943,
            -0.6100000143051147,
            9.215999603271484
          ]
        },
        {
          "atom_index": 1821,
          "name": "C",
          "element": "C",
          "coord": [
            -4.565199851989746,
            -0.5350000262260437,
            9.262100219726562
          ]
        },
        {
          "atom_index": 1822,
          "name": "O",
          "element": "O",
          "coord": [
            -4.675300121307373,
            -0.590399980545044,
            9.266900062561035
          ]
        },
        {
          "atom_index": 1823,
          "name": "CB",
          "element": "C",
          "coord": [
            -4.409800052642822,
            -0.5774000287055969,
            9.068699836730957
          ]
        }
      ]
    },
    {
      "id": "B:15",
      "chain": "B",
      "resseq": 15,
      "icode": "",
      "resname": "SER",
      "hetflag": " ",
      "sasa": 0.03152985870838165,
      "atoms": [
        {
          "atom_index": 1824,
          "name": "N",
          "element": "N",
          "coord": [
            -4.5467000007629395,
            -0.40700000524520874,
            9.29419994354248
          ]
        },
        {
          "atom_index": 1825,
          "name": "CA",
          "element": "C",
          "coord": [
            -4.65880012512207,
            -0.3239000141620636,
            9.334199905395508
          ]
        },
        {
          "atom_index": 1826,
          "name": "C",
          "element": "C",
          "coord": [
            -4.7322998046875,
            -0.27090001106262207,
            9.211999893188477
          ]
        },
        {
          "atom_index": 1827,
          "name": "O",
          "element": "O",
          "coord": [
            -4.676799774169922,
            -0.26249998807907104,
            9.101799964904785
          ]
        },
        {
          "atom_index": 1828,
          "name": "CB",
          "element": "C",
          "coord": [
            -4.611599922180176,
            -0.2069000005722046,
            9.42080020904541
          ]
        },
        {
          "atom_index": 1829,
          "name": "OG",
          "element": "O",
          "coord": [
            -4.552199840545654,
            -0.2556999921798706,
            9.539899826049805
          ]
        }
      ]
    },
    {
      "id": "B:16",
      "chain": "B",
      "resseq": 16,
      "icode": "",
      "resname": "VAL",
      "hetflag": " ",
      "sasa": 0.7347495555877686,
      "atoms": [
        {
          "atom_index": 1830,
          "name": "N",
          "element": "N",
          "coord": [
            -4.860000133514404,
            -0.2370000034570694,
            9.2322998046875
          ]
        },
        {
          "atom_index": 1831,
          "name": "CA",
          "element": "C",
          "coord": [
            -4.936200141906738,
            -0.16949999332427979,
            9.128100395202637
          ]
        },
        {
          "atom_index": 1832,
          "name": "C",
          "element": "C",
          "coord": [
            -4.860799789428711,
            -0.043800000101327896,
            9.08899974822998
          ]
        },
        {
          "atom_index": 1833,
          "name": "O",
          "element": "O",
          "coord": [
            -4.811500072479248,
            0.029400000348687172,
            9.175600051879883
          ]
        },
        {
          "atom_index": 1834,
          "name": "CB",
          "element": "C",
          "coord": [
            -5.0782999992370605,
            -0.13860000669956207,
            9.176799774169922
          ]
        },
        {
          "atom_index": 1835,
          "name": "CG1",
          "element": "C",
          "coord": [
            -5.152299880981445,
            -0.04580000042915344,
            9.07800006866455
          ]
        },
        {
          "atom_index": 1836,
          "name": "CG2",
          "element": "C",
          "coord": [
            -5.155200004577637,
            -0.26980000734329224,
            9.196599960327148
          ]
        }
      ]
    },
    {
      "id": "B:17",
      "chain": "B",
      "resseq": 17,
      "icode": "",
      "resname": "GLY",
      "hetflag": " ",
      "sasa": 1.2025482654571533,
      "atoms": [
        {
          "atom_index": 1837,
          "name": "N",
          "element": "N",
          "coord": [
            -4.845699787139893,
            -0.021299999207258224,
            8.958399772644043
          ]
        },
        {
          "atom_index": 1838,
          "name": "CA",
          "element": "C",
          "coord": [
            -4.7683000564575195,
            0.0908999964594841,
            8.90880012512207
          ]
        },
        {
          "atom_index": 1839,
          "name": "C",
          "element": "C",
          "coord": [
            -4.621600151062012,
            0.06289999932050705,
            8.880499839782715
          ]
        },
        {
          "atom_index": 1840,
          "name": "O",
          "element": "O",
          "coord": [
            -4.558300018310547,
            0.14190000295639038,
            8.8100004196167
          ]
        }
      ]
    },
    {
      "id": "B:18",
      "chain": "B",
      "resseq": 18,
      "icode": "",
      "resname": "ASP",
      "hetflag": " ",
      "sasa": 1.5449631214141846,
      "atoms": [
        {
          "atom_index": 1841,
          "name": "N",
          "element": "N",
          "coord": [
            -4.565499782562256,
            -0.04540000110864639,
            8.933799743652344
          ]
        },
        {
          "atom_index": 1842,
          "name": "CA",
          "element": "C",
          "coord": [
            -4.426799774169922,
            -0.08299999684095383,
            8.907699584960938
          ]
        },
        {
          "atom_index": 1843,
          "name": "C",
          "element": "C",
          "coord": [
            -4.406599998474121,
            -0.1225999966263771,
            8.76159954071045
          ]
        },
        {
          "atom_index": 1844,
          "name": "O",
          "element": "O",
          "coord": [
            -4.498799800872803,
            -0.16830000281333923,
            8.693099975585938
          ]
        },
        {
          "atom_index": 1845,
          "name": "CB",
          "element": "C",
          "coord": [
            -4.384200096130371,
            -0.20200000703334808,
            8.993800163269043
          ]
        },
        {
          "atom_index": 1846,
          "name": "CG",
          "element": "C",
          "coord": [
            -4.354000091552734,
            -0.164900004863739,
            9.137499809265137
          ]
        },
        {
          "atom_index": 1847,
          "name": "OD1",
          "element": "O",
          "coord": [
            -4.363699913024902,
            -0.04529999941587448,
            9.17240047454834
          ]
        },
        {
          "atom_index": 1848,
          "name": "OD2",
          "element": "O",
          "coord": [
            -4.3171000480651855,
            -0.2574999928474426,
            9.214500427246094
          ]
        }
      ]
    },
    {
      "id": "B:19",
      "chain": "B",
      "resseq": 19,
      "icode": "",
      "resname": "ARG",
      "hetflag": " ",
      "sasa": 5.030940055847168,
      "atoms": [
        {
          "atom_index": 1849,
          "name": "N",
          "element": "N",
          "coord": [
            -4.28249979019165,
            -0.10869999974966049,
            8.715200424194336
          ]
        },
        {
          "atom_index": 1850,
          "name": "CA",
          "element": "C",
          "coord": [
            -4.243000030517578,
            -0.1590999960899353,
            8.583999633789062
          ]
        },
        {
          "atom_index": 1851,
          "name": "C",
          "element": "C",
          "coord": [
            -4.187900066375732,
            -0.3003000020980835,
            8.600799560546875
          ]
        },
        {
          "atom_index": 1852,
          "name": "O",
          "element": "O",
          "coord": [
            -4.095699787139893,
            -0.32269999384880066,
            8.68019962310791
          ]
        },
        {
          "atom_index": 1853,
          "name": "CB",
          "element": "C",
          "coord": [
            -4.140999794006348,
            -0.065700002014637,
            8.518099784851074
          ]
        },
        {
          "atom_index": 1854,
          "name": "CG",
          "element": "C",
          "coord": [
            -4.069300174713135,
            -0.12540000677108765,
            8.399200439453125
          ]
        },
        {
          "atom_index": 1855,
          "name": "CD",
          "element": "C",
          "coord": [
            -3.9707999229431152,
            -0.026000000536441803,
            8.336600303649902
          ]
        },
        {
          "atom_index": 1856,
          "name": "NE",
          "element": "N",
          "coord": [
            -3.8742001056671143,
            -0.09799999743700027,
            8.254300117492676
          ]
        },
        {
          "atom_index": 1857,
          "name": "CZ",
          "element": "C",
          "coord": [
            -3.8610000610351562,
            -0.0828000009059906,
            8.123000144958496
          ]
        },
        {
          "atom_index": 1858,
          "name": "NH1",
          "element": "N",
          "coord": [
            -3.938199996948242,
            0.0031999999191612005,
            8.058099746704102
          ]
        },
        {
          "atom_index": 1859,
          "name": "NH2",
          "element": "N",
          "coord": [
            -3.770699977874756,
            -0.1542000025510788,
            8.057000160217285
          ]
        }
      ]
    },
    {
      "id": "B:20",
      "chain": "B",
      "resseq": 20,
      "icode": "",
      "resname": "VAL",
      "hetflag": " ",
      "sasa": 0.0,
      "atoms": [
        {
          "atom_index": 1860,
          "name": "N",
          "element": "N",
          "coord": [
            -4.246699810028076,
            -0.39559999108314514,
            8.52810001373291
          ]
        },
        {
          "atom_index": 1861,
          "name": "CA",
          "element": "C",
          "coord": [
            -4.212200164794922,
            -0.5371000170707703,
            8.536999702453613
          ]
        },
        {
          "atom_index": 1862,
          "name": "C",
          "element": "C",
          "coord": [
            -4.1433000564575195,
            -0.5781000256538391,
            8.407500267028809
          ]
        },
        {
          "atom_index": 1863,
          "name": "O",
          "element": "O",
          "coord": [
            -4.186600208282471,
            -0.5396000146865845,
            8.298199653625488
          ]
        },
        {
          "atom_index": 1864,
          "name": "CB",
          "element": "C",
          "coord": [
            -4.3383002281188965,
            -0.6229000091552734,
            8.563300132751465
          ]
        },
        {
          "atom_index": 1865,
          "name": "CG1",
          "element": "C",
          "coord": [
            -4.308599948883057,
            -0.771399974822998,
            8.548800468444824
          ]
        },
        {
          "atom_index": 1866,
          "name": "CG2",
          "element": "C",
          "coord": [
            -4.394100189208984,
            -0.5924999713897705,
            8.702899932861328
          ]
        }
      ]
    },
    {
      "id": "B:21",
      "chain": "B",
      "resseq": 21,
      "icode": "",
      "resname": "THR",
      "hetflag": " ",
      "sasa": 0.09679638594388962,
      "atoms": [
        {
          "atom_index": 1867,
          "name": "N",
          "element": "N",
          "coord": [
            -4.037399768829346,
            -0.6575000286102295,
            8.420499801635742
          ]
        },
        {
          "atom_index": 1868,
          "name": "CA",
          "element": "C",
          "coord": [
            -3.9572999477386475,
            -0.704200029373169,
            8.307999610900879
          ]
        },
        {
          "atom_index": 1869,
          "name": "C",
          "element": "C",
          "coord": [
            -3.9458000659942627,
            -0.85589998960495,
            8.314399719238281
          ]
        },
        {
          "atom_index": 1870,
          "name": "O",
          "element": "O",
          "coord": [
            -3.900700092315674,
            -0.9111999869346619,
            8.415300369262695
          ]
        },
        {
          "atom_index": 1871,
          "name": "CB",
          "element": "C",
          "coord": [
            -3.81820011138916,
            -0.6395999789237976,
            8.31089973449707
          ]
        },
        {
          "atom_index": 1872,
          "name": "OG1",
          "element": "O",
          "coord": [
            -3.8304998874664307,
            -0.5001999735832214,
            8.28030014038086
          ]
        },
        {
          "atom_index": 1873,
          "name": "CG2",
          "element": "C",
          "coord": [
            -3.7279000282287598,
            -0.7042999863624573,
            8.211199760437012
          ]
        }
      ]
    },
    {
      "id": "B:22",
      "chain": "B",
      "resseq": 22,
      "icode": "",
      "resname": "ILE",
      "hetflag": " ",
      "sasa": 0.0,
      "atoms": [
        {
          "atom_index": 1874,
          "name": "N",
          "element": "N",
          "coord": [
            -3.9853999614715576,
            -0.9229999780654907,
            8.206700325012207
          ]
        },
        {
          "atom_index": 1875,
          "name": "CA",
          "element": "C",
          "coord": [
            -3.9730000495910645,
            -1.0678000450134277,
            8.195199966430664
          ]
        },
        {
          "atom_index": 1876,
          "name": "C",
          "element": "C",
          "coord": [
            -3.8847999572753906,
            -1.0967999696731567,
            8.075200080871582
          ]
        },
        {
          "atom_index": 1877,
          "name": "O",
          "element": "O",
          "coord": [
            -3.902899980545044,
            -1.0362999439239502,
            7.969299793243408
          ]
        },
        {
          "atom_index": 1878,
          "name": "CB",
          "element": "C",
          "coord": [
            -4.110400199890137,
            -1.135699987411499,
            8.181500434875488
          ]
        },
        {
          "atom_index": 1879,
          "name": "CG1",
          "element": "C",
          "coord": [
            -4.194300174713135,
            -1.107699990272522,
            8.307299613952637
          ]
        },
        {
          "atom_index": 1880,
          "name": "CG2",
          "element": "C",
          "coord": [
            -4.093400001525879,
            -1.2868000268936157,
            8.158599853515625
          ]
        },
        {
          "atom_index": 1881,
          "name": "CD1",
          "element": "C",
          "coord": [
            -4.3403000831604,
            -1.1403000354766846,
            8.289799690246582
          ]
        }
      ]
    },
    {
      "id": "B:23",
      "chain": "B",
      "resseq": 23,
      "icode": "",
      "resname": "THR",
      "hetflag": " ",
      "sasa": 0.0,
      "atoms": [
        {
          "atom_index": 1882,
          "name": "N",
          "element": "N",
          "coord": [
            -3.788800001144409,
            -1.1866999864578247,
            8.092000007629395
          ]
        },
        {
          "atom_index": 1883,
          "name": "CA",
          "element": "C",
          "coord": [
            -3.6902999877929688,
            -1.217900037765503,
            7.9893999099731445
          ]
        },
        {
          "atom_index": 1884,
          "name": "C",
          "element": "C",
          "coord": [
            -3.7146999835968018,
            -1.357300043106079,
            7.93310022354126
          ]
        },
        {
          "atom_index": 1885,
          "name": "O",
          "element": "O",
          "coord": [
            -3.754499912261963,
            -1.448799967765808,
            8.006099700927734
          ]
        },
        {
          "atom_index": 1886,
          "name": "CB",
          "element": "C",
          "coord": [
            -3.548099994659424,
            -1.2085000276565552,
            8.046600341796875
          ]
        },
        {
          "atom_index": 1887,
          "name": "OG1",
          "element": "O",
          "coord": [
            -3.523699998855591,
            -1.0743999481201172,
            8.09000015258789
          ]
        },
        {
          "atom_index": 1888,
          "name": "CG2",
          "element": "C",
          "coord": [
            -3.4435999393463135,
            -1.24590003490448,
            7.94189977645874
          ]
        }
      ]
    },
    {
      "id": "B:24",
      "chain": "B",
      "resseq": 24,
      "icode": "",
      "resname": "CYS",
      "hetflag": " ",
      "sasa": 0.0,
      "atoms": [
        {
          "atom_index": 1889,
          "name": "N",
          "element": "N",
          "coord": [
            -3.6884000301361084,
            -1.372499942779541,
            7.803699970245361
          ]
        },
        {
          "atom_index": 1890,
          "name": "CA",
          "element": "C",
          "coord": [
            -3.695499897003174,
            -1.499899983406067,
            7.7342000007629395
          ]
        },
        {
          "atom_index": 1891,
          "name": "C",
          "element": "C",
          "coord": [
            -3.570499897003174,
            -1.513100028038025,
            7.64769983291626
          ]
        },
        {
          "atom_index": 1892,
          "name": "O",
          "element": "O",
          "coord": [
            -3.5376999378204346,
            -1.4213000535964966,
            7.571700096130371
          ]
        },
        {
          "atom_index": 1893,
          "name": "CB",
          "element": "C",
          "coord": [
            -3.824700117111206,
            -1.503999948501587,
            7.651100158691406
          ]
        },
        {
          "atom_index": 1894,
          "name": "SG",
          "element": "S",
          "coord": [
            -3.8573999404907227,
            -1.651900053024292,
            7.5569000244140625
          ]
        }
      ]
    },
    {
      "id": "B:25",
      "chain": "B",
      "resseq": 25,
      "icode": "",
      "resname": "ARG",
      "hetflag": " ",
      "sasa": 3.83785343170166,
      "atoms": [
        {
          "atom_index": 1895,
          "name": "N",
          "element": "N",
          "coord": [
            -3.4986000061035156,
            -1.624899983406067,
            7.660399913787842
          ]
        },
        {
          "atom_index": 1896,
          "name": "CA",
          "element": "C",
          "coord": [
            -3.3814001083374023,
            -1.6505000591278076,
            7.577199935913086
          ]
        },
        {
          "atom_index": 1897,
          "name": "C",
          "element": "C",
          "coord": [
            -3.4019999504089355,
            -1.7764999866485596,
            7.494100093841553
          ]
        },
        {
          "atom_index": 1898,
          "name": "O",
          "element": "O",
          "coord": [
            -3.4572999477386475,
            -1.8756999969482422,
            7.542200088500977
          ]
        },
        {
          "atom_index": 1899,
          "name": "CB",
          "element": "C",
          "coord": [
            -3.254499912261963,
            -1.6638000011444092,
            7.661300182342529
          ]
        },
        {
          "atom_index": 1900,
          "name": "CG",
          "element": "C",
          "coord": [
            -3.210900068283081,
            -1.5333000421524048,
            7.725599765777588
          ]
        },
        {
          "atom_index": 1901,
          "name": "CD",
          "element": "C",
          "coord": [
            -3.073899984359741,
            -1.5440000295639038,
            7.791900157928467
          ]
        },
        {
          "atom_index": 1902,
          "name": "NE",
          "element": "N",
          "coord": [
            -3.0473999977111816,
            -1.4319000244140625,
            7.881999969482422
          ]
        },
        {
          "atom_index": 1903,
          "name": "CZ",
          "element": "C",
          "coord": [
            -3.1221001148223877,
            -1.4010000228881836,
            7.987800121307373
          ]
        },
        {
          "atom_index": 1904,
          "name": "NH1",
          "element": "N",
          "coord": [
            -3.228800058364868,
            -1.4738999605178833,
            8.018400192260742
          ]
        },
        {
          "atom_index": 1905,
          "name": "NH2",
          "element": "N",
          "coord": [
            -3.090100049972534,
            -1.2963999509811401,
            8.063699722290039
          ]
        }
      ]
    },
    {
      "id": "B:26",
      "chain": "B",
      "resseq": 26,
      "icode": "",
      "resname": "ALA",
      "hetflag": " ",
      "sasa": 0.0,
      "atoms": [
        {
          "atom_index": 1906,
          "name": "N",
          "element": "N",
          "coord": [
            -3.3580000400543213,
            -1.7704999446868896,
            7.36870002746582
          ]
        },
        {
          "atom_index": 1907,
          "name": "CA",
          "element": "C",
          "coord": [
            -3.365999937057495,
            -1.882099986076355,
            7.2758002281188965
          ]
        },
        {
          "atom_index": 1908,
          "name": "C",
          "element": "C",
          "coord": [
            -3.2290000915527344,
            -1.94760000705719,
            7.263500213623047
          ]
        },
        {
          "atom_index": 1909,
          "name": "O",
          "element": "O",
          "coord": [
            -3.126199960708618,
            -1.8796000480651855,
            7.266600131988525
          ]
        },
        {
          "atom_index": 1910,
          "name": "CB",
          "element": "C",
          "coord": [
            -3.4149999618530273,
            -1.8344000577926636,
            7.138899803161621
          ]
        }
      ]
    },
    {
      "id": "B:27",
      "chain": "B",
      "resseq": 27,
      "icode": "",
      "resname": "SER",
      "hetflag": " ",
      "sasa": 2.7159814834594727,
      "atoms": [
        {
          "atom_index": 1911,
          "name": "N",
          "element": "N",
          "coord": [
            -3.2279999256134033,
            -2.080199956893921,
            7.250699996948242
          ]
        },
        {
          "atom_index": 1912,
          "name": "CA",
          "element": "C",
          "coord": [
            -3.1029999256134033,
            -2.1542000770568848,
            7.237100124359131
          ]
        },
        {
          "atom_index": 1913,
          "name": "C",
          "element": "C",
          "coord": [
            -3.032599925994873,
            -2.1280999183654785,
            7.104400157928467
          ]
        },
        {
          "atom_index": 1914,
          "name": "O",
          "element": "O",
          "coord": [
            -2.9166998863220215,
            -2.1679999828338623,
            7.088500022888184
          ]
        },
        {
          "atom_index": 1915,
          "name": "CB",
          "element": "C",
          "coord": [
            -3.130199909210205,
            -2.303499937057495,
            7.2519001960754395
          ]
        },
        {
          "atom_index": 1916,
          "name": "OG",
          "element": "O",
          "coord": [
            -3.2244999408721924,
            -2.3452999591827393,
            7.155200004577637
          ]
        }
      ]
    },
    {
      "id": "B:28",
      "chain": "B",
      "resseq": 28,
      "icode": "",
      "resname": "GLN",
      "hetflag": " ",
      "sasa": 1.5859267711639404,
      "atoms": [
        {
          "atom_index": 1917,
          "name": "N",
          "element": "N",
          "coord": [
            -3.1005001068115234,
            -2.0655999183654785,
            7.008600234985352
          ]
        },
        {
          "atom_index": 1918,
          "name": "CA",
          "element": "C",
          "coord": [
            -3.039799928665161,
            -2.019200086593628,
            6.885000228881836
          ]
        },
        {
          "atom_index": 1919,
          "name": "C",
          "element": "C",
          "coord": [
            -3.117500066757202,
            -1.8970999717712402,
            6.839399814605713
          ]
        },
        {
          "atom_index": 1920,
          "name": "O",
          "element": "O",
          "coord": [
            -3.226799964904785,
            -1.8695000410079956,
            6.8892998695373535
          ]
        },
        {
          "atom_index": 1921,
          "name": "CB",
          "element": "C",
          "coord": [
            -3.04010009765625,
            -2.1278998851776123,
            6.776800155639648
          ]
        },
        {
          "atom_index": 1922,
          "name": "CG",
          "element": "C",
          "coord": [
            -3.178999900817871,
            -2.175100088119507,
            6.73829984664917
          ]
        },
        {
          "atom_index": 1923,
          "name": "CD",
          "element": "C",
          "coord": [
            -3.176100015640259,
            -2.2809998989105225,
            6.629700183868408
          ]
        },
        {
          "atom_index": 1924,
          "name": "OE1",
          "element": "O",
          "coord": [
            -3.180299997329712,
            -2.249500036239624,
            6.5106000900268555
          ]
        },
        {
          "atom_index": 1925,
          "name": "NE2",
          "element": "N",
          "coord": [
            -3.1677000522613525,
            -2.407599925994873,
            6.670300006866455
          ]
        }
      ]
    },
    {
      "id": "B:29",
      "chain": "B",
      "resseq": 29,
      "icode": "",
      "resname": "SER",
      "hetflag": " ",
      "sasa": 2.117750883102417,
      "atoms": [
        {
          "atom_index": 1926,
          "name": "N",
          "element": "N",
          "coord": [
            -3.0601999759674072,
            -1.823099970817566,
            6.744999885559082
          ]
        },
        {
          "atom_index": 1927,
          "name": "CA",
          "element": "C",
          "coord": [
            -3.126800060272217,
            -1.7036000490188599,
            6.696000099182129
          ]
        },
        {
          "atom_index": 1928,
          "name": "C",
          "element": "C",
          "coord": [
            -3.259000062942505,
            -1.7410000562667847,
            6.630300045013428
          ]
        },
        {
          "atom_index": 1929,
          "name": "O",
          "element": "O",
          "coord": [
            -3.268699884414673,
            -1.8425999879837036,
            6.560999870300293
          ]
        },
        {
          "atom_index": 1930,
          "name": "CB",
          "element": "C",
          "coord": [
            -3.0376999378204346,
            -1.6291999816894531,
            6.596700191497803
          ]
        },
        {
          "atom_index": 1931,
          "name": "OG",
          "element": "O",
          "coord": [
            -3.1110999584198,
            -1.527899980545044,
            6.530099868774414
          ]
        }
      ]
    },
    {
      "id": "B:30",
      "chain": "B",
      "resseq": 30,
      "icode": "",
      "resname": "ILE",
      "hetflag": " ",
      "sasa": 0.0,
      "atoms": [
        {
          "atom_index": 1932,
          "name": "N",
          "element": "N",
          "coord": [
            -3.361799955368042,
            -1.659000039100647,
            6.6545000076293945
          ]
        },
        {
          "atom_index": 1933,
          "name": "CA",
          "element": "C",
          "coord": [
            -3.495500087738037,
            -1.682800054550171,
            6.600200176239014
          ]
        },
        {
          "atom_index": 1934,
          "name": "C",
          "element": "C",
          "coord": [
            -3.552500009536743,
            -1.5534000396728516,
            6.543900012969971
          ]
        },
        {
          "atom_index": 1935,
          "name": "O",
          "element": "O",
          "coord": [
            -3.674499988555908,
            -1.5398000478744507,
            6.527900218963623
          ]
        },
        {
          "atom_index": 1936,
          "name": "CB",
          "element": "C",
          "coord": [
            -3.5913000106811523,
            -1.742799997329712,
            6.7058000564575195
          ]
        },
        {
          "atom_index": 1937,
          "name": "CG1",
          "element": "C",
          "coord": [
            -3.609100103378296,
            -1.6484999656677246,
            6.825699806213379
          ]
        },
        {
          "atom_index": 1938,
          "name": "CG2",
          "element": "C",
          "coord": [
            -3.5441999435424805,
            -1.881500005722046,
            6.749499797821045
          ]
        },
        {
          "atom_index": 1939,
          "name": "CD1",
          "element": "C",
          "coord": [
            -3.72160005569458,
            -1.6891000270843506,
            6.9222002029418945
          ]
        }
      ]
    },
    {
      "id": "B:31",
      "chain": "B",
      "resseq": 31,
      "icode": "",
      "resname": "SER",
      "hetflag": " ",
      "sasa": 1.008955478668213,
      "atoms": [
        {
          "atom_index": 1940,
          "name": "N",
          "element": "N",
          "coord": [
            -3.4647998809814453,
            -1.4577000141143799,
            6.513000011444092
          ]
        },
        {
          "atom_index": 1941,
          "name": "CA",
          "element": "C",
          "coord": [
            -3.5032999515533447,
            -1.3305000066757202,
            6.450500011444092
          ]
        },
        {
          "atom_index": 1942,
          "name": "C",
          "element": "C",
          "coord": [
            -3.609299898147583,
            -1.2617000341415405,
            6.535900115966797
          ]
        },
        {
          "atom_index": 1943,
          "name": "O",
          "element": "O",
          "coord": [
            -3.580699920654297,
            -1.2299000024795532,
            6.652900218963623
          ]
        },
        {
          "atom_index": 1944,
          "name": "CB",
          "element": "C",
          "coord": [
            -3.542799949645996,
            -1.3588000535964966,
            6.305500030517578
          ]
        },
        {
          "atom_index": 1945,
          "name": "OG",
          "element": "O",
          "coord": [
            -3.567500114440918,
            -1.2380000352859497,
            6.236199855804443
          ]
        }
      ]
    },
    {
      "id": "B:32",
      "chain": "B",
      "resseq": 32,
      "icode": "",
      "resname": "VAL",
      "hetflag": " ",
      "sasa": 0.0,
      "atoms": [
        {
          "atom_index": 1946,
          "name": "N",
          "element": "N",
          "coord": [
            -3.7286999225616455,
            -1.232800006866455,
            6.484300136566162
          ]
        },
        {
          "atom_index": 1947,
          "name": "CA",
          "element": "C",
          "coord": [
            -3.8334999084472656,
            -1.1734000444412231,
            6.567200183868408
          ]
        },
        {
          "atom_index": 1948,
          "name": "C",
          "element": "C",
          "coord": [
            -3.9551000595092773,
            -1.2654999494552612,
            6.571400165557861
          ]
        },
        {
          "atom_index": 1949,
          "name": "O",
          "element": "O",
          "coord": [
            -4.068699836730957,
            -1.2193000316619873,
            6.586100101470947
          ]
        },
        {
          "atom_index": 1950,
          "name": "CB",
          "element": "C",
          "coord": [
            -3.873199939727783,
            -1.0331000089645386,
            6.5177998542785645
          ]
        },
        {
          "atom_index": 1951,
          "name": "CG1",
          "element": "C",
          "coord": [
            -3.7595999240875244,
            -0.934499979019165,
            6.545100212097168
          ]
        },
        {
          "atom_index": 1952,
          "name": "CG2",
          "element": "C",
          "coord": [
            -3.9100000858306885,
            -1.0361000299453735,
            6.369500160217285
          ]
        }
      ]
    },
    {
      "id": "B:33",
      "chain": "B",
      "resseq": 33,
      "icode": "",
      "resname": "SER",
      "hetflag": " ",
      "sasa": 0.0,
      "atoms": [
        {
          "atom_index": 1953,
          "name": "N",
          "element": "N",
          "coord": [
            -3.9321999549865723,
            -1.3955999612808228,
            6.558000087738037
          ]
        },
        {
          "atom_index": 1954,
          "name": "CA",
          "element": "C",
          "coord": [
            -4.041399955749512,
            -1.493399977684021,
            6.555500030517578
          ]
        },
        {
          "atom_index": 1955,
          "name": "C",
          "element": "C",
          "coord": [
            -4.070700168609619,
            -1.538599967956543,
            6.698699951171875
          ]
        },
        {
          "atom_index": 1956,
          "name": "O",
          "element": "O",
          "coord": [
            -4.035699844360352,
            -1.648900032043457,
            6.741000175476074
          ]
        },
        {
          "atom_index": 1957,
          "name": "CB",
          "element": "C",
          "coord": [
            -4.005199909210205,
            -1.611299991607666,
            6.466100215911865
          ]
        },
        {
          "atom_index": 1958,
          "name": "OG",
          "element": "O",
          "coord": [
            -3.990499973297119,
            -1.5684000253677368,
            6.331200122833252
          ]
        }
      ]
    },
    {
      "id": "B:34",
      "chain": "B",
      "resseq": 34,
      "icode": "",
      "resname": "LEU",
      "hetflag": " ",
      "sasa": 0.0,
      "atoms": [
        {
          "atom_index": 1959,
          "name": "N",
          "element": "N",
          "coord": [
            -4.1346001625061035,
            -1.448799967765808,
            6.77370023727417
          ]
        },
        {
          "atom_index": 1960,
          "name": "CA",
          "element": "C",
          "coord": [
            -4.155700206756592,
            -1.472499966621399,
            6.916299819946289
          ]
        },
        {
          "atom_index": 1961,
          "name": "C",
          "element": "C",
          "coord": [
            -4.285299777984619,
            -1.4074000120162964,
            6.961299896240234
          ]
        },
        {
          "atom_index": 1962,
          "name": "O",
          "element": "O",
          "coord": [
            -4.312099933624268,
            -1.291599988937378,
            6.928299903869629
          ]
        },
        {
          "atom_index": 1963,
          "name": "CB",
          "element": "C",
          "coord": [
            -4.0391998291015625,
            -1.4186999797821045,
            7.00029993057251
          ]
        },
        {
          "atom_index": 1964,
          "name": "CG",
          "element": "C",
          "coord": [
            -4.063199996948242,
            -1.4537999629974365,
            7.147799968719482
          ]
        },
        {
          "atom_index": 1965,
          "name": "CD1",
          "element": "C",
          "coord": [
            -3.9505999088287354,
            -1.5362000465393066,
            7.201600074768066
          ]
        },
        {
          "atom_index": 1966,
          "name": "CD2",
          "element": "C",
          "coord": [
            -4.085999965667725,
            -1.3287999629974365,
            7.231599807739258
          ]
        }
      ]
    },
    {
      "id": "B:35",
      "chain": "B",
      "resseq": 35,
      "icode": "",
      "resname": "ASN",
      "hetflag": " ",
      "sasa": 0.0,
      "atoms": [
        {
          "atom_index": 1967,
          "name": "N",
          "element": "N",
          "coord": [
            -4.364799976348877,
            -1.4817999601364136,
            7.038400173187256
          ]
        },
        {
          "atom_index": 1968,
          "name": "CA",
          "element": "C",
          "coord": [
            -4.491499900817871,
            -1.4341000318527222,
            7.09119987487793
          ]
        },
        {
          "atom_index": 1969,
          "name": "C",
          "element": "C",
          "coord": [
            -4.486100196838379,
            -1.430799961090088,
            7.243100166320801
          ]
        },
        {
          "atom_index": 1970,
          "name": "O",
          "element": "O",
          "coord": [
            -4.413099765777588,
            -1.5084999799728394,
            7.305200099945068
          ]
        },
        {
          "atom_index": 1971,
          "name": "CB",
          "element": "C",
          "coord": [
            -4.607399940490723,
            -1.5252000093460083,
            7.049200057983398
          ]
        },
        {
          "atom_index": 1972,
          "name": "CG",
          "element": "C",
          "coord": [
            -4.608799934387207,
            -1.5511000156402588,
            6.900300025939941
          ]
        },
        {
          "atom_index": 1973,
          "name": "OD1",
          "element": "O",
          "coord": [
            -4.604800224304199,
            -1.457900047302246,
            6.821400165557861
          ]
        },
        {
          "atom_index": 1974,
          "name": "ND2",
          "element": "N",
          "coord": [
            -4.612400054931641,
            -1.6780999898910522,
            6.861800193786621
          ]
        }
      ]
    },
    {
      "id": "B:36",
      "chain": "B",
      "resseq": 36,
      "icode": "",
      "resname": "TRP",
      "hetflag": " ",
      "sasa": 0.0,
      "atoms": [
        {
          "atom_index": 1975,
          "name": "N",
          "element": "N",
          "coord": [
            -4.565499782562256,
            -1.3415000438690186,
            7.302000045776367
          ]
        },
        {
          "atom_index": 1976,
          "name": "CA",
          "element": "C",
          "coord": [
            -4.590799808502197,
            -1.340000033378601,
            7.446000099182129
          ]
        },
        {
          "atom_index": 1977,
          "name": "C",
          "element": "C",
          "coord": [
            -4.738800048828125,
            -1.3622000217437744,
            7.47189998626709
          ]
        },
        {
          "atom_index": 1978,
          "name": "O",
          "element": "O",
          "coord": [
            -4.823400020599365,
            -1.2998000383377075,
            7.407100200653076
          ]
        },
        {
          "atom_index": 1979,
          "name": "CB",
          "element": "C",
          "coord": [
            -4.549900054931641,
            -1.2064000368118286,
            7.510700225830078
          ]
        },
        {
          "atom_index": 1980,
          "name": "CG",
          "element": "C",
          "coord": [
            -4.40310001373291,
            -1.1837999820709229,
            7.514100074768066
          ]
        },
        {
          "atom_index": 1981,
          "name": "CD1",
          "element": "C",
          "coord": [
            -4.328999996185303,
            -1.1085000038146973,
            7.425000190734863
          ]
        },
        {
          "atom_index": 1982,
          "name": "CD2",
          "element": "C",
          "coord": [
            -4.309800148010254,
            -1.2364000082015991,
            7.609499931335449
          ]
        },
        {
          "atom_index": 1983,
          "name": "NE1",
          "element": "N",
          "coord": [
            -4.196300029754639,
            -1.1122000217437744,
            7.45989990234375
          ]
        },
        {
          "atom_index": 1984,
          "name": "CE2",
          "element": "C",
          "coord": [
            -4.181700229644775,
            -1.1886999607086182,
            7.5731000900268555
          ]
        },
        {
          "atom_index": 1985,
          "name": "CE3",
          "element": "C",
          "coord": [
            -4.3221001625061035,
            -1.3180999755859375,
            7.723299980163574
          ]
        },
        {
          "atom_index": 1986,
          "name": "CZ2",
          "element": "C",
          "coord": [
            -4.066699981689453,
            -1.220900058746338,
            7.645599842071533
          ]
        },
        {
          "atom_index": 1987,
          "name": "CZ3",
          "element": "C",
          "coord": [
            -4.207600116729736,
            -1.3504999876022339,
            7.795199871063232
          ]
        },
        {
          "atom_index": 1988,
          "name": "CH2",
          "element": "C",
          "coord": [
            -4.081399917602539,
            -1.3005000352859497,
            7.756700038909912
          ]
        }
      ]
    },
    {
      "id": "B:37",
      "chain": "B",
      "resseq": 37,
      "icode": "",
      "resname": "TYR",
      "hetflag": " ",
      "sasa": 0.0,
      "atoms": [
        {
          "atom_index": 1989,
          "name": "N",
          "element": "N",
          "coord": [
            -4.769100189208984,
            -1.4483000040054321,
            7.570000171661377
          ]
        },
        {
          "atom_index": 1990,
          "name": "CA",
          "element": "C",
          "coord": [
            -4.905200004577637,
            -1.4788000583648682,
            7.611999988555908
          ]
        },
        {
          "atom_index": 1991,
          "name": "C",
          "element": "C",
          "coord": [
            -4.925099849700928,
            -1.4464999437332153,
            7.758900165557861
          ]
        },
        {
          "atom_index": 1992,
          "name": "O",
          "element": "O",
          "coord": [
            -4.8308000564575195,
            -1.452299952507019,
            7.8383002281188965
          ]
        },
        {
          "atom_index": 1993,
          "name": "CB",
          "element": "C",
          "coord": [
            -4.938199996948242,
            -1.6267000436782837,
            7.593500137329102
          ]
        },
        {
          "atom_index": 1994,
          "name": "CG",
          "element": "C",
          "coord": [
            -4.923299789428711,
            -1.674299955368042,
            7.451600074768066
          ]
        },
        {
          "atom_index": 1995,
          "name": "CD1",
          "element": "C",
          "coord": [
            -4.8007001876831055,
            -1.7193000316619873,
            7.403299808502197
          ]
        },
        {
          "atom_index": 1996,
          "name": "CD2",
          "element": "C",
          "coord": [
            -5.032700061798096,
            -1.6741000413894653,
            7.365799903869629
          ]
        },
        {
          "atom_index": 1997,
          "name": "CE1",
          "element": "C",
          "coord": [
            -4.787499904632568,
            -1.7630000114440918,
            7.272200107574463
          ]
        },
        {
          "atom_index": 1998,
          "name": "CE2",
          "element": "C",
          "coord": [
            -5.020999908447266,
            -1.7172000408172607,
            7.235400199890137
          ]
        },
        {
          "atom_index": 1999,
          "name": "CZ",
          "element": "C",
          "coord": [
            -4.898799896240234,
            -1.761199951171875,
            7.1890997886657715
          ]
        },
        {
          "atom_index": 2000,
          "name": "OH",
          "element": "O",
          "coord": [
            -4.887899875640869,
            -1.8049999475479126,
            7.059000015258789
          ]
        }
      ]
    },
    {
      "id": "B:38",
      "chain": "B",
      "resseq": 38,
      "icode": "",
      "resname": "GLN",
      "hetflag": " ",
      "sasa": 0.0,
      "atoms": [
        {
          "atom_index": 2001,
          "name": "N",
          "element": "N",
          "coord": [
            -5.050099849700928,
            -1.416700005531311,
            7.793799877166748
          ]
        },
        {
          "atom_index": 2002,
          "name": "CA",
          "element": "C",
          "coord": [
            -5.095300197601318,
            -1.4004000425338745,
            7.931600093841553
          ]
        },
        {
          "atom_index": 2003,
          "name": "C",
          "element": "C",
          "coord": [
            -5.195199966430664,
            -1.5111000537872314,
            7.962699890136719
          ]
        },
        {
          "atom_index": 2004,
          "name": "O",
          "element": "O",
          "coord": [
            -5.29010009765625,
            -1.5319000482559204,
            7.886499881744385
          ]
        },
        {
          "atom_index": 2005,
          "name": "CB",
          "element": "C",
          "coord": [
            -5.161200046539307,
            -1.2640999555587769,
            7.949900150299072
          ]
        },
        {
          "atom_index": 2006,
          "name": "CG",
          "element": "C",
          "coord": [
            -5.218200206756592,
            -1.2369999885559082,
            8.089200019836426
          ]
        },
        {
          "atom_index": 2007,
          "name": "CD",
          "element": "C",
          "coord": [
            -5.306300163269043,
            -1.113700032234192,
            8.090200424194336
          ]
        },
        {
          "atom_index": 2008,
          "name": "OE1",
          "element": "O",
          "coord": [
            -5.416500091552734,
            -1.1150000095367432,
            8.035799980163574
          ]
        },
        {
          "atom_index": 2009,
          "name": "NE2",
          "element": "N",
          "coord": [
            -5.258399963378906,
            -1.0062999725341797,
            8.152600288391113
          ]
        }
      ]
    },
    {
      "id": "B:39",
      "chain": "B",
      "resseq": 39,
      "icode": "",
      "resname": "GLN",
      "hetflag": " ",
      "sasa": 0.0,
      "atoms": [
        {
          "atom_index": 2010,
          "name": "N",
          "element": "N",
          "coord": [
            -5.175000190734863,
            -1.5820000171661377,
            8.073200225830078
          ]
        },
        {
          "atom_index": 2011,
          "name": "CA",
          "element": "C",
          "coord": [
            -5.271399974822998,
            -1.6832000017166138,
            8.115599632263184
          ]
        },
        {
          "atom_index": 2012,
          "name": "C",
          "element": "C",
          "coord": [
            -5.315400123596191,
            -1.6550999879837036,
            8.258600234985352
          ]
        },
        {
          "atom_index": 2013,
          "name": "O",
          "element": "O",
          "coord": [
            -5.236100196838379,
            -1.6691999435424805,
            8.35260009765625
          ]
        },
        {
          "atom_index": 2014,
          "name": "CB",
          "element": "C",
          "coord": [
            -5.214700222015381,
            -1.8245999813079834,
            8.104999542236328
          ]
        },
        {
          "atom_index": 2015,
          "name": "CG",
          "element": "C",
          "coord": [
            -5.323599815368652,
            -1.9292999505996704,
            8.129599571228027
          ]
        },
        {
          "atom_index": 2016,
          "name": "CD",
          "element": "C",
          "coord": [
            -5.27370023727417,
            -2.071000099182129,
            8.115900039672852
          ]
        },
        {
          "atom_index": 2017,
          "name": "OE1",
          "element": "O",
          "coord": [
            -5.156300067901611,
            -2.098900079727173,
            8.141300201416016
          ]
        },
        {
          "atom_index": 2018,
          "name": "NE2",
          "element": "N",
          "coord": [
            -5.363100051879883,
            -2.162400007247925,
            8.07610034942627
          ]
        }
      ]
    },
    {
      "id": "B:40",
      "chain": "B",
      "resseq": 40,
      "icode": "",
      "resname": "LYS",
      "hetflag": " ",
      "sasa": 0.0,
      "atoms": [
        {
          "atom_index": 2019,
          "name": "N",
          "element": "N",
          "coord": [
            -5.440000057220459,
            -1.6226999759674072,
            8.274200439453125
          ]
        },
        {
          "atom_index": 2020,
          "name": "CA",
          "element": "C",
          "coord": [
            -5.5019001960754395,
            -1.603600025177002,
            8.404500007629395
          ]
        },
        {
          "atom_index": 2021,
          "name": "C",
          "element": "C",
          "coord": [
            -5.553100109100342,
            -1.7365000247955322,
            8.458600044250488
          ]
        },
        {
          "atom_index": 2022,
          "name": "O",
          "element": "O",
          "coord": [
            -5.577499866485596,
            -1.830299973487854,
            8.381600379943848
          ]
        },
        {
          "atom_index": 2023,
          "name": "CB",
          "element": "C",
          "coord": [
            -5.615099906921387,
            -1.5017999410629272,
            8.392800331115723
          ]
        },
        {
          "atom_index": 2024,
          "name": "CG",
          "element": "C",
          "coord": [
            -5.561699867248535,
            -1.3630000352859497,
            8.35949993133545
          ]
        },
        {
          "atom_index": 2025,
          "name": "CD",
          "element": "C",
          "coord": [
            -5.6697001457214355,
            -1.257200002670288,
            8.35830020904541
          ]
        },
        {
          "atom_index": 2026,
          "name": "CE",
          "element": "C",
          "coord": [
            -5.608099937438965,
            -1.1220999956130981,
            8.325900077819824
          ]
        },
        {
          "atom_index": 2027,
          "name": "NZ",
          "element": "N",
          "coord": [
            -5.709499835968018,
            -1.0140999555587769,
            8.303600311279297
          ]
        }
      ]
    },
    {
      "id": "B:41",
      "chain": "B",
      "resseq": 41,
      "icode": "",
      "resname": "PRO",
      "hetflag": " ",
      "sasa": 0.0,
      "atoms": [
        {
          "atom_index": 2028,
          "name": "N",
          "element": "N",
          "coord": [
            -5.567299842834473,
            -1.748900055885315,
            8.591099739074707
          ]
        },
        {
          "atom_index": 2029,
          "name": "CA",
          "element": "C",
          "coord": [
            -5.610199928283691,
            -1.8769999742507935,
            8.649999618530273
          ]
        },
        {
          "atom_index": 2030,
          "name": "C",
          "element": "C",
          "coord": [
            -5.742499828338623,
            -1.9250999689102173,
            8.59179973602295
          ]
        },
        {
          "atom_index": 2031,
          "name": "O",
          "element": "O",
          "coord": [
            -5.838200092315674,
            -1.8485000133514404,
            8.579000473022461
          ]
        },
        {
          "atom_index": 2032,
          "name": "CB",
          "element": "C",
          "coord": [
            -5.623499870300293,
            -1.8451000452041626,
            8.799500465393066
          ]
        },
        {
          "atom_index": 2033,
          "name": "CG",
          "element": "C",
          "coord": [
            -5.535900115966797,
            -1.7285000085830688,
            8.822799682617188
          ]
        },
        {
          "atom_index": 2034,
          "name": "CD",
          "element": "C",
          "coord": [
            -5.537700176239014,
            -1.6474000215530396,
            8.694100379943848
          ]
        }
      ]
    },
    {
      "id": "B:42",
      "chain": "B",
      "resseq": 42,
      "icode": "",
      "resname": "GLY",
      "hetflag": " ",
      "sasa": 0.0,
      "atoms": [
        {
          "atom_index": 2035,
          "name": "N",
          "element": "N",
          "coord": [
            -5.746200084686279,
            -2.053100109100342,
            8.554900169372559
          ]
        },
        {
          "atom_index": 2036,
          "name": "CA",
          "element": "C",
          "coord": [
            -5.867400169372559,
            -2.114500045776367,
            8.505499839782715
          ]
        },
        {
          "atom_index": 2037,
          "name": "C",
          "element": "C",
          "coord": [
            -5.906700134277344,
            -2.077899932861328,
            8.364399909973145
          ]
        },
        {
          "atom_index": 2038,
          "name": "O",
          "element": "O",
          "coord": [
            -6.017099857330322,
            -2.113300085067749,
            8.321700096130371
          ]
        }
      ]
    },
    {
      "id": "B:43",
      "chain": "B",
      "resseq": 43,
      "icode": "",
      "resname": "LYS",
      "hetflag": " ",
      "sasa": 0.0,
      "atoms": [
        {
          "atom_index": 2039,
          "name": "N",
          "element": "N",
          "coord": [
            -5.820099830627441,
            -2.009200096130371,
            8.289899826049805
          ]
        },
        {
          "atom_index": 2040,
          "name": "CA",
          "element": "C",
          "coord": [
            -5.850900173187256,
            -1.965999960899353,
            8.15429973602295
          ]
        },
        {
          "atom_index": 2041,
          "name": "C",
          "element": "C",
          "coord": [
            -5.743000030517578,
            -2.014699935913086,
            8.058500289916992
          ]
        },
        {
          "atom_index": 2042,
          "name": "O",
          "element": "O",
          "coord": [
            -5.628399848937988,
            -2.0387001037597656,
            8.097700119018555
          ]
        },
        {
          "atom_index": 2043,
          "name": "CB",
          "element": "C",
          "coord": [
            -5.861000061035156,
            -1.8128000497817993,
            8.145099639892578
          ]
        },
        {
          "atom_index": 2044,
          "name": "CG",
          "element": "C",
          "coord": [
            -5.969399929046631,
            -1.7506999969482422,
            8.231100082397461
          ]
        },
        {
          "atom_index": 2045,
          "name": "CD",
          "element": "C",
          "coord": [
            -5.96750020980835,
            -1.5986000299453735,
            8.213899612426758
          ]
        },
        {
          "atom_index": 2046,
          "name": "CE",
          "element": "C",
          "coord": [
            -6.052199840545654,
            -1.5276000499725342,
            8.319600105285645
          ]
        },
        {
          "atom_index": 2047,
          "name": "NZ",
          "element": "N",
          "coord": [
            -6.026700019836426,
            -1.3806999921798706,
            8.321499824523926
          ]
        }
      ]
    },
    {
      "id": "B:44",
      "chain": "B",
      "resseq": 44,
      "icode": "",
      "resname": "ALA",
      "hetflag": " ",
      "sasa": 0.0,
      "atoms": [
        {
          "atom_index": 2048,
          "name": "N",
          "element": "N",
          "coord": [
            -5.780900001525879,
            -2.0274999141693115,
            7.931300163269043
          ]
        },
        {
          "atom_index": 2049,
          "name": "CA",
          "element": "C",
          "coord": [
            -5.681600093841553,
            -2.0446999073028564,
            7.826200008392334
          ]
        },
        {
          "atom_index": 2050,
          "name": "C",
          "element": "C",
          "coord": [
            -5.592800140380859,
            -1.920300006866455,
            7.817599773406982
          ]
        },
        {
          "atom_index": 2051,
          "name": "O",
          "element": "O",
          "coord": [
            -5.63640022277832,
            -1.8100999593734741,
            7.8520002365112305
          ]
        },
        {
          "atom_index": 2052,
          "name": "CB",
          "element": "C",
          "coord": [
            -5.7494001388549805,
            -2.068000078201294,
            7.691199779510498
          ]
        }
      ]
    },
    {
      "id": "B:45",
      "chain": "B",
      "resseq": 45,
      "icode": "",
      "resname": "PRO",
      "hetflag": " ",
      "sasa": 0.0,
      "atoms": [
        {
          "atom_index": 2053,
          "name": "N",
          "element": "N",
          "coord": [
            -5.468800067901611,
            -1.9356000423431396,
            7.771100044250488
          ]
        },
        {
          "atom_index": 2054,
          "name": "CA",
          "element": "C",
          "coord": [
            -5.381700038909912,
            -1.819200038909912,
            7.749800205230713
          ]
        },
        {
          "atom_index": 2055,
          "name": "C",
          "element": "C",
          "coord": [
            -5.438000202178955,
            -1.7283999919891357,
            7.64169979095459
          ]
        },
        {
          "atom_index": 2056,
          "name": "O",
          "element": "O",
          "coord": [
            -5.522900104522705,
            -1.7675000429153442,
            7.5619001388549805
          ]
        },
        {
          "atom_index": 2057,
          "name": "CB",
          "element": "C",
          "coord": [
            -5.248799800872803,
            -1.8811999559402466,
            7.70419979095459
          ]
        },
        {
          "atom_index": 2058,
          "name": "CG",
          "element": "C",
          "coord": [
            -5.258299827575684,
            -2.027100086212158,
            7.741300106048584
          ]
        },
        {
          "atom_index": 2059,
          "name": "CD",
          "element": "C",
          "coord": [
            -5.403500080108643,
            -2.060699939727783,
            7.729100227355957
          ]
        }
      ]
    },
    {
      "id": "B:46",
      "chain": "B",
      "resseq": 46,
      "icode": "",
      "resname": "LYS",
      "hetflag": " ",
      "sasa": 0.0,
      "atoms": [
        {
          "atom_index": 2060,
          "name": "N",
          "element": "N",
          "coord": [
            -5.38670015335083,
            -1.6059000492095947,
            7.638299942016602
          ]
        },
        {
          "atom_index": 2061,
          "name": "CA",
          "element": "C",
          "coord": [
            -5.4253997802734375,
            -1.507200002670288,
            7.5381999015808105
          ]
        },
        {
          "atom_index": 2062,
          "name": "C",
          "element": "C",
          "coord": [
            -5.300000190734863,
            -1.437999963760376,
            7.486599922180176
          ]
        },
        {
          "atom_index": 2063,
          "name": "O",
          "element": "O",
          "coord": [
            -5.214200019836426,
            -1.3980000019073486,
            7.565899848937988
          ]
        },
        {
          "atom_index": 2064,
          "name": "CB",
          "element": "C",
          "coord": [
            -5.52269983291626,
            -1.4053000211715698,
            7.598999977111816
          ]
        },
        {
          "atom_index": 2065,
          "name": "CG",
          "element": "C",
          "coord": [
            -5.538400173187256,
            -1.2789000272750854,
            7.519100189208984
          ]
        },
        {
          "atom_index": 2066,
          "name": "CD",
          "element": "C",
          "coord": [
            -5.650599956512451,
            -1.191499948501587,
            7.573200225830078
          ]
        },
        {
          "atom_index": 2067,
          "name": "CE",
          "element": "C",
          "coord": [
            -5.603099822998047,
            -1.1019999980926514,
            7.685500144958496
          ]
        },
        {
          "atom_index": 2068,
          "name": "NZ",
          "element": "N",
          "coord": [
            -5.6981000900268555,
            -0.9876999855041504,
            7.7067999839782715
          ]
        }
      ]
    },
    {
      "id": "B:47",
      "chain": "B",
      "resseq": 47,
      "icode": "",
      "resname": "VAL",
      "hetflag": " ",
      "sasa": 0.0,
      "atoms": [
        {
          "atom_index": 2069,
          "name": "N",
          "element": "N",
          "coord": [
            -5.2881999015808105,
            -1.4241000413894653,
            7.354100227355957
          ]
        },
        {
          "atom_index": 2070,
          "name": "CA",
          "element": "C",
          "coord": [
            -5.169300079345703,
            -1.3600000143051147,
            7.299099922180176
          ]
        },
        {
          "atom_index": 2071,
          "name": "C",
          "element": "C",
          "coord": [
            -5.171800136566162,
            -1.2110999822616577,
            7.332200050354004
          ]
        },
        {
          "atom_index": 2072,
          "name": "O",
          "element": "O",
          "coord": [
            -5.276199817657471,
            -1.1444000005722046,
            7.32390022277832
          ]
        },
        {
          "atom_index": 2073,
          "name": "CB",
          "element": "C",
          "coord": [
            -5.156799793243408,
            -1.3831000328063965,
            7.147299766540527
          ]
        },
        {
          "atom_index": 2074,
          "name": "CG1",
          "element": "C",
          "coord": [
            -5.271500110626221,
            -1.3150999546051025,
            7.071499824523926
          ]
        },
        {
          "atom_index": 2075,
          "name": "CG2",
          "element": "C",
          "coord": [
            -5.021900177001953,
            -1.3343000411987305,
            7.097499847412109
          ]
        }
      ]
    },
    {
      "id": "B:48",
      "chain": "B",
      "resseq": 48,
      "icode": "",
      "resname": "LEU",
      "hetflag": " ",
      "sasa": 0.0,
      "atoms": [
        {
          "atom_index": 2076,
          "name": "N",
          "element": "N",
          "coord": [
            -5.05620002746582,
            -1.1592999696731567,
            7.373199939727783
          ]
        },
        {
          "atom_index": 2077,
          "name": "CA",
          "element": "C",
          "coord": [
            -5.035699844360352,
            -1.0168999433517456,
            7.395299911499023
          ]
        },
        {
          "atom_index": 2078,
          "name": "C",
          "element": "C",
          "coord": [
            -4.962900161743164,
            -0.9526000022888184,
            7.278500080108643
          ]
        },
        {
          "atom_index": 2079,
          "name": "O",
          "element": "O",
          "coord": [
            -5.002699851989746,
            -0.8467000126838684,
            7.230500221252441
          ]
        },
        {
          "atom_index": 2080,
          "name": "CB",
          "element": "C",
          "coord": [
            -4.952300071716309,
            -0.9944999814033508,
            7.520999908447266
          ]
        },
        {
          "atom_index": 2081,
          "name": "CG",
          "element": "C",
          "coord": [
            -5.006499767303467,
            -1.051800012588501,
            7.651199817657471
          ]
        },
        {
          "atom_index": 2082,
          "name": "CD1",
          "element": "C",
          "coord": [
            -4.896200180053711,
            -1.0437999963760376,
            7.757900238037109
          ]
        },
        {
          "atom_index": 2083,
          "name": "CD2",
          "element": "C",
          "coord": [
            -5.129300117492676,
            -0.9743000268936157,
            7.691800117492676
          ]
        }
      ]
    },
    {
      "id": "B:49",
      "chain": "B",
      "resseq": 49,
      "icode": "",
      "resname": "ILE",
      "hetflag": " ",
      "sasa": 0.0,
      "atoms": [
        {
          "atom_index": 2084,
          "name": "N",
          "element": "N",
          "coord": [
            -4.854499816894531,
            -1.016700029373169,
            7.235199928283691
          ]
        },
        {
          "atom_index": 2085,
          "name": "CA",
          "element": "C",
          "coord": [
            -4.758399963378906,
            -0.9603000283241272,
            7.141499996185303
          ]
        },
        {
          "atom_index": 2086,
          "name": "C",
          "element": "C",
          "coord": [
            -4.7179999351501465,
            -1.0709999799728394,
            7.045599937438965
          ]
        },
        {
          "atom_index": 2087,
          "name": "O",
          "element": "O",
          "coord": [
            -4.700699806213379,
            -1.1861000061035156,
            7.085999965667725
          ]
        },
        {
          "atom_index": 2088,
          "name": "CB",
          "element": "C",
          "coord": [
            -4.636300086975098,
            -0.9031999707221985,
            7.217299938201904
          ]
        },
        {
          "atom_index": 2089,
          "name": "CG1",
          "element": "C",
          "coord": [
            -4.676400184631348,
            -0.7736999988555908,
            7.290299892425537
          ]
        },
        {
          "atom_index": 2090,
          "name": "CG2",
          "element": "C",
          "coord": [
            -4.51669979095459,
            -0.8817999958992004,
            7.1244001388549805
          ]
        },
        {
          "atom_index": 2091,
          "name": "CD1",
          "element": "C",
          "coord": [
            -4.596199989318848,
            -0.746999979019165,
            7.413899898529053
          ]
        }
      ]
    },
    {
      "id": "B:50",
      "chain": "B",
      "resseq": 50,
      "icode": "",
      "resname": "TYR",
      "hetflag": " ",
      "sasa": 0.0,
      "atoms": [
        {
          "atom_index": 2092,
          "name": "N",
          "element": "N",
          "coord": [
            -4.706500053405762,
            -1.038100004196167,
            6.918000221252441
          ]
        },
        {
          "atom_index": 2093,
          "name": "CA",
          "element": "C",
          "coord": [
            -4.651299953460693,
            -1.1319999694824219,
            6.821300029754639
          ]
        },
        {
          "atom_index": 2094,
          "name": "C",
          "element": "C",
          "coord": [
            -4.537399768829346,
            -1.0631999969482422,
            6.748499870300293
          ]
        },
        {
          "atom_index": 2095,
          "name": "O",
          "element": "O",
          "coord": [
            -4.523799896240234,
            -0.9405999779701233,
            6.753499984741211
          ]
        },
        {
          "atom_index": 2096,
          "name": "CB",
          "element": "C",
          "coord": [
            -4.757500171661377,
            -1.181399941444397,
            6.721799850463867
          ]
        },
        {
          "atom_index": 2097,
          "name": "CG",
          "element": "C",
          "coord": [
            -4.8105998039245605,
            -1.0743999481201172,
            6.629000186920166
          ]
        },
        {
          "atom_index": 2098,
          "name": "CD1",
          "element": "C",
          "coord": [
            -4.908400058746338,
            -0.9848999977111816,
            6.671299934387207
          ]
        },
        {
          "atom_index": 2099,
          "name": "CD2",
          "element": "C",
          "coord": [
            -4.7631001472473145,
            -1.062999963760376,
            6.498600006103516
          ]
        },
        {
          "atom_index": 2100,
          "name": "CE1",
          "element": "C",
          "coord": [
            -4.956999778747559,
            -0.8858000040054321,
            6.585999965667725
          ]
        },
        {
          "atom_index": 2101,
          "name": "CE2",
          "element": "C",
          "coord": [
            -4.811200141906738,
            -0.965399980545044,
            6.412899971008301
          ]
        },
        {
          "atom_index": 2102,
          "name": "CZ",
          "element": "C",
          "coord": [
            -4.907899856567383,
            -0.8769999742507935,
            6.456999778747559
          ]
        },
        {
          "atom_index": 2103,
          "name": "OH",
          "element": "O",
          "coord": [
            -4.955599784851074,
            -0.7800999879837036,
            6.371099948883057
          ]
        }
      ]
    },
    {
      "id": "B:51",
      "chain": "B",
      "resseq": 51,
      "icode": "",
      "resname": "ALA",
      "hetflag": " ",
      "sasa": 0.0,
      "atoms": [
        {
          "atom_index": 2104,
          "name": "N",
          "element": "N",
          "coord": [
            -4.45550012588501,
            -1.1435999870300293,
            6.681300163269043
          ]
        },
        {
          "atom_index": 2105,
          "name": "CA",
          "element": "C",
          "coord": [
            -4.3403000831604,
            -1.0920000076293945,
            6.607600212097168
          ]
        },
        {
          "atom_index": 2106,
          "name": "C",
          "element": "C",
          "coord": [
            -4.250800132751465,
            -1.0068000555038452,
            6.697999954223633
          ]
        },
        {
          "atom_index": 2107,
          "name": "O",
          "element": "O",
          "coord": [
            -4.2027997970581055,
            -0.9003000259399414,
            6.658299922943115
          ]
        },
        {
          "atom_index": 2108,
          "name": "CB",
          "element": "C",
          "coord": [
            -4.3850998878479,
            -1.0130000114440918,
            6.484499931335449
          ]
        }
      ]
    },
    {
      "id": "B:52",
      "chain": "B",
      "resseq": 52,
      "icode": "",
      "resname": "ALA",
      "hetflag": " ",
      "sasa": 0.0,
      "atoms": [
        {
          "atom_index": 2109,
          "name": "N",
          "element": "N",
          "coord": [
            -4.231200218200684,
            -1.0537999868392944,
            6.821899890899658
          ]
        },
        {
          "atom_index": 2110,
          "name": "CA",
          "element": "C",
          "coord": [
            -4.143700122833252,
            -0.9926999807357788,
            6.922500133514404
          ]
        },
        {
          "atom_index": 2111,
          "name": "C",
          "element": "C",
          "coord": [
            -4.193399906158447,
            -0.8582000136375427,
            6.9756999015808105
          ]
        },
        {
          "atom_index": 2112,
          "name": "O",
          "element": "O",
          "coord": [
            -4.183199882507324,
            -0.8320000171661377,
            7.096099853515625
          ]
        },
        {
          "atom_index": 2113,
          "name": "CB",
          "element": "C",
          "coord": [
            -4.00029993057251,
            -0.9771999716758728,
            6.86870002746582
          ]
        }
      ]
    },
    {
      "id": "B:53",
      "chain": "B",
      "resseq": 53,
      "icode": "",
      "resname": "SER",
      "hetflag": " ",
      "sasa": 0.4098881483078003,
      "atoms": [
        {
          "atom_index": 2114,
          "name": "N",
          "element": "N",
          "coord": [
            -4.245999813079834,
            -0.7710000276565552,
            6.889999866485596
          ]
        },
        {
          "atom_index": 2115,
          "name": "CA",
          "element": "C",
          "coord": [
            -4.2779998779296875,
            -0.6363000273704529,
            6.9355998039245605
          ]
        },
        {
          "atom_index": 2116,
          "name": "C",
          "element": "C",
          "coord": [
            -4.414700031280518,
            -0.5856999754905701,
            6.89169979095459
          ]
        },
        {
          "atom_index": 2117,
          "name": "O",
          "element": "O",
          "coord": [
            -4.45359992980957,
            -0.4763000011444092,
            6.933199882507324
          ]
        },
        {
          "atom_index": 2118,
          "name": "CB",
          "element": "C",
          "coord": [
            -4.16949987411499,
            -0.5374000072479248,
            6.888299942016602
          ]
        },
        {
          "atom_index": 2119,
          "name": "OG",
          "element": "O",
          "coord": [
            -4.174799919128418,
            -0.5217999815940857,
            6.747099876403809
          ]
        }
      ]
    },
    {
      "id": "B:54",
      "chain": "B",
      "resseq": 54,
      "icode": "",
      "resname": "ARG",
      "hetflag": " ",
      "sasa": 2.5321497917175293,
      "atoms": [
        {
          "atom_index": 2120,
          "name": "N",
          "element": "N",
          "coord": [
            -4.490499973297119,
            -0.6610000133514404,
            6.812900066375732
          ]
        },
        {
          "atom_index": 2121,
          "name": "CA",
          "element": "C",
          "coord": [
            -4.6168999671936035,
            -0.6107000112533569,
            6.7606000900268555
          ]
        },
        {
          "atom_index": 2122,
          "name": "C",
          "element": "C",
          "coord": [
            -4.730199813842773,
            -0.6430000066757202,
            6.8572998046875
          ]
        },
        {
          "atom_index": 2123,
          "name": "O",
          "element": "O",
          "coord": [
            -4.760000228881836,
            -0.7602999806404114,
            6.882599830627441
          ]
        },
        {
          "atom_index": 2124,
          "name": "CB",
          "element": "C",
          "coord": [
            -4.643499851226807,
            -0.6678000092506409,
            6.621699810028076
          ]
        },
        {
          "atom_index": 2125,
          "name": "CG",
          "element": "C",
          "coord": [
            -4.5335001945495605,
            -0.632099986076355,
            6.521900177001953
          ]
        },
        {
          "atom_index": 2126,
          "name": "CD",
          "element": "C",
          "coord": [
            -4.560400009155273,
            -0.6901999711990356,
            6.383399963378906
          ]
        },
        {
          "atom_index": 2127,
          "name": "NE",
          "element": "N",
          "coord": [
            -4.681700229644775,
            -0.6341000199317932,
            6.325200080871582
          ]
        },
        {
          "atom_index": 2128,
          "name": "CZ",
          "element": "C",
          "coord": [
            -4.684800148010254,
            -0.5264999866485596,
            6.247300148010254
          ]
        },
        {
          "atom_index": 2129,
          "name": "NH1",
          "element": "N",
          "coord": [
            -4.572400093078613,
            -0.4627000093460083,
            6.2164998054504395
          ]
        },
        {
          "atom_index": 2130,
          "name": "NH2",
          "element": "N",
          "coord": [
            -4.800899982452393,
            -0.48350000381469727,
            6.199699878692627
          ]
        }
      ]
    },
    {
      "id": "B:55",
      "chain": "B",
      "resseq": 55,
      "icode": "",
      "resname": "LEU",
      "hetflag": " ",
      "sasa": 0.0,
      "atoms": [
        {
          "atom_index": 2131,
          "name": "N",
          "element": "N",
          "coord": [
            -4.793799877166748,
            -0.5382999777793884,
            6.90910005569458
          ]
        },
        {
          "atom_index": 2132,
          "name": "CA",
          "element": "C",
          "coord": [
            -4.8979997634887695,
            -0.5511999726295471,
            7.01039981842041
          ]
        },
        {
          "atom_index": 2133,
          "name": "C",
          "element": "C",
          "coord": [
            -5.031700134277344,
            -0.5881999731063843,
            6.946499824523926
          ]
        },
        {
          "atom_index": 2134,
          "name": "O",
          "element": "O",
          "coord": [
            -5.073999881744385,
            -0.5260000228881836,
            6.848499774932861
          ]
        },
        {
          "atom_index": 2135,
          "name": "CB",
          "element": "C",
          "coord": [
            -4.910399913787842,
            -0.4189000129699707,
            7.08650016784668
          ]
        },
        {
          "atom_index": 2136,
          "name": "CG",
          "element": "C",
          "coord": [
            -5.000999927520752,
            -0.41679999232292175,
            7.209099769592285
          ]
        },
        {
          "atom_index": 2137,
          "name": "CD1",
          "element": "C",
          "coord": [
            -4.939000129699707,
            -0.503600001335144,
            7.31790018081665
          ]
        },
        {
          "atom_index": 2138,
          "name": "CD2",
          "element": "C",
          "coord": [
            -5.023799896240234,
            -0.27399998903274536,
            7.258800029754639
          ]
        }
      ]
    },
    {
      "id": "B:56",
      "chain": "B",
      "resseq": 56,
      "icode": "",
      "resname": "GLN",
      "hetflag": " ",
      "sasa": 0.0,
      "atoms": [
        {
          "atom_index": 2139,
          "name": "N",
          "element": "N",
          "coord": [
            -5.099100112915039,
            -0.6884999871253967,
            7.001699924468994
          ]
        },
        {
          "atom_index": 2140,
          "name": "CA",
          "element": "C",
          "coord": [
            -5.229400157928467,
            -0.7263000011444092,
            6.948200225830078
          ]
        },
        {
          "atom_index": 2141,
          "name": "C",
          "element": "C",
          "coord": [
            -5.333499908447266,
            -0.6197999715805054,
            6.97760009765625
          ]
        },
        {
          "atom_index": 2142,
          "name": "O",
          "element": "O",
          "coord": [
            -5.331600189208984,
            -0.5557000041007996,
            7.083000183105469
          ]
        },
        {
          "atom_index": 2143,
          "name": "CB",
          "element": "C",
          "coord": [
            -5.275899887084961,
            -0.8598999977111816,
            7.00629997253418
          ]
        },
        {
          "atom_index": 2144,
          "name": "CG",
          "element": "C",
          "coord": [
            -5.210000038146973,
            -0.9779999852180481,
            6.94379997253418
          ]
        },
        {
          "atom_index": 2145,
          "name": "CD",
          "element": "C",
          "coord": [
            -5.25540018081665,
            -1.0022000074386597,
            6.8007001876831055
          ]
        },
        {
          "atom_index": 2146,
          "name": "OE1",
          "element": "O",
          "coord": [
            -5.203100204467773,
            -1.09089994430542,
            6.734399795532227
          ]
        },
        {
          "atom_index": 2147,
          "name": "NE2",
          "element": "N",
          "coord": [
            -5.3557000160217285,
            -0.9261999726295471,
            6.753699779510498
          ]
        }
      ]
    },
    {
      "id": "B:57",
      "chain": "B",
      "resseq": 57,
      "icode": "",
      "resname": "SER",
      "hetflag": " ",
      "sasa": 2.353907585144043,
      "atoms": [
        {
          "atom_index": 2148,
          "name": "N",
          "element": "N",
          "coord": [
            -5.42519998550415,
            -0.6013000011444092,
            6.882800102233887
          ]
        },
        {
          "atom_index": 2149,
          "name": "CA",
          "element": "C",
          "coord": [
            -5.535699844360352,
            -0.5095000267028809,
            6.904300212860107
          ]
        },
        {
          "atom_index": 2150,
          "name": "C",
          "element": "C",
          "coord": [
            -5.615699768066406,
            -0.5533999800682068,
            7.026100158691406
          ]
        },
        {
          "atom_index": 2151,
          "name": "O",
          "element": "O",
          "coord": [
            -5.637899875640869,
            -0.6728000044822693,
            7.048500061035156
          ]
        },
        {
          "atom_index": 2152,
          "name": "CB",
          "element": "C",
          "coord": [
            -5.625199794769287,
            -0.5047000050544739,
            6.780399799346924
          ]
        },
        {
          "atom_index": 2153,
          "name": "OG",
          "element": "O",
          "coord": [
            -5.676799774169922,
            -0.6335999965667725,
            6.7519001960754395
          ]
        }
      ]
    },
    {
      "id": "B:58",
      "chain": "B",
      "resseq": 58,
      "icode": "",
      "resname": "GLY",
      "hetflag": " ",
      "sasa": 1.3207991123199463,
      "atoms": [
        {
          "atom_index": 2154,
          "name": "N",
          "element": "N",
          "coord": [
            -5.657400131225586,
            -0.4564000070095062,
            7.106400012969971
          ]
        },
        {
          "atom_index": 2155,
          "name": "CA",
          "element": "C",
          "coord": [
            -5.72730016708374,
            -0.4848000109195709,
            7.229400157928467
          ]
        },
        {
          "atom_index": 2156,
          "name": "C",
          "element": "C",
          "coord": [
            -5.638500213623047,
            -0.49900001287460327,
            7.35129976272583
          ]
        },
        {
          "atom_index": 2157,
          "name": "O",
          "element": "O",
          "coord": [
            -5.690199851989746,
            -0.4982999861240387,
            7.463099956512451
          ]
        }
      ]
    },
    {
      "id": "B:59",
      "chain": "B",
      "resseq": 59,
      "icode": "",
      "resname": "ILE",
      "hetflag": " ",
      "sasa": 0.0,
      "atoms": [
        {
          "atom_index": 2158,
          "name": "N",
          "element": "N",
          "coord": [
            -5.507400035858154,
            -0.5123000144958496,
            7.333600044250488
          ]
        },
        {
          "atom_index": 2159,
          "name": "CA",
          "element": "C",
          "coord": [
            -5.415900230407715,
            -0.527999997138977,
            7.446700096130371
          ]
        },
        {
          "atom_index": 2160,
          "name": "C",
          "element": "C",
          "coord": [
            -5.375699996948242,
            -0.388700008392334,
            7.494200229644775
          ]
        },
        {
          "atom_index": 2161,
          "name": "O",
          "element": "O",
          "coord": [
            -5.346499919891357,
            -0.3010999858379364,
            7.411099910736084
          ]
        },
        {
          "atom_index": 2162,
          "name": "CB",
          "element": "C",
          "coord": [
            -5.2932000160217285,
            -0.6122999787330627,
            7.4085001945495605
          ]
        },
        {
          "atom_index": 2163,
          "name": "CG1",
          "element": "C",
          "coord": [
            -5.336400032043457,
            -0.7494000196456909,
            7.3520002365112305
          ]
        },
        {
          "atom_index": 2164,
          "name": "CG2",
          "element": "C",
          "coord": [
            -5.201099872589111,
            -0.6302000284194946,
            7.528800010681152
          ]
        },
        {
          "atom_index": 2165,
          "name": "CD1",
          "element": "C",
          "coord": [
            -5.418000221252441,
            -0.8345000147819519,
            7.448599815368652
          ]
        }
      ]
    },
    {
      "id": "B:60",
      "chain": "B",
      "resseq": 60,
      "icode": "",
      "resname": "PRO",
      "hetflag": " ",
      "sasa": 0.0,
      "atoms": [
        {
          "atom_index": 2166,
          "name": "N",
          "element": "N",
          "coord": [
            -5.374199867248535,
            -0.3635999858379364,
            7.625100135803223
          ]
        },
        {
          "atom_index": 2167,
          "name": "CA",
          "element": "C",
          "coord": [
            -5.337100028991699,
            -0.23070000112056732,
            7.675300121307373
          ]
        },
        {
          "atom_index": 2168,
          "name": "C",
          "element": "C",
          "coord": [
            -5.193900108337402,
            -0.1949000060558319,
            7.639900207519531
          ]
        },
        {
          "atom_index": 2169,
          "name": "O",
          "element": "O",
          "coord": [
            -5.105000019073486,
            -0.28029999136924744,
            7.636099815368652
          ]
        },
        {
          "atom_index": 2170,
          "name": "CB",
          "element": "C",
          "coord": [
            -5.355000019073486,
            -0.2443999946117401,
            7.8267998695373535
          ]
        },
        {
          "atom_index": 2171,
          "name": "CG",
          "element": "C",
          "coord": [
            -5.451499938964844,
            -0.35670000314712524,
            7.843100070953369
          ]
        },
        {
          "atom_index": 2172,
          "name": "CD",
          "element": "C",
          "coord": [
            -5.417600154876709,
            -0.4528000056743622,
            7.733699798583984
          ]
        }
      ]
    },
    {
      "id": "B:61",
      "chain": "B",
      "resseq": 61,
      "icode": "",
      "resname": "SER",
      "hetflag": " ",
      "sasa": 4.890907287597656,
      "atoms": [
        {
          "atom_index": 2173,
          "name": "N",
          "element": "N",
          "coord": [
            -5.1717000007629395,
            -0.06509999930858612,
            7.615499973297119
          ]
        },
        {
          "atom_index": 2174,
          "name": "CA",
          "element": "C",
          "coord": [
            -5.041800022125244,
            -0.01640000008046627,
            7.571400165557861
          ]
        },
        {
          "atom_index": 2175,
          "name": "C",
          "element": "C",
          "coord": [
            -4.933000087738037,
            -0.03290000185370445,
            7.676300048828125
          ]
        },
        {
          "atom_index": 2176,
          "name": "O",
          "element": "O",
          "coord": [
            -4.814599990844727,
            -0.020500000566244125,
            7.642300128936768
          ]
        },
        {
          "atom_index": 2177,
          "name": "CB",
          "element": "C",
          "coord": [
            -5.051700115203857,
            0.131400004029274,
            7.531700134277344
          ]
        },
        {
          "atom_index": 2178,
          "name": "OG",
          "element": "O",
          "coord": [
            -5.103099822998047,
            0.2079000025987625,
            7.639500141143799
          ]
        }
      ]
    },
    {
      "id": "B:62",
      "chain": "B",
      "resseq": 62,
      "icode": "",
      "resname": "ARG",
      "hetflag": " ",
      "sasa": 0.0,
      "atoms": [
        {
          "atom_index": 2179,
          "name": "N",
          "element": "N",
          "coord": [
            -4.968299865722656,
            -0.061500001698732376,
            7.8024001121521
          ]
        },
        {
          "atom_index": 2180,
          "name": "CA",
          "element": "C",
          "coord": [
            -4.862599849700928,
            -0.08179999887943268,
            7.901000022888184
          ]
        },
        {
          "atom_index": 2181,
          "name": "C",
          "element": "C",
          "coord": [
            -4.782400131225586,
            -0.20839999616146088,
            7.874300003051758
          ]
        },
        {
          "atom_index": 2182,
          "name": "O",
          "element": "O",
          "coord": [
            -4.672800064086914,
            -0.22290000319480896,
            7.928599834442139
          ]
        },
        {
          "atom_index": 2183,
          "name": "CB",
          "element": "C",
          "coord": [
            -4.920300006866455,
            -0.08489999920129776,
            8.043299674987793
          ]
        },
        {
          "atom_index": 2184,
          "name": "CG",
          "element": "C",
          "coord": [
            -5.008299827575684,
            -0.20520000159740448,
            8.073399543762207
          ]
        },
        {
          "atom_index": 2185,
          "name": "CD",
          "element": "C",
          "coord": [
            -5.058499813079834,
            -0.20149999856948853,
            8.218899726867676
          ]
        },
        {
          "atom_index": 2186,
          "name": "NE",
          "element": "N",
          "coord": [
            -5.160900115966797,
            -0.3025999963283539,
            8.244400024414062
          ]
        },
        {
          "atom_index": 2187,
          "name": "CZ",
          "element": "C",
          "coord": [
            -5.289700031280518,
            -0.2858000099658966,
            8.217700004577637
          ]
        },
        {
          "atom_index": 2188,
          "name": "NH1",
          "element": "N",
          "coord": [
            -5.332300186157227,
            -0.17159999907016754,
            8.163399696350098
          ]
        },
        {
          "atom_index": 2189,
          "name": "NH2",
          "element": "N",
          "coord": [
            -5.376200199127197,
            -0.382999986410141,
            8.243000030517578
          ]
        }
      ]
    },
    {
      "id": "B:63",
      "chain": "B",
      "resseq": 63,
      "icode": "",
      "resname": "PHE",
      "hetflag": " ",
      "sasa": 0.0,
      "atoms": [
        {
          "atom_index": 2190,
          "name": "N",
          "element": "N",
          "coord": [
            -4.834199905395508,
            -0.3012000024318695,
            7.793399810791016
          ]
        },
        {
          "atom_index": 2191,
          "name": "CA",
          "element": "C",
          "coord": [
            -4.756899833679199,
            -0.41760000586509705,
            7.752200126647949
          ]
        },
        {
          "atom_index": 2192,
          "name": "C",
          "element": "C",
          "coord": [
            -4.674300193786621,
            -0.3831999897956848,
            7.6290998458862305
          ]
        },
        {
          "atom_index": 2193,
          "name": "O",
          "element": "O",
          "coord": [
            -4.7270002365112305,
            -0.32600000500679016,
            7.533699989318848
          ]
        },
        {
          "atom_index": 2194,
          "name": "CB",
          "element": "C",
          "coord": [
            -4.848800182342529,
            -0.5356000065803528,
            7.719600200653076
          ]
        },
        {
          "atom_index": 2195,
          "name": "CG",
          "element": "C",
          "coord": [
            -4.926400184631348,
            -0.5855000019073486,
            7.837399959564209
          ]
        },
        {
          "atom_index": 2196,
          "name": "CD1",
          "element": "C",
          "coord": [
            -5.052599906921387,
            -0.5353999733924866,
            7.86460018157959
          ]
        },
        {
          "atom_index": 2197,
          "name": "CD2",
          "element": "C",
          "coord": [
            -4.873799800872803,
            -0.6833000183105469,
            7.920300006866455
          ]
        },
        {
          "atom_index": 2198,
          "name": "CE1",
          "element": "C",
          "coord": [
            -5.124800205230713,
            -0.5807999968528748,
            7.972700119018555
          ]
        },
        {
          "atom_index": 2199,
          "name": "CE2",
          "element": "C",
          "coord": [
            -4.945400238037109,
            -0.7286999821662903,
            8.028599739074707
          ]
        },
        {
          "atom_index": 2200,
          "name": "CZ",
          "element": "C",
          "coord": [
            -5.070700168609619,
            -0.6771000027656555,
            8.055000305175781
          ]
        }
      ]
    },
    {
      "id": "B:64",
      "chain": "B",
      "resseq": 64,
      "icode": "",
      "resname": "SER",
      "hetflag": " ",
      "sasa": 0.2522388696670532,
      "atoms": [
        {
          "atom_index": 2201,
          "name": "N",
          "element": "N",
          "coord": [
            -4.546899795532227,
            -0.4226999878883362,
            7.629799842834473
          ]
        },
        {
          "atom_index": 2202,
          "name": "CA",
          "element": "C",
          "coord": [
            -4.456699848175049,
            -0.396699994802475,
            7.5183000564575195
          ]
        },
        {
          "atom_index": 2203,
          "name": "C",
          "element": "C",
          "coord": [
            -4.355100154876709,
            -0.5098000168800354,
            7.509699821472168
          ]
        },
        {
          "atom_index": 2204,
          "name": "O",
          "element": "O",
          "coord": [
            -4.306399822235107,
            -0.5569999814033508,
            7.61269998550415
          ]
        },
        {
          "atom_index": 2205,
          "name": "CB",
          "element": "C",
          "coord": [
            -4.3850998878479,
            -0.26170000433921814,
            7.535200119018555
          ]
        },
        {
          "atom_index": 2206,
          "name": "OG",
          "element": "O",
          "coord": [
            -4.2677001953125,
            -0.2558000087738037,
            7.456500053405762
          ]
        }
      ]
    },
    {
      "id": "B:65",
      "chain": "B",
      "resseq": 65,
      "icode": "",
      "resname": "GLY",
      "hetflag": " ",
      "sasa": 0.0,
      "atoms": [
        {
          "atom_index": 2207,
          "name": "N",
          "element": "N",
          "coord": [
            -4.323299884796143,
            -0.5526999831199646,
            7.387899875640869
          ]
        },
        {
          "atom_index": 2208,
          "name": "CA",
          "element": "C",
          "coord": [
            -4.222099781036377,
            -0.6543999910354614,
            7.3649001121521
          ]
        },
        {
          "atom_index": 2209,
          "name": "C",
          "element": "C",
          "coord": [
            -4.1016998291015625,
            -0.5929999947547913,
            7.295899868011475
          ]
        },
        {
          "atom_index": 2210,
          "name": "O",
          "element": "O",
          "coord": [
            -4.115600109100342,
            -0.5009999871253967,
            7.2153000831604
          ]
        }
      ]
    },
    {
      "id": "B:66",
      "chain": "B",
      "resseq": 66,
      "icode": "",
      "resname": "SER",
      "hetflag": " ",
      "sasa": 0.5162473917007446,
      "atoms": [
        {
          "atom_index": 2211,
          "name": "N",
          "element": "N",
          "coord": [
            -3.983099937438965,
            -0.6437000036239624,
            7.327700138092041
          ]
        },
        {
          "atom_index": 2212,
          "name": "CA",
          "element": "C",
          "coord": [
            -3.8617000579833984,
            -0.5946000218391418,
            7.264900207519531
          ]
        },
        {
          "atom_index": 2213,
          "name": "C",
          "element": "C",
          "coord": [
            -3.7641000747680664,
            -0.7092999815940857,
            7.244500160217285
          ]
        },
        {
          "atom_index": 2214,
          "name": "O",
          "element": "O",
          "coord": [
            -3.7753000259399414,
            -0.8162000179290771,
            7.305500030517578
          ]
        },
        {
          "atom_index": 2215,
          "name": "CB",
          "element": "C",
          "coord": [
            -3.795300006866455,
            -0.4828000068664551,
            7.3480000495910645
          ]
        },
        {
          "atom_index": 2216,
          "name": "OG",
          "element": "O",
          "coord": [
            -3.751199960708618,
            -0.5315999984741211,
            7.473199844360352
          ]
        }
      ]
    },
    {
      "id": "B:67",
      "chain": "B",
      "resseq": 67,
      "icode": "",
      "resname": "GLY",
      "hetflag": " ",
      "sasa": 0.0,
      "atoms": [
        {
          "atom_index": 2217,
          "name": "N",
          "element": "N",
          "coord": [
            -3.66759991645813,
            -0.6858000159263611,
            7.156599998474121
          ]
        },
        {
          "atom_index": 2218,
          "name": "CA",
          "element": "C",
          "coord": [
            -3.5583999156951904,
            -0.7781999707221985,
            7.13640022277832
          ]
        },
        {
          "atom_index": 2219,
          "name": "C",
          "element": "C",
          "coord": [
            -3.566999912261963,
            -0.847100019454956,
            7.001399993896484
          ]
        },
        {
          "atom_index": 2220,
          "name": "O",
          "element": "O",
          "coord": [
            -3.66759991645813,
            -0.8410999774932861,
            6.930600166320801
          ]
        }
      ]
    },
    {
      "id": "B:68",
      "chain": "B",
      "resseq": 68,
      "icode": "",
      "resname": "SER",
      "hetflag": " ",
      "sasa": 3.3106350898742676,
      "atoms": [
        {
          "atom_index": 2221,
          "name": "N",
          "element": "N",
          "coord": [
            -3.456700086593628,
            -0.9128000140190125,
            6.967100143432617
          ]
        },
        {
          "atom_index": 2222,
          "name": "CA",
          "element": "C",
          "coord": [
            -3.447700023651123,
            -0.989799976348877,
            6.843900203704834
          ]
        },
        {
          "atom_index": 2223,
          "name": "C",
          "element": "C",
          "coord": [
            -3.328200101852417,
            -1.0824999809265137,
            6.8566999435424805
          ]
        },
        {
          "atom_index": 2224,
          "name": "O",
          "element": "O",
          "coord": [
            -3.2416000366210938,
            -1.0631999969482422,
            6.942299842834473
          ]
        },
        {
          "atom_index": 2225,
          "name": "CB",
          "element": "C",
          "coord": [
            -3.434999942779541,
            -0.8988999724388123,
            6.7210001945495605
          ]
        },
        {
          "atom_index": 2226,
          "name": "OG",
          "element": "O",
          "coord": [
            -3.311300039291382,
            -0.8303999900817871,
            6.722899913787842
          ]
        }
      ]
    },
    {
      "id": "B:69",
      "chain": "B",
      "resseq": 69,
      "icode": "",
      "resname": "GLY",
      "hetflag": " ",
      "sasa": 0.0,
      "atoms": [
        {
          "atom_index": 2227,
          "name": "N",
          "element": "N",
          "coord": [
            -3.3250999450683594,
            -1.1848000288009644,
            6.771900177001953
          ]
        },
        {
          "atom_index": 2228,
          "name": "CA",
          "element": "C",
          "coord": [
            -3.217099905014038,
            -1.2807999849319458,
            6.780300140380859
          ]
        },
        {
          "atom_index": 2229,
          "name": "C",
          "element": "C",
          "coord": [
            -3.2409000396728516,
            -1.3867000341415405,
            6.885900020599365
          ]
        },
        {
          "atom_index": 2230,
          "name": "O",
          "element": "O",
          "coord": [
            -3.321700096130371,
            -1.4775999784469604,
            6.865300178527832
          ]
        }
      ]
    },
    {
      "id": "B:70",
      "chain": "B",
      "resseq": 70,
      "icode": "",
      "resname": "SER",
      "hetflag": " ",
      "sasa": 1.4503735303878784,
      "atoms": [
        {
          "atom_index": 2231,
          "name": "N",
          "element": "N",
          "coord": [
            -3.173099994659424,
            -1.3774000406265259,
            7.000199794769287
          ]
        },
        {
          "atom_index": 2232,
          "name": "CA",
          "element": "C",
          "coord": [
            -3.186800003051758,
            -1.4801000356674194,
            7.10260009765625
          ]
        },
        {
          "atom_index": 2233,
          "name": "C",
          "element": "C",
          "coord": [
            -3.2256999015808105,
            -1.4241000413894653,
            7.238900184631348
          ]
        },
        {
          "atom_index": 2234,
          "name": "O",
          "element": "O",
          "coord": [
            -3.2314000129699707,
            -1.5003000497817993,
            7.335899829864502
          ]
        },
        {
          "atom_index": 2235,
          "name": "CB",
          "element": "C",
          "coord": [
            -3.0576000213623047,
            -1.5616999864578247,
            7.116000175476074
          ]
        },
        {
          "atom_index": 2236,
          "name": "OG",
          "element": "O",
          "coord": [
            -2.949199914932251,
            -1.4795000553131104,
            7.154399871826172
          ]
        }
      ]
    },
    {
      "id": "B:71",
      "chain": "B",
      "resseq": 71,
      "icode": "",
      "resname": "HIS",
      "hetflag": " ",
      "sasa": 1.1584887504577637,
      "atoms": [
        {
          "atom_index": 2237,
          "name": "N",
          "element": "N",
          "coord": [
            -3.2544000148773193,
            -1.2948999404907227,
            7.249499797821045
          ]
        },
        {
          "atom_index": 2238,
          "name": "CA",
          "element": "C",
          "coord": [
            -3.288599967956543,
            -1.2350000143051147,
            7.377699851989746
          ]
        },
        {
          "atom_index": 2239,
          "name": "C",
          "element": "C",
          "coord": [
            -3.4103000164031982,
            -1.1461999416351318,
            7.360599994659424
          ]
        },
        {
          "atom_index": 2240,
          "name": "O",
          "element": "O",
          "coord": [
            -3.409600019454956,
            -1.0547000169754028,
            7.2778000831604
          ]
        },
        {
          "atom_index": 2241,
          "name": "CB",
          "element": "C",
          "coord": [
            -3.1714999675750732,
            -1.1536999940872192,
            7.434899806976318
          ]
        },
        {
          "atom_index": 2242,
          "name": "CG",
          "element": "C",
          "coord": [
            -3.200500011444092,
            -1.0930999517440796,
            7.568699836730957
          ]
        },
        {
          "atom_index": 2243,
          "name": "ND1",
          "element": "N",
          "coord": [
            -3.1521999835968018,
            -1.1456999778747559,
            7.686500072479248
          ]
        },
        {
          "atom_index": 2244,
          "name": "CD2",
          "element": "C",
          "coord": [
            -3.2753000259399414,
            -0.9855999946594238,
            7.603300094604492
          ]
        },
        {
          "atom_index": 2245,
          "name": "CE1",
          "element": "C",
          "coord": [
            -3.1949000358581543,
            -1.0724999904632568,
            7.787799835205078
          ]
        },
        {
          "atom_index": 2246,
          "name": "NE2",
          "element": "N",
          "coord": [
            -3.2701001167297363,
            -0.9750000238418579,
            7.739999771118164
          ]
        }
      ]
    },
    {
      "id": "B:72",
      "chain": "B",
      "resseq": 72,
      "icode": "",
      "resname": "PHE",
      "hetflag": " ",
      "sasa": 0.0,
      "atoms": [
        {
          "atom_index": 2247,
          "name": "N",
          "element": "N",
          "coord": [
            -3.5141000747680664,
            -1.1713999509811401,
            7.4405999183654785
          ]
        },
        {
          "atom_index": 2248,
          "name": "CA",
          "element": "C",
          "coord": [
            -3.6393001079559326,
            -1.0983999967575073,
            7.427299976348877
          ]
        },
        {
          "atom_index": 2249,
          "name": "C",
          "element": "C",
          "coord": [
            -3.688999891281128,
            -1.0568000078201294,
            7.564799785614014
          ]
        },
        {
          "atom_index": 2250,
          "name": "O",
          "element": "O",
          "coord": [
            -3.661799907684326,
            -1.1233999729156494,
            7.664899826049805
          ]
        },
        {
          "atom_index": 2251,
          "name": "CB",
          "element": "C",
          "coord": [
            -3.7455999851226807,
            -1.1841000318527222,
            7.355000019073486
          ]
        },
        {
          "atom_index": 2252,
          "name": "CG",
          "element": "C",
          "coord": [
            -3.7011001110076904,
            -1.2311999797821045,
            7.218500137329102
          ]
        },
        {
          "atom_index": 2253,
          "name": "CD1",
          "element": "C",
          "coord": [
            -3.6214001178741455,
            -1.3443000316619873,
            7.20550012588501
          ]
        },
        {
          "atom_index": 2254,
          "name": "CD2",
          "element": "C",
          "coord": [
            -3.736599922180176,
            -1.1607999801635742,
            7.104300022125244
          ]
        },
        {
          "atom_index": 2255,
          "name": "CE1",
          "element": "C",
          "coord": [
            -3.578000068664551,
            -1.3868999481201172,
            7.080900192260742
          ]
        },
        {
          "atom_index": 2256,
          "name": "CE2",
          "element": "C",
          "coord": [
            -3.6944000720977783,
            -1.2031999826431274,
            6.979400157928467
          ]
        },
        {
          "atom_index": 2257,
          "name": "CZ",
          "element": "C",
          "coord": [
            -3.6150999069213867,
            -1.3166999816894531,
            6.968200206756592
          ]
        }
      ]
    },
    {
      "id": "B:73",
      "chain": "B",
      "resseq": 73,
      "icode": "",
      "resname": "THR",
      "hetflag": " ",
      "sasa": 0.0,
      "atoms": [
        {
          "atom_index": 2258,
          "name": "N",
          "element": "N",
          "coord": [
            -3.764699935913086,
            -0.9477999806404114,
            7.5680999755859375
          ]
        },
        {
          "atom_index": 2259,
          "name": "CA",
          "element": "C",
          "coord": [
            -3.813699960708618,
            -0.8921999931335449,
            7.69320011138916
          ]
        },
        {
          "atom_index": 2260,
          "name": "C",
          "element": "C",
          "coord": [
            -3.9598000049591064,
            -0.8539000153541565,
            7.679500102996826
          ]
        },
        {
          "atom_index": 2261,
          "name": "O",
          "element": "O",
          "coord": [
            -3.9995999336242676,
            -0.7915999889373779,
            7.580399990081787
          ]
        },
        {
          "atom_index": 2262,
          "name": "CB",
          "element": "C",
          "coord": [
            -3.731600046157837,
            -0.7695000171661377,
            7.734799861907959
          ]
        },
        {
          "atom_index": 2263,
          "name": "OG1",
          "element": "O",
          "coord": [
            -3.594899892807007,
            -0.8086000084877014,
            7.749899864196777
          ]
        },
        {
          "atom_index": 2264,
          "name": "CG2",
          "element": "C",
          "coord": [
            -3.7808001041412354,
            -0.7186999917030334,
            7.867000102996826
          ]
        }
      ]
    },
    {
      "id": "B:74",
      "chain": "B",
      "resseq": 74,
      "icode": "",
      "resname": "LEU",
      "hetflag": " ",
      "sasa": 0.0,
      "atoms": [
        {
          "atom_index": 2265,
          "name": "N",
          "element": "N",
          "coord": [
            -4.04010009765625,
            -0.8924999833106995,
            7.77869987487793
          ]
        },
        {
          "atom_index": 2266,
          "name": "CA",
          "element": "C",
          "coord": [
            -4.1757001876831055,
            -0.8424000144004822,
            7.792500019073486
          ]
        },
        {
          "atom_index": 2267,
          "name": "C",
          "element": "C",
          "coord": [
            -4.175300121307373,
            -0.7409999966621399,
            7.905600070953369
          ]
        },
        {
          "atom_index": 2268,
          "name": "O",
          "element": "O",
          "coord": [
            -4.133399963378906,
            -0.7727000117301941,
            8.017900466918945
          ]
        },
        {
          "atom_index": 2269,
          "name": "CB",
          "element": "C",
          "coord": [
            -4.274199962615967,
            -0.955299973487854,
            7.823299884796143
          ]
        },
        {
          "atom_index": 2270,
          "name": "CG",
          "element": "C",
          "coord": [
            -4.415800094604492,
            -0.9092000126838684,
            7.855899810791016
          ]
        },
        {
          "atom_index": 2271,
          "name": "CD1",
          "element": "C",
          "coord": [
            -4.478600025177002,
            -0.8475000262260437,
            7.7342000007629395
          ]
        },
        {
          "atom_index": 2272,
          "name": "CD2",
          "element": "C",
          "coord": [
            -4.498899936676025,
            -1.030500054359436,
            7.904099941253662
          ]
        }
      ]
    },
    {
      "id": "B:75",
      "chain": "B",
      "resseq": 75,
      "icode": "",
      "resname": "THR",
      "hetflag": " ",
      "sasa": 0.0,
      "atoms": [
        {
          "atom_index": 2273,
          "name": "N",
          "element": "N",
          "coord": [
            -4.220799922943115,
            -0.6202999949455261,
            7.876399993896484
          ]
        },
        {
          "atom_index": 2274,
          "name": "CA",
          "element": "C",
          "coord": [
            -4.225399971008301,
            -0.5142999887466431,
            7.976200103759766
          ]
        },
        {
          "atom_index": 2275,
          "name": "C",
          "element": "C",
          "coord": [
            -4.369800090789795,
            -0.475600004196167,
            8.001700401306152
          ]
        },
        {
          "atom_index": 2276,
          "name": "O",
          "element": "O",
          "coord": [
            -4.444900035858154,
            -0.4499000012874603,
            7.907299995422363
          ]
        },
        {
          "atom_index": 2277,
          "name": "CB",
          "element": "C",
          "coord": [
            -4.144100189208984,
            -0.39250001311302185,
            7.930699825286865
          ]
        },
        {
          "atom_index": 2278,
          "name": "OG1",
          "element": "O",
          "coord": [
            -4.007199764251709,
            -0.43160000443458557,
            7.917399883270264
          ]
        },
        {
          "atom_index": 2279,
          "name": "CG2",
          "element": "C",
          "coord": [
            -4.156000137329102,
            -0.2784999907016754,
            8.031000137329102
          ]
        }
      ]
    },
    {
      "id": "B:76",
      "chain": "B",
      "resseq": 76,
      "icode": "",
      "resname": "ILE",
      "hetflag": " ",
      "sasa": 0.0,
      "atoms": [
        {
          "atom_index": 2280,
          "name": "N",
          "element": "N",
          "coord": [
            -4.40939998626709,
            -0.4745999872684479,
            8.128999710083008
          ]
        },
        {
          "atom_index": 2281,
          "name": "CA",
          "element": "C",
          "coord": [
            -4.533899784088135,
            -0.41260001063346863,
            8.171899795532227
          ]
        },
        {
          "atom_index": 2282,
          "name": "C",
          "element": "C",
          "coord": [
            -4.49560022354126,
            -0.2831000089645386,
            8.241399765014648
          ]
        },
        {
          "atom_index": 2283,
          "name": "O",
          "element": "O",
          "coord": [
            -4.430699825286865,
            -0.28610000014305115,
            8.346400260925293
          ]
        },
        {
          "atom_index": 2284,
          "name": "CB",
          "element": "C",
          "coord": [
            -4.6149001121521,
            -0.5038999915122986,
            8.265600204467773
          ]
        },
        {
          "atom_index": 2285,
          "name": "CG1",
          "element": "C",
          "coord": [
            -4.622000217437744,
            -0.6462000012397766,
            8.209600448608398
          ]
        },
        {
          "atom_index": 2286,
          "name": "CG2",
          "element": "C",
          "coord": [
            -4.754700183868408,
            -0.4465999901294708,
            8.285099983215332
          ]
        },
        {
          "atom_index": 2287,
          "name": "CD1",
          "element": "C",
          "coord": [
            -4.691199779510498,
            -0.746399998664856,
            8.303199768066406
          ]
        }
      ]
    },
    {
      "id": "B:77",
      "chain": "B",
      "resseq": 77,
      "icode": "",
      "resname": "SER",
      "hetflag": " ",
      "sasa": 0.3849787414073944,
      "atoms": [
        {
          "atom_index": 2288,
          "name": "N",
          "element": "N",
          "coord": [
            -4.535799980163574,
            -0.16979999840259552,
            8.183699607849121
          ]
        },
        {
          "atom_index": 2289,
          "name": "CA",
          "element": "C",
          "coord": [
            -4.4791998863220215,
            -0.041600000113248825,
            8.225199699401855
          ]
        },
        {
          "atom_index": 2290,
          "name": "C",
          "element": "C",
          "coord": [
            -4.539299964904785,
            0.009600000455975533,
            8.355799674987793
          ]
        },
        {
          "atom_index": 2291,
          "name": "O",
          "element": "O",
          "coord": [
            -4.470699787139893,
            0.07859999686479568,
            8.43220043182373
          ]
        },
        {
          "atom_index": 2292,
          "name": "CB",
          "element": "C",
          "coord": [
            -4.497600078582764,
            0.061500001698732376,
            8.11359977722168
          ]
        },
        {
          "atom_index": 2293,
          "name": "OG",
          "element": "O",
          "coord": [
            -4.635499954223633,
            0.08919999748468399,
            8.091300010681152
          ]
        }
      ]
    },
    {
      "id": "B:78",
      "chain": "B",
      "resseq": 78,
      "icode": "",
      "resname": "SER",
      "hetflag": " ",
      "sasa": 1.2978733777999878,
      "atoms": [
        {
          "atom_index": 2294,
          "name": "N",
          "element": "N",
          "coord": [
            -4.665599822998047,
            -0.02329999953508377,
            8.383500099182129
          ]
        },
        {
          "atom_index": 2295,
          "name": "CA",
          "element": "C",
          "coord": [
            -4.735199928283691,
            0.0215000007301569,
            8.504599571228027
          ]
        },
        {
          "atom_index": 2296,
          "name": "C",
          "element": "C",
          "coord": [
            -4.828499794006348,
            -0.0925000011920929,
            8.54580020904541
          ]
        },
        {
          "atom_index": 2297,
          "name": "O",
          "element": "O",
          "coord": [
            -4.94379997253418,
            -0.09740000218153,
            8.502300262451172
          ]
        },
        {
          "atom_index": 2298,
          "name": "CB",
          "element": "C",
          "coord": [
            -4.8119001388549805,
            0.1509999930858612,
            8.479599952697754
          ]
        },
        {
          "atom_index": 2299,
          "name": "OG",
          "element": "O",
          "coord": [
            -4.889999866485596,
            0.18770000338554382,
            8.591899871826172
          ]
        }
      ]
    },
    {
      "id": "B:79",
      "chain": "B",
      "resseq": 79,
      "icode": "",
      "resname": "LEU",
      "hetflag": " ",
      "sasa": 0.0,
      "atoms": [
        {
          "atom_index": 2300,
          "name": "N",
          "element": "N",
          "coord": [
            -4.777299880981445,
            -0.18310000002384186,
            8.628800392150879
          ]
        },
        {
          "atom_index": 2301,
          "name": "CA",
          "element": "C",
          "coord": [
            -4.849899768829346,
            -0.30550000071525574,
            8.662199974060059
          ]
        },
        {
          "atom_index": 2302,
          "name": "C",
          "element": "C",
          "coord": [
            -4.985899925231934,
            -0.27390000224113464,
            8.72249984741211
          ]
        },
        {
          "atom_index": 2303,
          "name": "O",
          "element": "O",
          "coord": [
            -4.998600006103516,
            -0.186599999666214,
            8.808600425720215
          ]
        },
        {
          "atom_index": 2304,
          "name": "CB",
          "element": "C",
          "coord": [
            -4.767600059509277,
            -0.3903000056743622,
            8.759599685668945
          ]
        },
        {
          "atom_index": 2305,
          "name": "CG",
          "element": "C",
          "coord": [
            -4.820199966430664,
            -0.5303000211715698,
            8.788200378417969
          ]
        },
        {
          "atom_index": 2306,
          "name": "CD1",
          "element": "C",
          "coord": [
            -4.814199924468994,
            -0.6144000291824341,
            8.660499572753906
          ]
        },
        {
          "atom_index": 2307,
          "name": "CD2",
          "element": "C",
          "coord": [
            -4.736800193786621,
            -0.5950000286102295,
            8.898699760437012
          ]
        }
      ]
    },
    {
      "id": "B:80",
      "chain": "B",
      "resseq": 80,
      "icode": "",
      "resname": "GLN",
      "hetflag": " ",
      "sasa": 1.324254035949707,
      "atoms": [
        {
          "atom_index": 2308,
          "name": "N",
          "element": "N",
          "coord": [
            -5.088500022888184,
            -0.34470000863075256,
            8.675999641418457
          ]
        },
        {
          "atom_index": 2309,
          "name": "CA",
          "element": "C",
          "coord": [
            -5.223800182342529,
            -0.325300008058548,
            8.725500106811523
          ]
        },
        {
          "atom_index": 2310,
          "name": "C",
          "element": "C",
          "coord": [
            -5.270899772644043,
            -0.45170000195503235,
            8.79580020904541
          ]
        },
        {
          "atom_index": 2311,
          "name": "O",
          "element": "O",
          "coord": [
            -5.217599868774414,
            -0.5605999827384949,
            8.77180004119873
          ]
        },
        {
          "atom_index": 2312,
          "name": "CB",
          "element": "C",
          "coord": [
            -5.320000171661377,
            -0.2897999882698059,
            8.611200332641602
          ]
        },
        {
          "atom_index": 2313,
          "name": "CG",
          "element": "C",
          "coord": [
            -5.288599967956543,
            -0.15569999814033508,
            8.542799949645996
          ]
        },
        {
          "atom_index": 2314,
          "name": "CD",
          "element": "C",
          "coord": [
            -5.288400173187256,
            -0.04010000079870224,
            8.641900062561035
          ]
        },
        {
          "atom_index": 2315,
          "name": "OE1",
          "element": "O",
          "coord": [
            -5.388000011444092,
            -0.016300000250339508,
            8.71030044555664
          ]
        },
        {
          "atom_index": 2316,
          "name": "NE2",
          "element": "N",
          "coord": [
            -5.1757001876831055,
            0.029400000348687172,
            8.652600288391113
          ]
        }
      ]
    },
    {
      "id": "B:81",
      "chain": "B",
      "resseq": 81,
      "icode": "",
      "resname": "PRO",
      "hetflag": " ",
      "sasa": 0.0,
      "atoms": [
        {
          "atom_index": 2317,
          "name": "N",
          "element": "N",
          "coord": [
            -5.368299961090088,
            -0.4404999911785126,
            8.887200355529785
          ]
        },
        {
          "atom_index": 2318,
          "name": "CA",
          "element": "C",
          "coord": [
            -5.415900230407715,
            -0.5611000061035156,
            8.957300186157227
          ]
        },
        {
          "atom_index": 2319,
          "name": "C",
          "element": "C",
          "coord": [
            -5.459799766540527,
            -0.6708999872207642,
            8.861900329589844
          ]
        },
        {
          "atom_index": 2320,
          "name": "O",
          "element": "O",
          "coord": [
            -5.432499885559082,
            -0.7890999913215637,
            8.885499954223633
          ]
        },
        {
          "atom_index": 2321,
          "name": "CB",
          "element": "C",
          "coord": [
            -5.533299922943115,
            -0.5083000063896179,
            9.041000366210938
          ]
        },
        {
          "atom_index": 2322,
          "name": "CG",
          "element": "C",
          "coord": [
            -5.503799915313721,
            -0.36320000886917114,
            9.062100410461426
          ]
        },
        {
          "atom_index": 2323,
          "name": "CD",
          "element": "C",
          "coord": [
            -5.4380998611450195,
            -0.3188999891281128,
            8.93220043182373
          ]
        }
      ]
    },
    {
      "id": "B:82",
      "chain": "B",
      "resseq": 82,
      "icode": "",
      "resname": "GLU",
      "hetflag": " ",
      "sasa": 0.22070901095867157,
      "atoms": [
        {
          "atom_index": 2324,
          "name": "N",
          "element": "N",
          "coord": [
            -5.5254998207092285,
            -0.6341000199317932,
            8.751899719238281
          ]
        },
        {
          "atom_index": 2325,
          "name": "CA",
          "element": "C",
          "coord": [
            -5.575200080871582,
            -0.7360000014305115,
            8.660200119018555
          ]
        },
        {
          "atom_index": 2326,
          "name": "C",
          "element": "C",
          "coord": [
            -5.463900089263916,
            -0.8029000163078308,
            8.581299781799316
          ]
        },
        {
          "atom_index": 2327,
          "name": "O",
          "element": "O",
          "coord": [
            -5.492000102996826,
            -0.8985000252723694,
            8.508299827575684
          ]
        },
        {
          "atom_index": 2328,
          "name": "CB",
          "element": "C",
          "coord": [
            -5.677700042724609,
            -0.6747000217437744,
            8.564499855041504
          ]
        },
        {
          "atom_index": 2329,
          "name": "CG",
          "element": "C",
          "coord": [
            -5.6194000244140625,
            -0.5634999871253967,
            8.479700088500977
          ]
        },
        {
          "atom_index": 2330,
          "name": "CD",
          "element": "C",
          "coord": [
            -5.647600173950195,
            -0.42309999465942383,
            8.535300254821777
          ]
        },
        {
          "atom_index": 2331,
          "name": "OE1",
          "element": "O",
          "coord": [
            -5.658899784088135,
            -0.4036000072956085,
            8.65999984741211
          ]
        },
        {
          "atom_index": 2332,
          "name": "OE2",
          "element": "O",
          "coord": [
            -5.658999919891357,
            -0.3314000070095062,
            8.451000213623047
          ]
        }
      ]
    },
    {
      "id": "B:83",
      "chain": "B",
      "resseq": 83,
      "icode": "",
      "resname": "ASP",
      "hetflag": " ",
      "sasa": 0.0,
      "atoms": [
        {
          "atom_index": 2333,
          "name": "N",
          "element": "N",
          "coord": [
            -5.339000225067139,
            -0.7566999793052673,
            8.593899726867676
          ]
        },
        {
          "atom_index": 2334,
          "name": "CA",
          "element": "C",
          "coord": [
            -5.226799964904785,
            -0.8205999732017517,
            8.526300430297852
          ]
        },
        {
          "atom_index": 2335,
          "name": "C",
          "element": "C",
          "coord": [
            -5.175000190734863,
            -0.9424999952316284,
            8.600799560546875
          ]
        },
        {
          "atom_index": 2336,
          "name": "O",
          "element": "O",
          "coord": [
            -5.080900192260742,
            -1.0068999528884888,
            8.553199768066406
          ]
        },
        {
          "atom_index": 2337,
          "name": "CB",
          "element": "C",
          "coord": [
            -5.1118998527526855,
            -0.7210000157356262,
            8.506799697875977
          ]
        },
        {
          "atom_index": 2338,
          "name": "CG",
          "element": "C",
          "coord": [
            -5.152699947357178,
            -0.6028000116348267,
            8.421199798583984
          ]
        },
        {
          "atom_index": 2339,
          "name": "OD1",
          "element": "O",
          "coord": [
            -5.252799987792969,
            -0.6151000261306763,
            8.347399711608887
          ]
        },
        {
          "atom_index": 2340,
          "name": "OD2",
          "element": "O",
          "coord": [
            -5.0854997634887695,
            -0.49790000915527344,
            8.428000450134277
          ]
        }
      ]
    },
    {
      "id": "B:84",
      "chain": "B",
      "resseq": 84,
      "icode": "",
      "resname": "PHE",
      "hetflag": " ",
      "sasa": 0.0,
      "atoms": [
        {
          "atom_index": 2341,
          "name": "N",
          "element": "N",
          "coord": [
            -5.232699871063232,
            -0.974399983882904,
            8.716300010681152
          ]
        },
        {
          "atom_index": 2342,
          "name": "CA",
          "element": "C",
          "coord": [
            -5.19950008392334,
            -1.0987000465393066,
            8.78380012512207
          ]
        },
        {
          "atom_index": 2343,
          "name": "C",
          "element": "C",
          "coord": [
            -5.226399898529053,
            -1.21589994430542,
            8.689800262451172
          ]
        },
        {
          "atom_index": 2344,
          "name": "O",
          "element": "O",
          "coord": [
            -5.340000152587891,
            -1.2348999977111816,
            8.6451997756958
          ]
        },
        {
          "atom_index": 2345,
          "name": "CB",
          "element": "C",
          "coord": [
            -5.283199787139893,
            -1.1131000518798828,
            8.910599708557129
          ]
        },
        {
          "atom_index": 2346,
          "name": "CG",
          "element": "C",
          "coord": [
            -5.2855000495910645,
            -1.2532999515533447,
            8.962699890136719
          ]
        },
        {
          "atom_index": 2347,
          "name": "CD1",
          "element": "C",
          "coord": [
            -5.17519998550415,
            -1.3050999641418457,
            9.027999877929688
          ]
        },
        {
          "atom_index": 2348,
          "name": "CD2",
          "element": "C",
          "coord": [
            -5.395699977874756,
            -1.333400011062622,
            8.94260025024414
          ]
        },
        {
          "atom_index": 2349,
          "name": "CE1",
          "element": "C",
          "coord": [
            -5.175899982452393,
            -1.437000036239624,
            9.074799537658691
          ]
        },
        {
          "atom_index": 2350,
          "name": "CE2",
          "element": "C",
          "coord": [
            -5.3968000411987305,
            -1.4652999639511108,
            8.987500190734863
          ]
        },
        {
          "atom_index": 2351,
          "name": "CZ",
          "element": "C",
          "coord": [
            -5.286900043487549,
            -1.5163999795913696,
            9.053500175476074
          ]
        }
      ]
    },
    {
      "id": "B:85",
      "chain": "B",
      "resseq": 85,
      "icode": "",
      "resname": "ALA",
      "hetflag": " ",
      "sasa": 0.0,
      "atoms": [
        {
          "atom_index": 2352,
          "name": "N",
          "element": "N",
          "coord": [
            -5.122700214385986,
            -1.2942999601364136,
            8.660499572753906
          ]
        },
        {
          "atom_index": 2353,
          "name": "CA",
          "element": "C",
          "coord": [
            -5.1296000480651855,
            -1.3978999853134155,
            8.557900428771973
          ]
        },
        {
          "atom_index": 2354,
          "name": "C",
          "element": "C",
          "coord": [
            -4.992499828338623,
            -1.4630999565124512,
            8.547499656677246
          ]
        },
        {
          "atom_index": 2355,
          "name": "O",
          "element": "O",
          "coord": [
            -4.893400192260742,
            -1.4129999876022339,
            8.60159969329834
          ]
        },
        {
          "atom_index": 2356,
          "name": "CB",
          "element": "C",
          "coord": [
            -5.169400215148926,
            -1.3413000106811523,
            8.420299530029297
          ]
        }
      ]
    },
    {
      "id": "B:86",
      "chain": "B",
      "resseq": 86,
      "icode": "",
      "resname": "THR",
      "hetflag": " ",
      "sasa": 0.0,
      "atoms": [
        {
          "atom_index": 2357,
          "name": "N",
          "element": "N",
          "coord": [
            -4.987199783325195,
            -1.572700023651123,
            8.472000122070312
          ]
        },
        {
          "atom_index": 2358,
          "name": "CA",
          "element": "C",
          "coord": [
            -4.861499786376953,
            -1.632699966430664,
            8.429699897766113
          ]
        },
        {
          "atom_index": 2359,
          "name": "C",
          "element": "C",
          "coord": [
            -4.837200164794922,
            -1.5964000225067139,
            8.28380012512207
          ]
        },
        {
          "atom_index": 2360,
          "name": "O",
          "element": "O",
          "coord": [
            -4.926499843597412,
            -1.6140999794006348,
            8.199799537658691
          ]
        },
        {
          "atom_index": 2361,
          "name": "CB",
          "element": "C",
          "coord": [
            -4.863500118255615,
            -1.7848000526428223,
            8.445899963378906
          ]
        },
        {
          "atom_index": 2362,
          "name": "OG1",
          "element": "O",
          "coord": [
            -4.89709997177124,
            -1.8174999952316284,
            8.581100463867188
          ]
        },
        {
          "atom_index": 2363,
          "name": "CG2",
          "element": "C",
          "coord": [
            -4.726399898529053,
            -1.8423999547958374,
            8.413399696350098
          ]
        }
      ]
    },
    {
      "id": "B:87",
      "chain": "B",
      "resseq": 87,
      "icode": "",
      "resname": "TYR",
      "hetflag": " ",
      "sasa": 0.0,
      "atoms": [
        {
          "atom_index": 2364,
          "name": "N",
          "element": "N",
          "coord": [
            -4.7179999351501465,
            -1.5454000234603882,
            8.254599571228027
          ]
        },
        {
          "atom_index": 2365,
          "name": "CA",
          "element": "C",
          "coord": [
            -4.6809000968933105,
            -1.500499963760376,
            8.120599746704102
          ]
        },
        {
          "atom_index": 2366,
          "name": "C",
          "element": "C",
          "coord": [
            -4.586900234222412,
            -1.6017999649047852,
            8.056300163269043
          ]
        },
        {
          "atom_index": 2367,
          "name": "O",
          "element": "O",
          "coord": [
            -4.499199867248535,
            -1.6571999788284302,
            8.123200416564941
          ]
        },
        {
          "atom_index": 2368,
          "name": "CB",
          "element": "C",
          "coord": [
            -4.615799903869629,
            -1.3605999946594238,
            8.12720012664795
          ]
        },
        {
          "atom_index": 2369,
          "name": "CG",
          "element": "C",
          "coord": [
            -4.715400218963623,
            -1.2584999799728394,
            8.177300453186035
          ]
        },
        {
          "atom_index": 2370,
          "name": "CD1",
          "element": "C",
          "coord": [
            -4.739500045776367,
            -1.2421000003814697,
            8.313599586486816
          ]
        },
        {
          "atom_index": 2371,
          "name": "CD2",
          "element": "C",
          "coord": [
            -4.791299819946289,
            -1.18340003490448,
            8.088000297546387
          ]
        },
        {
          "atom_index": 2372,
          "name": "CE1",
          "element": "C",
          "coord": [
            -4.834499835968018,
            -1.1512000560760498,
            8.357999801635742
          ]
        },
        {
          "atom_index": 2373,
          "name": "CE2",
          "element": "C",
          "coord": [
            -4.886099815368652,
            -1.0938999652862549,
            8.130999565124512
          ]
        },
        {
          "atom_index": 2374,
          "name": "CZ",
          "element": "C",
          "coord": [
            -4.907199859619141,
            -1.0781999826431274,
            8.266599655151367
          ]
        },
        {
          "atom_index": 2375,
          "name": "OH",
          "element": "O",
          "coord": [
            -5.002099990844727,
            -0.9886999726295471,
            8.30780029296875
          ]
        }
      ]
    },
    {
      "id": "B:88",
      "chain": "B",
      "resseq": 88,
      "icode": "",
      "resname": "TYR",
      "hetflag": " ",
      "sasa": 0.0,
      "atoms": [
        {
          "atom_index": 2376,
          "name": "N",
          "element": "N",
          "coord": [
            -4.605299949645996,
            -1.6263999938964844,
            7.925600051879883
          ]
        },
        {
          "atom_index": 2377,
          "name": "CA",
          "element": "C",
          "coord": [
            -4.525000095367432,
            -1.7233999967575073,
            7.851799964904785
          ]
        },
        {
          "atom_index": 2378,
          "name": "C",
          "element": "C",
          "coord": [
            -4.473999977111816,
            -1.6617000102996826,
            7.7230000495910645
          ]
        },
        {
          "atom_index": 2379,
          "name": "O",
          "element": "O",
          "coord": [
            -4.548900127410889,
            -1.5924999713897705,
            7.653600215911865
          ]
        },
        {
          "atom_index": 2380,
          "name": "CB",
          "element": "C",
          "coord": [
            -4.6041998863220215,
            -1.8487999439239502,
            7.8125
          ]
        },
        {
          "atom_index": 2381,
          "name": "CG",
          "element": "C",
          "coord": [
            -4.6545000076293945,
            -1.930799961090088,
            7.927800178527832
          ]
        },
        {
          "atom_index": 2382,
          "name": "CD1",
          "element": "C",
          "coord": [
            -4.579800128936768,
            -2.0367000102996826,
            7.976600170135498
          ]
        },
        {
          "atom_index": 2383,
          "name": "CD2",
          "element": "C",
          "coord": [
            -4.777699947357178,
            -1.902999997138977,
            7.987299919128418
          ]
        },
        {
          "atom_index": 2384,
          "name": "CE1",
          "element": "C",
          "coord": [
            -4.625699996948242,
            -2.1138999462127686,
            8.0826997756958
          ]
        },
        {
          "atom_index": 2385,
          "name": "CE2",
          "element": "C",
          "coord": [
            -4.824100017547607,
            -1.9797999858856201,
            8.093600273132324
          ]
        },
        {
          "atom_index": 2386,
          "name": "CZ",
          "element": "C",
          "coord": [
            -4.747499942779541,
            -2.084700107574463,
            8.13949966430664
          ]
        },
        {
          "atom_index": 2387,
          "name": "OH",
          "element": "O",
          "coord": [
            -4.7906999588012695,
            -2.160900115966797,
            8.245400428771973
          ]
        }
      ]
    },
    {
      "id": "B:89",
      "chain": "B",
      "resseq": 89,
      "icode": "",
      "resname": "CYS",
      "hetflag": " ",
      "sasa": 0.0,
      "atoms": [
        {
          "atom_index": 2388,
          "name": "N",
          "element": "N",
          "coord": [
            -4.347799777984619,
            -1.6890000104904175,
            7.690400123596191
          ]
        },
        {
          "atom_index": 2389,
          "name": "CA",
          "element": "C",
          "coord": [
            -4.300099849700928,
            -1.6650999784469604,
            7.554999828338623
          ]
        },
        {
          "atom_index": 2390,
          "name": "C",
          "element": "C",
          "coord": [
            -4.315199851989746,
            -1.7927000522613525,
            7.4730000495910645
          ]
        },
        {
          "atom_index": 2391,
          "name": "O",
          "element": "O",
          "coord": [
            -4.342199802398682,
            -1.9009000062942505,
            7.526299953460693
          ]
        },
        {
          "atom_index": 2392,
          "name": "CB",
          "element": "C",
          "coord": [
            -4.15500020980835,
            -1.617799997329712,
            7.5543999671936035
          ]
        },
        {
          "atom_index": 2393,
          "name": "SG",
          "element": "S",
          "coord": [
            -4.036399841308594,
            -1.732300043106079,
            7.623899936676025
          ]
        }
      ]
    },
    {
      "id": "B:90",
      "chain": "B",
      "resseq": 90,
      "icode": "",
      "resname": "GLN",
      "hetflag": " ",
      "sasa": 0.0,
      "atoms": [
        {
          "atom_index": 2394,
          "name": "N",
          "element": "N",
          "coord": [
            -4.299099922180176,
            -1.779099941253662,
            7.3414998054504395
          ]
        },
        {
          "atom_index": 2395,
          "name": "CA",
          "element": "C",
          "coord": [
            -4.309700012207031,
            -1.892799973487854,
            7.2505998611450195
          ]
        },
        {
          "atom_index": 2396,
          "name": "C",
          "element": "C",
          "coord": [
            -4.235899925231934,
            -1.8574999570846558,
            7.122499942779541
          ]
        },
        {
          "atom_index": 2397,
          "name": "O",
          "element": "O",
          "coord": [
            -4.256800174713135,
            -1.748900055885315,
            7.06820011138916
          ]
        },
        {
          "atom_index": 2398,
          "name": "CB",
          "element": "C",
          "coord": [
            -4.456099987030029,
            -1.9256000518798828,
            7.218400001525879
          ]
        },
        {
          "atom_index": 2399,
          "name": "CG",
          "element": "C",
          "coord": [
            -4.4721999168396,
            -2.0380001068115234,
            7.1143999099731445
          ]
        },
        {
          "atom_index": 2400,
          "name": "CD",
          "element": "C",
          "coord": [
            -4.609899997711182,
            -2.0397000312805176,
            7.05019998550415
          ]
        },
        {
          "atom_index": 2401,
          "name": "OE1",
          "element": "O",
          "coord": [
            -4.666399955749512,
            -1.9348000288009644,
            7.017899990081787
          ]
        },
        {
          "atom_index": 2402,
          "name": "NE2",
          "element": "N",
          "coord": [
            -4.665299892425537,
            -2.160399913787842,
            7.031599998474121
          ]
        }
      ]
    },
    {
      "id": "B:91",
      "chain": "B",
      "resseq": 91,
      "icode": "",
      "resname": "GLU",
      "hetflag": " ",
      "sasa": 0.0,
      "atoms": [
        {
          "atom_index": 2403,
          "name": "N",
          "element": "N",
          "coord": [
            -4.151299953460693,
            -1.9474999904632568,
            7.074100017547607
          ]
        },
        {
          "atom_index": 2404,
          "name": "CA",
          "element": "C",
          "coord": [
            -4.088200092315674,
            -1.9265999794006348,
            6.9440999031066895
          ]
        },
        {
          "atom_index": 2405,
          "name": "C",
          "element": "C",
          "coord": [
            -4.17710018157959,
            -1.9840999841690063,
            6.835000038146973
          ]
        },
        {
          "atom_index": 2406,
          "name": "O",
          "element": "O",
          "coord": [
            -4.235199928283691,
            -2.0915000438690186,
            6.851200103759766
          ]
        },
        {
          "atom_index": 2407,
          "name": "CB",
          "element": "C",
          "coord": [
            -3.9486000537872314,
            -1.9900000095367432,
            6.938000202178955
          ]
        },
        {
          "atom_index": 2408,
          "name": "CG",
          "element": "C",
          "coord": [
            -3.941800117492676,
            -2.1428000926971436,
            6.9542999267578125
          ]
        },
        {
          "atom_index": 2409,
          "name": "CD",
          "element": "C",
          "coord": [
            -3.960099935531616,
            -2.220099925994873,
            6.822500228881836
          ]
        },
        {
          "atom_index": 2410,
          "name": "OE1",
          "element": "O",
          "coord": [
            -3.962899923324585,
            -2.1565001010894775,
            6.714700222015381
          ]
        },
        {
          "atom_index": 2411,
          "name": "OE2",
          "element": "O",
          "coord": [
            -3.9732000827789307,
            -2.344599962234497,
            6.827400207519531
          ]
        }
      ]
    },
    {
      "id": "B:92",
      "chain": "B",
      "resseq": 92,
      "icode": "",
      "resname": "THR",
      "hetflag": " ",
      "sasa": 0.0,
      "atoms": [
        {
          "atom_index": 2412,
          "name": "N",
          "element": "N",
          "coord": [
            -4.189899921417236,
            -1.9106999635696411,
            6.724400043487549
          ]
        },
        {
          "atom_index": 2413,
          "name": "CA",
          "element": "C",
          "coord": [
            -4.255300045013428,
            -1.9643000364303589,
            6.605400085449219
          ]
        },
        {
          "atom_index": 2414,
          "name": "C",
          "element": "C",
          "coord": [
            -4.161799907684326,
            -1.9536000490188599,
            6.485899925231934
          ]
        },
        {
          "atom_index": 2415,
          "name": "O",
          "element": "O",
          "coord": [
            -4.203800201416016,
            -1.9315999746322632,
            6.371600151062012
          ]
        },
        {
          "atom_index": 2416,
          "name": "CB",
          "element": "C",
          "coord": [
            -4.389800071716309,
            -1.8969999551773071,
            6.579899787902832
          ]
        },
        {
          "atom_index": 2417,
          "name": "OG1",
          "element": "O",
          "coord": [
            -4.374000072479248,
            -1.7553000450134277,
            6.568299770355225
          ]
        },
        {
          "atom_index": 2418,
          "name": "CG2",
          "element": "C",
          "coord": [
            -4.485799789428711,
            -1.9275000095367432,
            6.695799827575684
          ]
        }
      ]
    },
    {
      "id": "B:93",
      "chain": "B",
      "resseq": 93,
      "icode": "",
      "resname": "TYR",
      "hetflag": " ",
      "sasa": 2.774627685546875,
      "atoms": [
        {
          "atom_index": 2419,
          "name": "N",
          "element": "N",
          "coord": [
            -4.032599925994873,
            -1.9708000421524048,
            6.513700008392334
          ]
        },
        {
          "atom_index": 2420,
          "name": "CA",
          "element": "C",
          "coord": [
            -3.9291999340057373,
            -1.9737000465393066,
            6.410999774932861
          ]
        },
        {
          "atom_index": 2421,
          "name": "C",
          "element": "C",
          "coord": [
            -3.9154000282287598,
            -2.1126999855041504,
            6.349699974060059
          ]
        },
        {
          "atom_index": 2422,
          "name": "O",
          "element": "O",
          "coord": [
            -3.8914999961853027,
            -2.1254000663757324,
            6.228899955749512
          ]
        },
        {
          "atom_index": 2423,
          "name": "CB",
          "element": "C",
          "coord": [
            -3.7967000007629395,
            -1.9296000003814697,
            6.472400188446045
          ]
        },
        {
          "atom_index": 2424,
          "name": "CG",
          "element": "C",
          "coord": [
            -3.6816999912261963,
            -1.9119999408721924,
            6.374800205230713
          ]
        },
        {
          "atom_index": 2425,
          "name": "CD1",
          "element": "C",
          "coord": [
            -3.6675000190734863,
            -1.7943999767303467,
            6.302299976348877
          ]
        },
        {
          "atom_index": 2426,
          "name": "CD2",
          "element": "C",
          "coord": [
            -3.586199998855591,
            -2.0118000507354736,
            6.358099937438965
          ]
        },
        {
          "atom_index": 2427,
          "name": "CE1",
          "element": "C",
          "coord": [
            -3.5615999698638916,
            -1.7763999700546265,
            6.214399814605713
          ]
        },
        {
          "atom_index": 2428,
          "name": "CE2",
          "element": "C",
          "coord": [
            -3.47979998588562,
            -1.9947999715805054,
            6.269999980926514
          ]
        },
        {
          "atom_index": 2429,
          "name": "CZ",
          "element": "C",
          "coord": [
            -3.468400001525879,
            -1.8767000436782837,
            6.198800086975098
          ]
        },
        {
          "atom_index": 2430,
          "name": "OH",
          "element": "O",
          "coord": [
            -3.363800048828125,
            -1.858199954032898,
            6.111400127410889
          ]
        }
      ]
    },
    {
      "id": "B:94",
      "chain": "B",
      "resseq": 94,
      "icode": "",
      "resname": "SER",
      "hetflag": " ",
      "sasa": 0.0,
      "atoms": [
        {
          "atom_index": 2431,
          "name": "N",
          "element": "N",
          "coord": [
            -3.930299997329712,
            -2.216900110244751,
            6.43149995803833
          ]
        },
        {
          "atom_index": 2432,
          "name": "CA",
          "element": "C",
          "coord": [
            -3.91759991645813,
            -2.35479998588562,
            6.385799884796143
          ]
        },
        {
          "atom_index": 2433,
          "name": "C",
          "element": "C",
          "coord": [
            -4.02810001373291,
            -2.3887999057769775,
            6.285699844360352
          ]
        },
        {
          "atom_index": 2434,
          "name": "O",
          "element": "O",
          "coord": [
            -4.117800235748291,
            -2.3089001178741455,
            6.257800102233887
          ]
        },
        {
          "atom_index": 2435,
          "name": "CB",
          "element": "C",
          "coord": [
            -3.922600030899048,
            -2.4507999420166016,
            6.504499912261963
          ]
        },
        {
          "atom_index": 2436,
          "name": "OG",
          "element": "O",
          "coord": [
            -4.049499988555908,
            -2.4437999725341797,
            6.56820011138916
          ]
        }
      ]
    },
    {
      "id": "B:95",
      "chain": "B",
      "resseq": 95,
      "icode": "",
      "resname": "ASP",
      "hetflag": " ",
      "sasa": 2.4277992248535156,
      "atoms": [
        {
          "atom_index": 2437,
          "name": "N",
          "element": "N",
          "coord": [
            -4.019800186157227,
            -2.5102999210357666,
            6.2307000160217285
          ]
        },
        {
          "atom_index": 2438,
          "name": "CA",
          "element": "C",
          "coord": [
            -4.120200157165527,
            -2.559799909591675,
            6.135900020599365
          ]
        },
        {
          "atom_index": 2439,
          "name": "C",
          "element": "C",
          "coord": [
            -4.231200218200684,
            -2.628000020980835,
            6.21560001373291
          ]
        },
        {
          "atom_index": 2440,
          "name": "O",
          "element": "O",
          "coord": [
            -4.233699798583984,
            -2.7500998973846436,
            6.233799934387207
          ]
        },
        {
          "atom_index": 2441,
          "name": "CB",
          "element": "C",
          "coord": [
            -4.055799961090088,
            -2.653599977493286,
            6.034299850463867
          ]
        },
        {
          "atom_index": 2442,
          "name": "CG",
          "element": "C",
          "coord": [
            -4.15310001373291,
            -2.7011001110076904,
            5.925899982452393
          ]
        },
        {
          "atom_index": 2443,
          "name": "OD1",
          "element": "O",
          "coord": [
            -4.2617998123168945,
            -2.6414999961853027,
            5.908199787139893
          ]
        },
        {
          "atom_index": 2444,
          "name": "OD2",
          "element": "O",
          "coord": [
            -4.118800163269043,
            -2.7995998859405518,
            5.857999801635742
          ]
        }
      ]
    },
    {
      "id": "B:96",
      "chain": "B",
      "resseq": 96,
      "icode": "",
      "resname": "LEU",
      "hetflag": " ",
      "sasa": 0.0,
      "atoms": [
        {
          "atom_index": 2445,
          "name": "N",
          "element": "N",
          "coord": [
            -4.323200225830078,
            -2.544800043106079,
            6.265999794006348
          ]
        },
        {
          "atom_index": 2446,
          "name": "CA",
          "element": "C",
          "coord": [
            -4.4380998611450195,
            -2.5887999534606934,
            6.345799922943115
          ]
        },
        {
          "atom_index": 2447,
          "name": "C",
          "element": "C",
          "coord": [
            -4.396299839019775,
            -2.674799919128418,
            6.465400218963623
          ]
        },
        {
          "atom_index": 2448,
          "name": "O",
          "element": "O",
          "coord": [
            -4.464200019836426,
            -2.7706000804901123,
            6.502900123596191
          ]
        },
        {
          "atom_index": 2449,
          "name": "CB",
          "element": "C",
          "coord": [
            -4.540500164031982,
            -2.660599946975708,
            6.257500171661377
          ]
        },
        {
          "atom_index": 2450,
          "name": "CG",
          "element": "C",
          "coord": [
            -4.605000019073486,
            -2.5536000728607178,
            6.1691999435424805
          ]
        },
        {
          "atom_index": 2451,
          "name": "CD1",
          "element": "C",
          "coord": [
            -4.620200157165527,
            -2.6015000343322754,
            6.0269999504089355
          ]
        },
        {
          "atom_index": 2452,
          "name": "CD2",
          "element": "C",
          "coord": [
            -4.7382001876831055,
            -2.50819993019104,
            6.227799892425537
          ]
        }
      ]
    },
    {
      "id": "B:97",
      "chain": "B",
      "resseq": 97,
      "icode": "",
      "resname": "MET",
      "hetflag": " ",
      "sasa": 0.1613273024559021,
      "atoms": [
        {
          "atom_index": 2453,
          "name": "N",
          "element": "N",
          "coord": [
            -4.282800197601318,
            -2.6398000717163086,
            6.526700019836426
          ]
        },
        {
          "atom_index": 2454,
          "name": "CA",
          "element": "C",
          "coord": [
            -4.241000175476074,
            -2.700900077819824,
            6.652599811553955
          ]
        },
        {
          "atom_index": 2455,
          "name": "C",
          "element": "C",
          "coord": [
            -4.235099792480469,
            -2.593400001525879,
            6.76039981842041
          ]
        },
        {
          "atom_index": 2456,
          "name": "O",
          "element": "O",
          "coord": [
            -4.133999824523926,
            -2.5796000957489014,
            6.829500198364258
          ]
        },
        {
          "atom_index": 2457,
          "name": "CB",
          "element": "C",
          "coord": [
            -4.105199813842773,
            -2.769700050354004,
            6.638000011444092
          ]
        },
        {
          "atom_index": 2458,
          "name": "CG",
          "element": "C",
          "coord": [
            -4.100800037384033,
            -2.8750998973846436,
            6.527699947357178
          ]
        },
        {
          "atom_index": 2459,
          "name": "SD",
          "element": "S",
          "coord": [
            -3.934299945831299,
            -2.9372000694274902,
            6.493599891662598
          ]
        },
        {
          "atom_index": 2460,
          "name": "CE",
          "element": "C",
          "coord": [
            -3.964900016784668,
            -3.0344998836517334,
            6.3460001945495605
          ]
        }
      ]
    },
    {
      "id": "B:98",
      "chain": "B",
      "resseq": 98,
      "icode": "",
      "resname": "TYR",
      "hetflag": " ",
      "sasa": 0.0,
      "atoms": [
        {
          "atom_index": 2461,
          "name": "N",
          "element": "N",
          "coord": [
            -4.345900058746338,
            -2.5211000442504883,
            6.777699947357178
          ]
        },
        {
          "atom_index": 2462,
          "name": "CA",
          "element": "C",
          "coord": [
            -4.349899768829346,
            -2.3889000415802,
            6.841599941253662
          ]
        },
        {
          "atom_index": 2463,
          "name": "C",
          "element": "C",
          "coord": [
            -4.35290002822876,
            -2.3989999294281006,
            6.99429988861084
          ]
        },
        {
          "atom_index": 2464,
          "name": "O",
          "element": "O",
          "coord": [
            -4.457200050354004,
            -2.382999897003174,
            7.058599948883057
          ]
        },
        {
          "atom_index": 2465,
          "name": "CB",
          "element": "C",
          "coord": [
            -4.473400115966797,
            -2.31469988822937,
            6.795100212097168
          ]
        },
        {
          "atom_index": 2466,
          "name": "CG",
          "element": "C",
          "coord": [
            -4.484799861907959,
            -2.285599946975708,
            6.6479997634887695
          ]
        },
        {
          "atom_index": 2467,
          "name": "CD1",
          "element": "C",
          "coord": [
            -4.372700214385986,
            -2.2809998989105225,
            6.565700054168701
          ]
        },
        {
          "atom_index": 2468,
          "name": "CD2",
          "element": "C",
          "coord": [
            -4.609000205993652,
            -2.256999969482422,
            6.592700004577637
          ]
        },
        {
          "atom_index": 2469,
          "name": "CE1",
          "element": "C",
          "coord": [
            -4.3850998878479,
            -2.249000072479248,
            6.429900169372559
          ]
        },
        {
          "atom_index": 2470,
          "name": "CE2",
          "element": "C",
          "coord": [
            -4.622799873352051,
            -2.2248001098632812,
            6.458199977874756
          ]
        },
        {
          "atom_index": 2471,
          "name": "CZ",
          "element": "C",
          "coord": [
            -4.510900020599365,
            -2.2211999893188477,
            6.377099990844727
          ]
        },
        {
          "atom_index": 2472,
          "name": "OH",
          "element": "O",
          "coord": [
            -4.526800155639648,
            -2.1891000270843506,
            6.243599891662598
          ]
        }
      ]
    },
    {
      "id": "B:99",
      "chain": "B",
      "resseq": 99,
      "icode": "",
      "resname": "THR",
      "hetflag": " ",
      "sasa": 0.0,
      "atoms": [
        {
          "atom_index": 2473,
          "name": "N",
          "element": "N",
          "coord": [
            -4.236000061035156,
            -2.4170000553131104,
            7.054299831390381
          ]
        },
        {
          "atom_index": 2474,
          "name": "CA",
          "element": "C",
          "coord": [
            -4.231100082397461,
            -2.4447999000549316,
            7.1971001625061035
          ]
        },
        {
          "atom_index": 2475,
          "name": "C",
          "element": "C",
          "coord": [
            -4.241600036621094,
            -2.31820011138916,
            7.282299995422363
          ]
        },
        {
          "atom_index": 2476,
          "name": "O",
          "element": "O",
          "coord": [
            -4.200500011444092,
            -2.2083001136779785,
            7.242700099945068
          ]
        },
        {
          "atom_index": 2477,
          "name": "CB",
          "element": "C",
          "coord": [
            -4.104000091552734,
            -2.5208001136779785,
            7.2322001457214355
          ]
        },
        {
          "atom_index": 2478,
          "name": "OG1",
          "element": "O",
          "coord": [
            -3.9914000034332275,
            -2.4542999267578125,
            7.175300121307373
          ]
        },
        {
          "atom_index": 2479,
          "name": "CG2",
          "element": "C",
          "coord": [
            -4.1118998527526855,
            -2.6635000705718994,
            7.177700042724609
          ]
        }
      ]
    },
    {
      "id": "B:100",
      "chain": "B",
      "resseq": 100,
      "icode": "",
      "resname": "PHE",
      "hetflag": " ",
      "sasa": 0.0,
      "atoms": [
        {
          "atom_index": 2480,
          "name": "N",
          "element": "N",
          "coord": [
            -4.297100067138672,
            -2.336199998855591,
            7.401899814605713
          ]
        },
        {
          "atom_index": 2481,
          "name": "CA",
          "element": "C",
          "coord": [
            -4.316100120544434,
            -2.2279999256134033,
            7.497700214385986
          ]
        },
        {
          "atom_index": 2482,
          "name": "C",
          "element": "C",
          "coord": [
            -4.19950008392334,
            -2.221299886703491,
            7.595699787139893
          ]
        },
        {
          "atom_index": 2483,
          "name": "O",
          "element": "O",
          "coord": [
            -4.135900020599365,
            -2.3229000568389893,
            7.626299858093262
          ]
        },
        {
          "atom_index": 2484,
          "name": "CB",
          "element": "C",
          "coord": [
            -4.445199966430664,
            -2.2481000423431396,
            7.578400135040283
          ]
        },
        {
          "atom_index": 2485,
          "name": "CG",
          "element": "C",
          "coord": [
            -4.570899963378906,
            -2.2451999187469482,
            7.496200084686279
          ]
        },
        {
          "atom_index": 2486,
          "name": "CD1",
          "element": "C",
          "coord": [
            -4.635799884796143,
            -2.1256000995635986,
            7.47160005569458
          ]
        },
        {
          "atom_index": 2487,
          "name": "CD2",
          "element": "C",
          "coord": [
            -4.625899791717529,
            -2.3633999824523926,
            7.446899890899658
          ]
        },
        {
          "atom_index": 2488,
          "name": "CE1",
          "element": "C",
          "coord": [
            -4.753799915313721,
            -2.122499942779541,
            7.397299766540527
          ]
        },
        {
          "atom_index": 2489,
          "name": "CE2",
          "element": "C",
          "coord": [
            -4.743000030517578,
            -2.3613998889923096,
            7.372499942779541
          ]
        },
        {
          "atom_index": 2490,
          "name": "CZ",
          "element": "C",
          "coord": [
            -4.807199954986572,
            -2.241300106048584,
            7.347599983215332
          ]
        }
      ]
    },
    {
      "id": "B:101",
      "chain": "B",
      "resseq": 101,
      "icode": "",
      "resname": "GLY",
      "hetflag": " ",
      "sasa": 0.0,
      "atoms": [
        {
          "atom_index": 2491,
          "name": "N",
          "element": "N",
          "coord": [
            -4.175099849700928,
            -2.100800037384033,
            7.649099826812744
          ]
        },
        {
          "atom_index": 2492,
          "name": "CA",
          "element": "C",
          "coord": [
            -4.098100185394287,
            -2.088099956512451,
            7.771599769592285
          ]
        },
        {
          "atom_index": 2493,
          "name": "C",
          "element": "C",
          "coord": [
            -4.171299934387207,
            -2.1491000652313232,
            7.891200065612793
          ]
        },
        {
          "atom_index": 2494,
          "name": "O",
          "element": "O",
          "coord": [
            -4.287399768829346,
            -2.1895999908447266,
            7.882400035858154
          ]
        }
      ]
    },
    {
      "id": "B:102",
      "chain": "B",
      "resseq": 102,
      "icode": "",
      "resname": "GLN",
      "hetflag": " ",
      "sasa": 0.2837687134742737,
      "atoms": [
        {
          "atom_index": 2495,
          "name": "N",
          "element": "N",
          "coord": [
            -4.101500034332275,
            -2.1535000801086426,
            8.006500244140625
          ]
        },
        {
          "atom_index": 2496,
          "name": "CA",
          "element": "C",
          "coord": [
            -4.151700019836426,
            -2.2204999923706055,
            8.126899719238281
          ]
        },
        {
          "atom_index": 2497,
          "name": "C",
          "element": "C",
          "coord": [
            -4.2617998123168945,
            -2.1424999237060547,
            8.19789981842041
          ]
        },
        {
          "atom_index": 2498,
          "name": "O",
          "element": "O",
          "coord": [
            -4.329500198364258,
            -2.199399948120117,
            8.284700393676758
          ]
        },
        {
          "atom_index": 2499,
          "name": "CB",
          "element": "C",
          "coord": [
            -4.03849983215332,
            -2.2425999641418457,
            8.227700233459473
          ]
        },
        {
          "atom_index": 2500,
          "name": "CG",
          "element": "C",
          "coord": [
            -3.986299991607666,
            -2.110300064086914,
            8.28380012512207
          ]
        },
        {
          "atom_index": 2501,
          "name": "CD",
          "element": "C",
          "coord": [
            -3.907399892807007,
            -2.1238999366760254,
            8.412599563598633
          ]
        },
        {
          "atom_index": 2502,
          "name": "OE1",
          "element": "O",
          "coord": [
            -3.928999900817871,
            -2.2158000469207764,
            8.492400169372559
          ]
        },
        {
          "atom_index": 2503,
          "name": "NE2",
          "element": "N",
          "coord": [
            -3.8148000240325928,
            -2.0313000679016113,
            8.433699607849121
          ]
        }
      ]
    },
    {
      "id": "B:103",
      "chain": "B",
      "resseq": 103,
      "icode": "",
      "resname": "GLY",
      "hetflag": " ",
      "sasa": 0.0,
      "atoms": [
        {
          "atom_index": 2504,
          "name": "N",
          "element": "N",
          "coord": [
            -4.277900218963623,
            -2.014899969100952,
            8.16759967803955
          ]
        },
        {
          "atom_index": 2505,
          "name": "CA",
          "element": "C",
          "coord": [
            -4.37529993057251,
            -1.929800033569336,
            8.233699798583984
          ]
        },
        {
          "atom_index": 2506,
          "name": "C",
          "element": "C",
          "coord": [
            -4.314499855041504,
            -1.8456000089645386,
            8.34529972076416
          ]
        },
        {
          "atom_index": 2507,
          "name": "O",
          "element": "O",
          "coord": [
            -4.220399856567383,
            -1.8865000009536743,
            8.41409969329834
          ]
        }
      ]
    },
    {
      "id": "B:104",
      "chain": "B",
      "resseq": 104,
      "icode": "",
      "resname": "THR",
      "hetflag": " ",
      "sasa": 0.0,
      "atoms": [
        {
          "atom_index": 2508,
          "name": "N",
          "element": "N",
          "coord": [
            -4.368800163269043,
            -1.725100040435791,
            8.363100051879883
          ]
        },
        {
          "atom_index": 2509,
          "name": "CA",
          "element": "C",
          "coord": [
            -4.3343000411987305,
            -1.6375999450683594,
            8.474900245666504
          ]
        },
        {
          "atom_index": 2510,
          "name": "C",
          "element": "C",
          "coord": [
            -4.462900161743164,
            -1.5992000102996826,
            8.546199798583984
          ]
        },
        {
          "atom_index": 2511,
          "name": "O",
          "element": "O",
          "coord": [
            -4.549499988555908,
            -1.5342999696731567,
            8.487099647521973
          ]
        },
        {
          "atom_index": 2512,
          "name": "CB",
          "element": "C",
          "coord": [
            -4.260799884796143,
            -1.5116000175476074,
            8.427000045776367
          ]
        },
        {
          "atom_index": 2513,
          "name": "OG1",
          "element": "O",
          "coord": [
            -4.139999866485596,
            -1.5494999885559082,
            8.360199928283691
          ]
        },
        {
          "atom_index": 2514,
          "name": "CG2",
          "element": "C",
          "coord": [
            -4.229100227355957,
            -1.4189000129699707,
            8.54539966583252
          ]
        }
      ]
    },
    {
      "id": "B:105",
      "chain": "B",
      "resseq": 105,
      "icode": "",
      "resname": "LYS",
      "hetflag": " ",
      "sasa": 0.0,
      "atoms": [
        {
          "atom_index": 2515,
          "name": "N",
          "element": "N",
          "coord": [
            -4.47599983215332,
            -1.638800024986267,
            8.672599792480469
          ]
        },
        {
          "atom_index": 2516,
          "name": "CA",
          "element": "C",
          "coord": [
            -4.5945000648498535,
            -1.6030999422073364,
            8.75
          ]
        },
        {
          "atom_index": 2517,
          "name": "C",
          "element": "C",
          "coord": [
            -4.575500011444092,
            -1.4625999927520752,
            8.80720043182373
          ]
        },
        {
          "atom_index": 2518,
          "name": "O",
          "element": "O",
          "coord": [
            -4.476900100708008,
            -1.436400055885315,
            8.876500129699707
          ]
        },
        {
          "atom_index": 2519,
          "name": "CB",
          "element": "C",
          "coord": [
            -4.617599964141846,
            -1.7065000534057617,
            8.860799789428711
          ]
        },
        {
          "atom_index": 2520,
          "name": "CG",
          "element": "C",
          "coord": [
            -4.764100074768066,
            -1.726199984550476,
            8.89799976348877
          ]
        },
        {
          "atom_index": 2521,
          "name": "CD",
          "element": "C",
          "coord": [
            -4.781499862670898,
            -1.8105000257492065,
            9.024200439453125
          ]
        },
        {
          "atom_index": 2522,
          "name": "CE",
          "element": "C",
          "coord": [
            -4.908400058746338,
            -1.7735999822616577,
            9.101200103759766
          ]
        },
        {
          "atom_index": 2523,
          "name": "NZ",
          "element": "N",
          "coord": [
            -5.032299995422363,
            -1.833299994468689,
            9.042099952697754
          ]
        }
      ]
    },
    {
      "id": "B:106",
      "chain": "B",
      "resseq": 106,
      "icode": "",
      "resname": "VAL",
      "hetflag": " ",
      "sasa": 0.0,
      "atoms": [
        {
          "atom_index": 2524,
          "name": "N",
          "element": "N",
          "coord": [
            -4.667099952697754,
            -1.371000051498413,
            8.775799751281738
          ]
        },
        {
          "atom_index": 2525,
          "name": "CA",
          "element": "C",
          "coord": [
            -4.659800052642822,
            -1.2325999736785889,
            8.823599815368652
          ]
        },
        {
          "atom_index": 2526,
          "name": "C",
          "element": "C",
          "coord": [
            -4.764400005340576,
            -1.2138999700546265,
            8.93340015411377
          ]
        },
        {
          "atom_index": 2527,
          "name": "O",
          "element": "O",
          "coord": [
            -4.885000228881836,
            -1.2246999740600586,
            8.907699584960938
          ]
        },
        {
          "atom_index": 2528,
          "name": "CB",
          "element": "C",
          "coord": [
            -4.68149995803833,
            -1.1311999559402466,
            8.710100173950195
          ]
        },
        {
          "atom_index": 2529,
          "name": "CG1",
          "element": "C",
          "coord": [
            -4.6956000328063965,
            -0.9889000058174133,
            8.765999794006348
          ]
        },
        {
          "atom_index": 2530,
          "name": "CG2",
          "element": "C",
          "coord": [
            -4.5665998458862305,
            -1.136299967765808,
            8.61340045928955
          ]
        }
      ]
    },
    {
      "id": "B:107",
      "chain": "B",
      "resseq": 107,
      "icode": "",
      "resname": "GLU",
      "hetflag": " ",
      "sasa": 0.0,
      "atoms": [
        {
          "atom_index": 2531,
          "name": "N",
          "element": "N",
          "coord": [
            -4.718900203704834,
            -1.182800054550171,
            9.054400444030762
          ]
        },
        {
          "atom_index": 2532,
          "name": "CA",
          "element": "C",
          "coord": [
            -4.8069000244140625,
            -1.156599998474121,
            9.167499542236328
          ]
        },
        {
          "atom_index": 2533,
          "name": "C",
          "element": "C",
          "coord": [
            -4.797599792480469,
            -1.0099999904632568,
            9.206700325012207
          ]
        },
        {
          "atom_index": 2534,
          "name": "O",
          "element": "O",
          "coord": [
            -4.695000171661377,
            -0.9455999732017517,
            9.185400009155273
          ]
        },
        {
          "atom_index": 2535,
          "name": "CB",
          "element": "C",
          "coord": [
            -4.770699977874756,
            -1.2451000213623047,
            9.286700248718262
          ]
        },
        {
          "atom_index": 2536,
          "name": "CG",
          "element": "C",
          "coord": [
            -4.801300048828125,
            -1.392899990081787,
            9.264699935913086
          ]
        },
        {
          "atom_index": 2537,
          "name": "CD",
          "element": "C",
          "coord": [
            -4.854300022125244,
            -1.4605000019073486,
            9.390199661254883
          ]
        },
        {
          "atom_index": 2538,
          "name": "OE1",
          "element": "O",
          "coord": [
            -4.772299766540527,
            -1.4891999959945679,
            9.479900360107422
          ]
        },
        {
          "atom_index": 2539,
          "name": "OE2",
          "element": "O",
          "coord": [
            -4.9770002365112305,
            -1.485700011253357,
            9.398599624633789
          ]
        }
      ]
    },
    {
      "id": "B:108",
      "chain": "B",
      "resseq": 108,
      "icode": "",
      "resname": "ILE",
      "hetflag": " ",
      "sasa": 0.0,
      "atoms": [
        {
          "atom_index": 2540,
          "name": "N",
          "element": "N",
          "coord": [
            -4.905600070953369,
            -0.9567999839782715,
            9.263500213623047
          ]
        },
        {
          "atom_index": 2541,
          "name": "CA",
          "element": "C",
          "coord": [
            -4.912600040435791,
            -0.8156999945640564,
            9.299599647521973
          ]
        },
        {
          "atom_index": 2542,
          "name": "C",
          "element": "C",
          "coord": [
            -4.884500026702881,
            -0.8003000020980835,
            9.448699951171875
          ]
        },
        {
          "atom_index": 2543,
          "name": "O",
          "element": "O",
          "coord": [
            -4.942299842834473,
            -0.8716999888420105,
            9.531800270080566
          ]
        },
        {
          "atom_index": 2544,
          "name": "CB",
          "element": "C",
          "coord": [
            -5.049099922180176,
            -0.7545999884605408,
            9.262800216674805
          ]
        },
        {
          "atom_index": 2545,
          "name": "CG1",
          "element": "C",
          "coord": [
            -5.054599761962891,
            -0.7124999761581421,
            9.115500450134277
          ]
        },
        {
          "atom_index": 2546,
          "name": "CG2",
          "element": "C",
          "coord": [
            -5.075900077819824,
            -0.629800021648407,
            9.34469985961914
          ]
        },
        {
          "atom_index": 2547,
          "name": "CD1",
          "element": "C",
          "coord": [
            -5.049099922180176,
            -0.8228999972343445,
            9.018199920654297
          ]
        }
      ]
    },
    {
      "id": "B:109",
      "chain": "B",
      "resseq": 109,
      "icode": "",
      "resname": "LYS",
      "hetflag": " ",
      "sasa": 2.975275993347168,
      "atoms": [
        {
          "atom_index": 2548,
          "name": "N",
          "element": "N",
          "coord": [
            -4.792699813842773,
            -0.7095000147819519,
            9.482000350952148
          ]
        },
        {
          "atom_index": 2549,
          "name": "CA",
          "element": "C",
          "coord": [
            -4.776500225067139,
            -0.6636999845504761,
            9.61929988861084
          ]
        },
        {
          "atom_index": 2550,
          "name": "C",
          "element": "C",
          "coord": [
            -4.8765997886657715,
            -0.552299976348877,
            9.645600318908691
          ]
        },
        {
          "atom_index": 2551,
          "name": "O",
          "element": "O",
          "coord": [
            -4.883399963378906,
            -0.45500001311302185,
            9.569899559020996
          ]
        },
        {
          "atom_index": 2552,
          "name": "CB",
          "element": "C",
          "coord": [
            -4.633999824523926,
            -0.6118999719619751,
            9.643400192260742
          ]
        },
        {
          "atom_index": 2553,
          "name": "CG",
          "element": "C",
          "coord": [
            -4.526199817657471,
            -0.7182999849319458,
            9.640999794006348
          ]
        },
        {
          "atom_index": 2554,
          "name": "CD",
          "element": "C",
          "coord": [
            -4.393499851226807,
            -0.6636000275611877,
            9.694899559020996
          ]
        },
        {
          "atom_index": 2555,
          "name": "CE",
          "element": "C",
          "coord": [
            -4.3302001953125,
            -0.5667999982833862,
            9.597599983215332
          ]
        },
        {
          "atom_index": 2556,
          "name": "NZ",
          "element": "N",
          "coord": [
            -4.20419979095459,
            -0.5091000199317932,
            9.654600143432617
          ]
        }
      ]
    },
    {
      "id": "B:110",
      "chain": "B",
      "resseq": 110,
      "icode": "",
      "resname": "ARG",
      "hetflag": " ",
      "sasa": 0.06330374628305435,
      "atoms": [
        {
          "atom_index": 2557,
          "name": "N",
          "element": "N",
          "coord": [
            -4.952899932861328,
            -0.5652999877929688,
            9.753700256347656
          ]
        },
        {
          "atom_index": 2558,
          "name": "CA",
          "element": "C",
          "coord": [
            -5.047900199890137,
            -0.46160000562667847,
            9.7923002243042
          ]
        },
        {
          "atom_index": 2559,
          "name": "C",
          "element": "C",
          "coord": [
            -5.037799835205078,
            -0.44269999861717224,
            9.943300247192383
          ]
        },
        {
          "atom_index": 2560,
          "name": "O",
          "element": "O",
          "coord": [
            -4.960899829864502,
            -0.5110999941825867,
            10.010499954223633
          ]
        },
        {
          "atom_index": 2561,
          "name": "CB",
          "element": "C",
          "coord": [
            -5.190400123596191,
            -0.49779999256134033,
            9.750200271606445
          ]
        },
        {
          "atom_index": 2562,
          "name": "CG",
          "element": "C",
          "coord": [
            -5.2378997802734375,
            -0.6330000162124634,
            9.8056001663208
          ]
        },
        {
          "atom_index": 2563,
          "name": "CD",
          "element": "C",
          "coord": [
            -5.388400077819824,
            -0.6280999779701233,
            9.831999778747559
          ]
        },
        {
          "atom_index": 2564,
          "name": "NE",
          "element": "N",
          "coord": [
            -5.416399955749512,
            -0.5320000052452087,
            9.938599586486816
          ]
        },
        {
          "atom_index": 2565,
          "name": "CZ",
          "element": "C",
          "coord": [
            -5.528299808502197,
            -0.461899995803833,
            9.952199935913086
          ]
        },
        {
          "atom_index": 2566,
          "name": "NH1",
          "element": "N",
          "coord": [
            -5.627299785614014,
            -0.47510001063346863,
            9.86460018157959
          ]
        },
        {
          "atom_index": 2567,
          "name": "NH2",
          "element": "N",
          "coord": [
            -5.539899826049805,
            -0.3763999938964844,
            10.05459976196289
          ]
        }
      ]
    },
    {
      "id": "B:111",
      "chain": "B",
      "resseq": 111,
      "icode": "",
      "resname": "THR",
      "hetflag": " ",
      "sasa": 3.6723780632019043,
      "atoms": [
        {
          "atom_index": 2568,
          "name": "N",
          "element": "N",
          "coord": [
            -5.114799976348877,
            -0.3488999903202057,
            9.997300148010254
          ]
        },
        {
          "atom_index": 2569,
          "name": "CA",
          "element": "C",
          "coord": [
            -5.109300136566162,
            -0.32510000467300415,
            10.140999794006348
          ]
        },
        {
          "atom_index": 2570,
          "name": "C",
          "element": "C",
          "coord": [
            -5.169600009918213,
            -0.44269999861717224,
            10.217300415039062
          ]
        },
        {
          "atom_index": 2571,
          "name": "O",
          "element": "O",
          "coord": [
            -5.257500171661377,
            -0.5134999752044678,
            10.167699813842773
          ]
        },
        {
          "atom_index": 2572,
          "name": "CB",
          "element": "C",
          "coord": [
            -5.185299873352051,
            -0.19709999859333038,
            10.17710018157959
          ]
        },
        {
          "atom_index": 2573,
          "name": "OG1",
          "element": "O",
          "coord": [
            -5.318299770355225,
            -0.20550000667572021,
            10.124899864196777
          ]
        },
        {
          "atom_index": 2574,
          "name": "CG2",
          "element": "C",
          "coord": [
            -5.116499900817871,
            -0.0714000016450882,
            10.116999626159668
          ]
        }
      ]
    },
    {
      "id": "B:112",
      "chain": "B",
      "resseq": 112,
      "icode": "",
      "resname": "VAL",
      "hetflag": " ",
      "sasa": 0.6115726232528687,
      "atoms": [
        {
          "atom_index": 2575,
          "name": "N",
          "element": "N",
          "coord": [
            -5.12060022354126,
            -0.46299999952316284,
            10.339599609375
          ]
        },
        {
          "atom_index": 2576,
          "name": "CA",
          "element": "C",
          "coord": [
            -5.185100078582764,
            -0.5550000071525574,
            10.432600021362305
          ]
        },
        {
          "atom_index": 2577,
          "name": "C",
          "element": "C",
          "coord": [
            -5.336299896240234,
            -0.5293999910354614,
            10.43649959564209
          ]
        },
        {
          "atom_index": 2578,
          "name": "O",
          "element": "O",
          "coord": [
            -5.383299827575684,
            -0.41499999165534973,
            10.434599876403809
          ]
        },
        {
          "atom_index": 2579,
          "name": "CB",
          "element": "C",
          "coord": [
            -5.1194000244140625,
            -0.5422000288963318,
            10.571599960327148
          ]
        },
        {
          "atom_index": 2580,
          "name": "CG1",
          "element": "C",
          "coord": [
            -5.1290998458862305,
            -0.3968000113964081,
            10.626099586486816
          ]
        },
        {
          "atom_index": 2581,
          "name": "CG2",
          "element": "C",
          "coord": [
            -5.177999973297119,
            -0.6449999809265137,
            10.67080020904541
          ]
        }
      ]
    },
    {
      "id": "B:113",
      "chain": "B",
      "resseq": 113,
      "icode": "",
      "resname": "ALA",
      "hetflag": " ",
      "sasa": 0.0,
      "atoms": [
        {
          "atom_index": 2582,
          "name": "N",
          "element": "N",
          "coord": [
            -5.4131999015808105,
            -0.6381999850273132,
            10.43850040435791
          ]
        },
        {
          "atom_index": 2583,
          "name": "CA",
          "element": "C",
          "coord": [
            -5.557799816131592,
            -0.6305999755859375,
            10.45199966430664
          ]
        },
        {
          "atom_index": 2584,
          "name": "C",
          "element": "C",
          "coord": [
            -5.599999904632568,
            -0.7455999851226807,
            10.541799545288086
          ]
        },
        {
          "atom_index": 2585,
          "name": "O",
          "element": "O",
          "coord": [
            -5.5625,
            -0.8604000210762024,
            10.516200065612793
          ]
        },
        {
          "atom_index": 2586,
          "name": "CB",
          "element": "C",
          "coord": [
            -5.6280999183654785,
            -0.6391000151634216,
            10.315699577331543
          ]
        }
      ]
    },
    {
      "id": "B:114",
      "chain": "B",
      "resseq": 114,
      "icode": "",
      "resname": "ALA",
      "hetflag": " ",
      "sasa": 0.0,
      "atoms": [
        {
          "atom_index": 2587,
          "name": "N",
          "element": "N",
          "coord": [
            -5.673799991607666,
            -0.7139000296592712,
            10.648300170898438
          ]
        },
        {
          "atom_index": 2588,
          "name": "CA",
          "element": "C",
          "coord": [
            -5.719900131225586,
            -0.8159000277519226,
            10.741600036621094
          ]
        },
        {
          "atom_index": 2589,
          "name": "C",
          "element": "C",
          "coord": [
            -5.835100173950195,
            -0.8967999815940857,
            10.681900024414062
          ]
        },
        {
          "atom_index": 2590,
          "name": "O",
          "element": "O",
          "coord": [
            -5.917300224304199,
            -0.8435999751091003,
            10.606800079345703
          ]
        },
        {
          "atom_index": 2591,
          "name": "CB",
          "element": "C",
          "coord": [
            -5.766300201416016,
            -0.7512999773025513,
            10.871800422668457
          ]
        }
      ]
    },
    {
      "id": "B:115",
      "chain": "B",
      "resseq": 115,
      "icode": "",
      "resname": "PRO",
      "hetflag": " ",
      "sasa": 0.0,
      "atoms": [
        {
          "atom_index": 2592,
          "name": "N",
          "element": "N",
          "coord": [
            -5.844699859619141,
            -1.0250999927520752,
            10.715399742126465
          ]
        },
        {
          "atom_index": 2593,
          "name": "CA",
          "element": "C",
          "coord": [
            -5.957799911499023,
            -1.1058000326156616,
            10.668000221252441
          ]
        },
        {
          "atom_index": 2594,
          "name": "C",
          "element": "C",
          "coord": [
            -6.086599826812744,
            -1.0733000040054321,
            10.741700172424316
          ]
        },
        {
          "atom_index": 2595,
          "name": "O",
          "element": "O",
          "coord": [
            -6.085999965667725,
            -1.042099952697754,
            10.860600471496582
          ]
        },
        {
          "atom_index": 2596,
          "name": "CB",
          "element": "C",
          "coord": [
            -5.9141998291015625,
            -1.2493000030517578,
            10.699700355529785
          ]
        },
        {
          "atom_index": 2597,
          "name": "CG",
          "element": "C",
          "coord": [
            -5.828199863433838,
            -1.232800006866455,
            10.82509994506836
          ]
        },
        {
          "atom_index": 2598,
          "name": "CD",
          "element": "C",
          "coord": [
            -5.750800132751465,
            -1.1030000448226929,
            10.798500061035156
          ]
        }
      ]
    },
    {
      "id": "B:116",
      "chain": "B",
      "resseq": 116,
      "icode": "",
      "resname": "SER",
      "hetflag": " ",
      "sasa": 0.0,
      "atoms": [
        {
          "atom_index": 2599,
          "name": "N",
          "element": "N",
          "coord": [
            -6.197400093078613,
            -1.080199956893921,
            10.668700218200684
          ]
        },
        {
          "atom_index": 2600,
          "name": "CA",
          "element": "C",
          "coord": [
            -6.327600002288818,
            -1.0997999906539917,
            10.730899810791016
          ]
        },
        {
          "atom_index": 2601,
          "name": "C",
          "element": "C",
          "coord": [
            -6.342400074005127,
            -1.2477999925613403,
            10.760600090026855
          ]
        },
        {
          "atom_index": 2602,
          "name": "O",
          "element": "O",
          "coord": [
            -6.319699764251709,
            -1.3300000429153442,
            10.671799659729004
          ]
        },
        {
          "atom_index": 2603,
          "name": "CB",
          "element": "C",
          "coord": [
            -6.440100193023682,
            -1.0555000305175781,
            10.637999534606934
          ]
        },
        {
          "atom_index": 2604,
          "name": "OG",
          "element": "O",
          "coord": [
            -6.429100036621094,
            -0.9179999828338623,
            10.609100341796875
          ]
        }
      ]
    },
    {
      "id": "B:117",
      "chain": "B",
      "resseq": 117,
      "icode": "",
      "resname": "VAL",
      "hetflag": " ",
      "sasa": 0.0,
      "atoms": [
        {
          "atom_index": 2605,
          "name": "N",
          "element": "N",
          "coord": [
            -6.378600120544434,
            -1.2825000286102295,
            10.883700370788574
          ]
        },
        {
          "atom_index": 2606,
          "name": "CA",
          "element": "C",
          "coord": [
            -6.383900165557861,
            -1.4225000143051147,
            10.92590045928955
          ]
        },
        {
          "atom_index": 2607,
          "name": "C",
          "element": "C",
          "coord": [
            -6.5295000076293945,
            -1.4605000019073486,
            10.950300216674805
          ]
        },
        {
          "atom_index": 2608,
          "name": "O",
          "element": "O",
          "coord": [
            -6.599699974060059,
            -1.3937000036239624,
            11.026599884033203
          ]
        },
        {
          "atom_index": 2609,
          "name": "CB",
          "element": "C",
          "coord": [
            -6.297599792480469,
            -1.4470000267028809,
            11.050399780273438
          ]
        },
        {
          "atom_index": 2610,
          "name": "CG1",
          "element": "C",
          "coord": [
            -6.295599937438965,
            -1.5951999425888062,
            11.083800315856934
          ]
        },
        {
          "atom_index": 2611,
          "name": "CG2",
          "element": "C",
          "coord": [
            -6.155799865722656,
            -1.3960000276565552,
            11.025799751281738
          ]
        }
      ]
    },
    {
      "id": "B:118",
      "chain": "B",
      "resseq": 118,
      "icode": "",
      "resname": "PHE",
      "hetflag": " ",
      "sasa": 0.0,
      "atoms": [
        {
          "atom_index": 2612,
          "name": "N",
          "element": "N",
          "coord": [
            -6.575099945068359,
            -1.566499948501587,
            10.883700370788574
          ]
        },
        {
          "atom_index": 2613,
          "name": "CA",
          "element": "C",
          "coord": [
            -6.71150016784668,
            -1.6159000396728516,
            10.894499778747559
          ]
        },
        {
          "atom_index": 2614,
          "name": "C",
          "element": "C",
          "coord": [
            -6.706900119781494,
            -1.7655999660491943,
            10.920599937438965
          ]
        },
        {
          "atom_index": 2615,
          "name": "O",
          "element": "O",
          "coord": [
            -6.6149001121521,
            -1.8344000577926636,
            10.87600040435791
          ]
        },
        {
          "atom_index": 2616,
          "name": "CB",
          "element": "C",
          "coord": [
            -6.79040002822876,
            -1.5898000001907349,
            10.76710033416748
          ]
        },
        {
          "atom_index": 2617,
          "name": "CG",
          "element": "C",
          "coord": [
            -6.787600040435791,
            -1.4455000162124634,
            10.722000122070312
          ]
        },
        {
          "atom_index": 2618,
          "name": "CD1",
          "element": "C",
          "coord": [
            -6.730000019073486,
            -1.4101999998092651,
            10.600299835205078
          ]
        },
        {
          "atom_index": 2619,
          "name": "CD2",
          "element": "C",
          "coord": [
            -6.841899871826172,
            -1.3460999727249146,
            10.80150032043457
          ]
        },
        {
          "atom_index": 2620,
          "name": "CE1",
          "element": "C",
          "coord": [
            -6.729400157928467,
            -1.2776999473571777,
            10.557700157165527
          ]
        },
        {
          "atom_index": 2621,
          "name": "CE2",
          "element": "C",
          "coord": [
            -6.8403000831604,
            -1.212399959564209,
            10.760100364685059
          ]
        },
        {
          "atom_index": 2622,
          "name": "CZ",
          "element": "C",
          "coord": [
            -6.7845001220703125,
            -1.1792000532150269,
            10.637800216674805
          ]
        }
      ]
    },
    {
      "id": "B:119",
      "chain": "B",
      "resseq": 119,
      "icode": "",
      "resname": "ILE",
      "hetflag": " ",
      "sasa": 0.0,
      "atoms": [
        {
          "atom_index": 2623,
          "name": "N",
          "element": "N",
          "coord": [
            -6.8059000968933105,
            -1.8167999982833862,
            10.9931001663208
          ]
        },
        {
          "atom_index": 2624,
          "name": "CA",
          "element": "C",
          "coord": [
            -6.808599948883057,
            -1.9593000411987305,
            11.025300025939941
          ]
        },
        {
          "atom_index": 2625,
          "name": "C",
          "element": "C",
          "coord": [
            -6.945700168609619,
            -2.016400098800659,
            10.991100311279297
          ]
        },
        {
          "atom_index": 2626,
          "name": "O",
          "element": "O",
          "coord": [
            -7.048699855804443,
            -1.9508999586105347,
            11.0108003616333
          ]
        },
        {
          "atom_index": 2627,
          "name": "CB",
          "element": "C",
          "coord": [
            -6.770199775695801,
            -1.9853999614715576,
            11.173100471496582
          ]
        },
        {
          "atom_index": 2628,
          "name": "CG1",
          "element": "C",
          "coord": [
            -6.7519001960754395,
            -2.1363000869750977,
            11.199600219726562
          ]
        },
        {
          "atom_index": 2629,
          "name": "CG2",
          "element": "C",
          "coord": [
            -6.8709001541137695,
            -1.9199999570846558,
            11.272000312805176
          ]
        },
        {
          "atom_index": 2630,
          "name": "CD1",
          "element": "C",
          "coord": [
            -6.675099849700928,
            -2.1656999588012695,
            11.326000213623047
          ]
        }
      ]
    },
    {
      "id": "B:120",
      "chain": "B",
      "resseq": 120,
      "icode": "",
      "resname": "PHE",
      "hetflag": " ",
      "sasa": 0.0,
      "atoms": [
        {
          "atom_index": 2631,
          "name": "N",
          "element": "N",
          "coord": [
            -6.946300029754639,
            -2.137500047683716,
            10.934599876403809
          ]
        },
        {
          "atom_index": 2632,
          "name": "CA",
          "element": "C",
          "coord": [
            -7.068699836730957,
            -2.2058000564575195,
            10.892999649047852
          ]
        },
        {
          "atom_index": 2633,
          "name": "C",
          "element": "C",
          "coord": [
            -7.0777997970581055,
            -2.3399999141693115,
            10.964400291442871
          ]
        },
        {
          "atom_index": 2634,
          "name": "O",
          "element": "O",
          "coord": [
            -6.988800048828125,
            -2.4245998859405518,
            10.946499824523926
          ]
        },
        {
          "atom_index": 2635,
          "name": "CB",
          "element": "C",
          "coord": [
            -7.071000099182129,
            -2.227799892425537,
            10.741499900817871
          ]
        },
        {
          "atom_index": 2636,
          "name": "CG",
          "element": "C",
          "coord": [
            -7.069799900054932,
            -2.100800037384033,
            10.660499572753906
          ]
        },
        {
          "atom_index": 2637,
          "name": "CD1",
          "element": "C",
          "coord": [
            -7.1894001960754395,
            -2.041599988937378,
            10.621600151062012
          ]
        },
        {
          "atom_index": 2638,
          "name": "CD2",
          "element": "C",
          "coord": [
            -6.949699878692627,
            -2.043100118637085,
            10.620699882507324
          ]
        },
        {
          "atom_index": 2639,
          "name": "CE1",
          "element": "C",
          "coord": [
            -7.189799785614014,
            -1.9249999523162842,
            10.545599937438965
          ]
        },
        {
          "atom_index": 2640,
          "name": "CE2",
          "element": "C",
          "coord": [
            -6.948800086975098,
            -1.927899956703186,
            10.54520034790039
          ]
        },
        {
          "atom_index": 2641,
          "name": "CZ",
          "element": "C",
          "coord": [
            -7.068900108337402,
            -1.8686000108718872,
            10.507200241088867
          ]
        }
      ]
    },
    {
      "id": "B:121",
      "chain": "B",
      "resseq": 121,
      "icode": "",
      "resname": "PRO",
      "hetflag": " ",
      "sasa": 0.0,
      "atoms": [
        {
          "atom_index": 2642,
          "name": "N",
          "element": "N",
          "coord": [
            -7.178899765014648,
            -2.3638999462127686,
            11.04740047454834
          ]
        },
        {
          "atom_index": 2643,
          "name": "CA",
          "element": "C",
          "coord": [
            -7.19950008392334,
            -2.4981000423431396,
            11.10260009765625
          ]
        },
        {
          "atom_index": 2644,
          "name": "C",
          "element": "C",
          "coord": [
            -7.236100196838379,
            -2.596100091934204,
            10.992500305175781
          ]
        },
        {
          "atom_index": 2645,
          "name": "O",
          "element": "O",
          "coord": [
            -7.272900104522705,
            -2.555500030517578,
            10.880599975585938
          ]
        },
        {
          "atom_index": 2646,
          "name": "CB",
          "element": "C",
          "coord": [
            -7.317299842834473,
            -2.4790000915527344,
            11.200300216674805
          ]
        },
        {
          "atom_index": 2647,
          "name": "CG",
          "element": "C",
          "coord": [
            -7.319499969482422,
            -2.3320999145507812,
            11.232500076293945
          ]
        },
        {
          "atom_index": 2648,
          "name": "CD",
          "element": "C",
          "coord": [
            -7.270599842071533,
            -2.2639000415802,
            11.105299949645996
          ]
        }
      ]
    },
    {
      "id": "B:122",
      "chain": "B",
      "resseq": 122,
      "icode": "",
      "resname": "PRO",
      "hetflag": " ",
      "sasa": 0.0,
      "atoms": [
        {
          "atom_index": 2649,
          "name": "N",
          "element": "N",
          "coord": [
            -7.2316999435424805,
            -2.7267000675201416,
            11.020999908447266
          ]
        },
        {
          "atom_index": 2650,
          "name": "CA",
          "element": "C",
          "coord": [
            -7.283299922943115,
            -2.824399948120117,
            10.924200057983398
          ]
        },
        {
          "atom_index": 2651,
          "name": "C",
          "element": "C",
          "coord": [
            -7.429599761962891,
            -2.7990000247955322,
            10.894499778747559
          ]
        },
        {
          "atom_index": 2652,
          "name": "O",
          "element": "O",
          "coord": [
            -7.506100177764893,
            -2.754699945449829,
            10.980600357055664
          ]
        },
        {
          "atom_index": 2653,
          "name": "CB",
          "element": "C",
          "coord": [
            -7.265100002288818,
            -2.959399938583374,
            10.995100021362305
          ]
        },
        {
          "atom_index": 2654,
          "name": "CG",
          "element": "C",
          "coord": [
            -7.168799877166748,
            -2.933799982070923,
            11.106200218200684
          ]
        },
        {
          "atom_index": 2655,
          "name": "CD",
          "element": "C",
          "coord": [
            -7.181399822235107,
            -2.789900064468384,
            11.144000053405762
          ]
        }
      ]
    },
    {
      "id": "B:123",
      "chain": "B",
      "resseq": 123,
      "icode": "",
      "resname": "SER",
      "hetflag": " ",
      "sasa": 0.0,
      "atoms": [
        {
          "atom_index": 2656,
          "name": "N",
          "element": "N",
          "coord": [
            -7.468400001525879,
            -2.829200029373169,
            10.771200180053711
          ]
        },
        {
          "atom_index": 2657,
          "name": "CA",
          "element": "C",
          "coord": [
            -7.608399868011475,
            -2.8252999782562256,
            10.73289966583252
          ]
        },
        {
          "atom_index": 2658,
          "name": "C",
          "element": "C",
          "coord": [
            -7.681600093841553,
            -2.9440999031066895,
            10.79419994354248
          ]
        },
        {
          "atom_index": 2659,
          "name": "O",
          "element": "O",
          "coord": [
            -7.621799945831299,
            -3.0485000610351562,
            10.822600364685059
          ]
        },
        {
          "atom_index": 2660,
          "name": "CB",
          "element": "C",
          "coord": [
            -7.622399806976318,
            -2.826900005340576,
            10.580400466918945
          ]
        },
        {
          "atom_index": 2661,
          "name": "OG",
          "element": "O",
          "coord": [
            -7.583600044250488,
            -2.9528000354766846,
            10.527400016784668
          ]
        }
      ]
    },
    {
      "id": "B:124",
      "chain": "B",
      "resseq": 124,
      "icode": "",
      "resname": "ASP",
      "hetflag": " ",
      "sasa": 0.0,
      "atoms": [
        {
          "atom_index": 2662,
          "name": "N",
          "element": "N",
          "coord": [
            -7.812399864196777,
            -2.9267001152038574,
            10.816800117492676
          ]
        },
        {
          "atom_index": 2663,
          "name": "CA",
          "element": "C",
          "coord": [
            -7.893099784851074,
            -3.0390000343322754,
            10.863699913024902
          ]
        },
        {
          "atom_index": 2664,
          "name": "C",
          "element": "C",
          "coord": [
            -7.892300128936768,
            -3.1517999172210693,
            10.761699676513672
          ]
        },
        {
          "atom_index": 2665,
          "name": "O",
          "element": "O",
          "coord": [
            -7.890500068664551,
            -3.2695999145507812,
            10.798700332641602
          ]
        },
        {
          "atom_index": 2666,
          "name": "CB",
          "element": "C",
          "coord": [
            -8.036199569702148,
            -2.9939000606536865,
            10.89330005645752
          ]
        },
        {
          "atom_index": 2667,
          "name": "CG",
          "element": "C",
          "coord": [
            -8.043899536132812,
            -2.898699998855591,
            11.011300086975098
          ]
        },
        {
          "atom_index": 2668,
          "name": "OD1",
          "element": "O",
          "coord": [
            -7.963200092315674,
            -2.9135000705718994,
            11.106300354003906
          ]
        },
        {
          "atom_index": 2669,
          "name": "OD2",
          "element": "O",
          "coord": [
            -8.130599975585938,
            -2.808799982070923,
            11.008500099182129
          ]
        }
      ]
    },
    {
      "id": "B:125",
      "chain": "B",
      "resseq": 125,
      "icode": "",
      "resname": "GLU",
      "hetflag": " ",
      "sasa": 0.37835830450057983,
      "atoms": [
        {
          "atom_index": 2670,
          "name": "N",
          "element": "N",
          "coord": [
            -7.889800071716309,
            -3.1171000003814697,
            10.632499694824219
          ]
        },
        {
          "atom_index": 2671,
          "name": "CA",
          "element": "C",
          "coord": [
            -7.886499881744385,
            -3.220099925994873,
            10.52910041809082
          ]
        },
        {
          "atom_index": 2672,
          "name": "C",
          "element": "C",
          "coord": [
            -7.7617998123168945,
            -3.3066999912261963,
            10.541399955749512
          ]
        },
        {
          "atom_index": 2673,
          "name": "O",
          "element": "O",
          "coord": [
            -7.770299911499023,
            -3.4298999309539795,
            10.534700393676758
          ]
        },
        {
          "atom_index": 2674,
          "name": "CB",
          "element": "C",
          "coord": [
            -7.894599914550781,
            -3.1568000316619873,
            10.389900207519531
          ]
        },
        {
          "atom_index": 2675,
          "name": "CG",
          "element": "C",
          "coord": [
            -7.888500213623047,
            -3.259000062942505,
            10.277099609375
          ]
        },
        {
          "atom_index": 2676,
          "name": "CD",
          "element": "C",
          "coord": [
            -7.895999908447266,
            -3.1975998878479004,
            10.138500213623047
          ]
        },
        {
          "atom_index": 2677,
          "name": "OE1",
          "element": "O",
          "coord": [
            -7.906300067901611,
            -3.0736000537872314,
            10.126099586486816
          ]
        },
        {
          "atom_index": 2678,
          "name": "OE2",
          "element": "O",
          "coord": [
            -7.891300201416016,
            -3.274899959564209,
            10.040499687194824
          ]
        }
      ]
    },
    {
      "id": "B:126",
      "chain": "B",
      "resseq": 126,
      "icode": "",
      "resname": "GLN",
      "hetflag": " ",
      "sasa": 0.0,
      "atoms": [
        {
          "atom_index": 2679,
          "name": "N",
          "element": "N",
          "coord": [
            -7.644599914550781,
            -3.2448999881744385,
            10.56089973449707
          ]
        },
        {
          "atom_index": 2680,
          "name": "CA",
          "element": "C",
          "coord": [
            -7.5229997634887695,
            -3.325000047683716,
            10.574600219726562
          ]
        },
        {
          "atom_index": 2681,
          "name": "C",
          "element": "C",
          "coord": [
            -7.526400089263916,
            -3.410599946975708,
            10.700699806213379
          ]
        },
        {
          "atom_index": 2682,
          "name": "O",
          "element": "O",
          "coord": [
            -7.480100154876709,
            -3.5251998901367188,
            10.69950008392334
          ]
        },
        {
          "atom_index": 2683,
          "name": "CB",
          "element": "C",
          "coord": [
            -7.3983001708984375,
            -3.2358999252319336,
            10.57450008392334
          ]
        },
        {
          "atom_index": 2684,
          "name": "CG",
          "element": "C",
          "coord": [
            -7.270899772644043,
            -3.3180999755859375,
            10.567399978637695
          ]
        },
        {
          "atom_index": 2685,
          "name": "CD",
          "element": "C",
          "coord": [
            -7.145100116729736,
            -3.237799882888794,
            10.591400146484375
          ]
        },
        {
          "atom_index": 2686,
          "name": "OE1",
          "element": "O",
          "coord": [
            -7.150300025939941,
            -3.122499942779541,
            10.635100364685059
          ]
        },
        {
          "atom_index": 2687,
          "name": "NE2",
          "element": "N",
          "coord": [
            -7.030399799346924,
            -3.2976999282836914,
            10.560099601745605
          ]
        }
      ]
    },
    {
      "id": "B:127",
      "chain": "B",
      "resseq": 127,
      "icode": "",
      "resname": "LEU",
      "hetflag": " ",
      "sasa": 0.0,
      "atoms": [
        {
          "atom_index": 2688,
          "name": "N",
          "element": "N",
          "coord": [
            -7.579800128936768,
            -3.357100009918213,
            10.810400009155273
          ]
        },
        {
          "atom_index": 2689,
          "name": "CA",
          "element": "C",
          "coord": [
            -7.584499835968018,
            -3.434799909591675,
            10.934000015258789
          ]
        },
        {
          "atom_index": 2690,
          "name": "C",
          "element": "C",
          "coord": [
            -7.6697001457214355,
            -3.56030011177063,
            10.916899681091309
          ]
        },
        {
          "atom_index": 2691,
          "name": "O",
          "element": "O",
          "coord": [
            -7.632299900054932,
            -3.6679999828338623,
            10.965700149536133
          ]
        },
        {
          "atom_index": 2692,
          "name": "CB",
          "element": "C",
          "coord": [
            -7.636000156402588,
            -3.348099946975708,
            11.048700332641602
          ]
        },
        {
          "atom_index": 2693,
          "name": "CG",
          "element": "C",
          "coord": [
            -7.537300109863281,
            -3.242500066757202,
            11.099800109863281
          ]
        },
        {
          "atom_index": 2694,
          "name": "CD1",
          "element": "C",
          "coord": [
            -7.603899955749512,
            -3.1535000801086426,
            11.203399658203125
          ]
        },
        {
          "atom_index": 2695,
          "name": "CD2",
          "element": "C",
          "coord": [
            -7.412600040435791,
            -3.3073999881744385,
            11.157699584960938
          ]
        }
      ]
    },
    {
      "id": "B:128",
      "chain": "B",
      "resseq": 128,
      "icode": "",
      "resname": "LYS",
      "hetflag": " ",
      "sasa": 6.812812805175781,
      "atoms": [
        {
          "atom_index": 2696,
          "name": "N",
          "element": "N",
          "coord": [
            -7.783599853515625,
            -3.5481998920440674,
            10.846699714660645
          ]
        },
        {
          "atom_index": 2697,
          "name": "CA",
          "element": "C",
          "coord": [
            -7.861499786376953,
            -3.6651999950408936,
            10.80519962310791
          ]
        },
        {
          "atom_index": 2698,
          "name": "C",
          "element": "C",
          "coord": [
            -7.772799968719482,
            -3.772900104522705,
            10.74470043182373
          ]
        },
        {
          "atom_index": 2699,
          "name": "O",
          "element": "O",
          "coord": [
            -7.790500164031982,
            -3.8919999599456787,
            10.772600173950195
          ]
        },
        {
          "atom_index": 2700,
          "name": "CB",
          "element": "C",
          "coord": [
            -7.968999862670898,
            -3.627000093460083,
            10.702300071716309
          ]
        },
        {
          "atom_index": 2701,
          "name": "CG",
          "element": "C",
          "coord": [
            -8.107999801635742,
            -3.587399959564209,
            10.75160026550293
          ]
        },
        {
          "atom_index": 2702,
          "name": "CD",
          "element": "C",
          "coord": [
            -8.105999946594238,
            -3.4793999195098877,
            10.857799530029297
          ]
        },
        {
          "atom_index": 2703,
          "name": "CE",
          "element": "C",
          "coord": [
            -8.240799903869629,
            -3.407099962234497,
            10.863499641418457
          ]
        },
        {
          "atom_index": 2704,
          "name": "NZ",
          "element": "N",
          "coord": [
            -8.282600402832031,
            -3.361599922180176,
            10.999799728393555
          ]
        }
      ]
    },
    {
      "id": "B:129",
      "chain": "B",
      "resseq": 129,
      "icode": "",
      "resname": "SER",
      "hetflag": " ",
      "sasa": 0.948102593421936,
      "atoms": [
        {
          "atom_index": 2705,
          "name": "N",
          "element": "N",
          "coord": [
            -7.6778998374938965,
            -3.733099937438965,
            10.659899711608887
          ]
        },
        {
          "atom_index": 2706,
          "name": "CA",
          "element": "C",
          "coord": [
            -7.592700004577637,
            -3.828900098800659,
            10.590900421142578
          ]
        },
        {
          "atom_index": 2707,
          "name": "C",
          "element": "C",
          "coord": [
            -7.477499961853027,
            -3.879300117492676,
            10.67710018157959
          ]
        },
        {
          "atom_index": 2708,
          "name": "O",
          "element": "O",
          "coord": [
            -7.396200180053711,
            -3.9579999446868896,
            10.628100395202637
          ]
        },
        {
          "atom_index": 2709,
          "name": "CB",
          "element": "C",
          "coord": [
            -7.538099765777588,
            -3.767400026321411,
            10.461700439453125
          ]
        },
        {
          "atom_index": 2710,
          "name": "OG",
          "element": "O",
          "coord": [
            -7.4319000244140625,
            -3.6777000427246094,
            10.49020004272461
          ]
        }
      ]
    },
    {
      "id": "B:130",
      "chain": "B",
      "resseq": 130,
      "icode": "",
      "resname": "GLY",
      "hetflag": " ",
      "sasa": 0.0,
      "atoms": [
        {
          "atom_index": 2711,
          "name": "N",
          "element": "N",
          "coord": [
            -7.467800140380859,
            -3.8366000652313232,
            10.80270004272461
          ]
        },
        {
          "atom_index": 2712,
          "name": "CA",
          "element": "C",
          "coord": [
            -7.373600006103516,
            -3.89520001411438,
            10.89579963684082
          ]
        },
        {
          "atom_index": 2713,
          "name": "C",
          "element": "C",
          "coord": [
            -7.237500190734863,
            -3.8294999599456787,
            10.905599594116211
          ]
        },
        {
          "atom_index": 2714,
          "name": "O",
          "element": "O",
          "coord": [
            -7.14870023727417,
            -3.8849000930786133,
            10.972100257873535
          ]
        }
      ]
    },
    {
      "id": "B:131",
      "chain": "B",
      "resseq": 131,
      "icode": "",
      "resname": "THR",
      "hetflag": " ",
      "sasa": 0.0,
      "atoms": [
        {
          "atom_index": 2715,
          "name": "N",
          "element": "N",
          "coord": [
            -7.217400074005127,
            -3.713599920272827,
            10.843299865722656
          ]
        },
        {
          "atom_index": 2716,
          "name": "CA",
          "element": "C",
          "coord": [
            -7.090799808502197,
            -3.6421000957489014,
            10.850099563598633
          ]
        },
        {
          "atom_index": 2717,
          "name": "C",
          "element": "C",
          "coord": [
            -7.1184000968933105,
            -3.496299982070923,
            10.88539981842041
          ]
        },
        {
          "atom_index": 2718,
          "name": "O",
          "element": "O",
          "coord": [
            -7.228799819946289,
            -3.44569993019104,
            10.865900039672852
          ]
        },
        {
          "atom_index": 2719,
          "name": "CB",
          "element": "C",
          "coord": [
            -7.014200210571289,
            -3.6545000076293945,
            10.716899871826172
          ]
        },
        {
          "atom_index": 2720,
          "name": "OG1",
          "element": "O",
          "coord": [
            -7.01039981842041,
            -3.7925000190734863,
            10.677499771118164
          ]
        },
        {
          "atom_index": 2721,
          "name": "CG2",
          "element": "C",
          "coord": [
            -6.871699810028076,
            -3.6033999919891357,
            10.729499816894531
          ]
        }
      ]
    },
    {
      "id": "B:132",
      "chain": "B",
      "resseq": 132,
      "icode": "",
      "resname": "ALA",
      "hetflag": " ",
      "sasa": 0.0,
      "atoms": [
        {
          "atom_index": 2722,
          "name": "N",
          "element": "N",
          "coord": [
            -7.01639986038208,
            -3.4289000034332275,
            10.937899589538574
          ]
        },
        {
          "atom_index": 2723,
          "name": "CA",
          "element": "C",
          "coord": [
            -7.0304999351501465,
            -3.2897000312805176,
            10.979900360107422
          ]
        },
        {
          "atom_index": 2724,
          "name": "C",
          "element": "C",
          "coord": [
            -6.9096999168396,
            -3.2116000652313232,
            10.930000305175781
          ]
        },
        {
          "atom_index": 2725,
          "name": "O",
          "element": "O",
          "coord": [
            -6.797900199890137,
            -3.23580002784729,
            10.975600242614746
          ]
        },
        {
          "atom_index": 2726,
          "name": "CB",
          "element": "C",
          "coord": [
            -7.042799949645996,
            -3.2785000801086426,
            11.131500244140625
          ]
        }
      ]
    },
    {
      "id": "B:133",
      "chain": "B",
      "resseq": 133,
      "icode": "",
      "resname": "SER",
      "hetflag": " ",
      "sasa": 0.0,
      "atoms": [
        {
          "atom_index": 2727,
          "name": "N",
          "element": "N",
          "coord": [
            -6.932499885559082,
            -3.11680006980896,
            10.839699745178223
          ]
        },
        {
          "atom_index": 2728,
          "name": "CA",
          "element": "C",
          "coord": [
            -6.827400207519531,
            -3.026700019836426,
            10.793000221252441
          ]
        },
        {
          "atom_index": 2729,
          "name": "C",
          "element": "C",
          "coord": [
            -6.855999946594238,
            -2.8868000507354736,
            10.845100402832031
          ]
        },
        {
          "atom_index": 2730,
          "name": "O",
          "element": "O",
          "coord": [
            -6.965799808502197,
            -2.8341000080108643,
            10.82349967956543
          ]
        },
        {
          "atom_index": 2731,
          "name": "CB",
          "element": "C",
          "coord": [
            -6.820000171661377,
            -3.0251998901367188,
            10.64009952545166
          ]
        },
        {
          "atom_index": 2732,
          "name": "OG",
          "element": "O",
          "coord": [
            -6.795300006866455,
            -3.1552999019622803,
            10.590100288391113
          ]
        }
      ]
    },
    {
      "id": "B:134",
      "chain": "B",
      "resseq": 134,
      "icode": "",
      "resname": "VAL",
      "hetflag": " ",
      "sasa": 0.0,
      "atoms": [
        {
          "atom_index": 2733,
          "name": "N",
          "element": "N",
          "coord": [
            -6.758200168609619,
            -2.8282999992370605,
            10.914299964904785
          ]
        },
        {
          "atom_index": 2734,
          "name": "CA",
          "element": "C",
          "coord": [
            -6.765900135040283,
            -2.6910998821258545,
            10.963800430297852
          ]
        },
        {
          "atom_index": 2735,
          "name": "C",
          "element": "C",
          "coord": [
            -6.671299934387207,
            -2.6084001064300537,
            10.878600120544434
          ]
        },
        {
          "atom_index": 2736,
          "name": "O",
          "element": "O",
          "coord": [
            -6.553800106048584,
            -2.6442999839782715,
            10.863900184631348
          ]
        },
        {
          "atom_index": 2737,
          "name": "CB",
          "element": "C",
          "coord": [
            -6.727099895477295,
            -2.68179988861084,
            11.11240005493164
          ]
        },
        {
          "atom_index": 2738,
          "name": "CG1",
          "element": "C",
          "coord": [
            -6.761600017547607,
            -2.5436999797821045,
            11.169500350952148
          ]
        },
        {
          "atom_index": 2739,
          "name": "CG2",
          "element": "C",
          "coord": [
            -6.790900230407715,
            -2.7964000701904297,
            11.194299697875977
          ]
        }
      ]
    },
    {
      "id": "B:135",
      "chain": "B",
      "resseq": 135,
      "icode": "",
      "resname": "VAL",
      "hetflag": " ",
      "sasa": 0.0,
      "atoms": [
        {
          "atom_index": 2740,
          "name": "N",
          "element": "N",
          "coord": [
            -6.720399856567383,
            -2.498500108718872,
            10.822199821472168
          ]
        },
        {
          "atom_index": 2741,
          "name": "CA",
          "element": "C",
          "coord": [
            -6.639599800109863,
            -2.420099973678589,
            10.72920036315918
          ]
        },
        {
          "atom_index": 2742,
          "name": "C",
          "element": "C",
          "coord": [
            -6.609000205993652,
            -2.2850000858306885,
            10.790900230407715
          ]
        },
        {
          "atom_index": 2743,
          "name": "O",
          "element": "O",
          "coord": [
            -6.700300216674805,
            -2.2119998931884766,
            10.831299781799316
          ]
        },
        {
          "atom_index": 2744,
          "name": "CB",
          "element": "C",
          "coord": [
            -6.708199977874756,
            -2.40339994430542,
            10.593099594116211
          ]
        },
        {
          "atom_index": 2745,
          "name": "CG1",
          "element": "C",
          "coord": [
            -6.622700214385986,
            -2.313499927520752,
            10.501999855041504
          ]
        },
        {
          "atom_index": 2746,
          "name": "CG2",
          "element": "C",
          "coord": [
            -6.731200218200684,
            -2.540800094604492,
            10.529500007629395
          ]
        }
      ]
    },
    {
      "id": "B:136",
      "chain": "B",
      "resseq": 136,
      "icode": "",
      "resname": "CYS",
      "hetflag": " ",
      "sasa": 0.0,
      "atoms": [
        {
          "atom_index": 2747,
          "name": "N",
          "element": "N",
          "coord": [
            -6.480299949645996,
            -2.2527999877929688,
            10.797900199890137
          ]
        },
        {
          "atom_index": 2748,
          "name": "CA",
          "element": "C",
          "coord": [
            -6.432600021362305,
            -2.1219000816345215,
            10.840499877929688
          ]
        },
        {
          "atom_index": 2749,
          "name": "C",
          "element": "C",
          "coord": [
            -6.383500099182129,
            -2.0494000911712646,
            10.71619987487793
          ]
        },
        {
          "atom_index": 2750,
          "name": "O",
          "element": "O",
          "coord": [
            -6.297699928283691,
            -2.101099967956543,
            10.644399642944336
          ]
        },
        {
          "atom_index": 2751,
          "name": "CB",
          "element": "C",
          "coord": [
            -6.3206000328063965,
            -2.134700059890747,
            10.943900108337402
          ]
        },
        {
          "atom_index": 2752,
          "name": "SG",
          "element": "S",
          "coord": [
            -6.266600131988525,
            -1.975600004196167,
            11.016200065612793
          ]
        }
      ]
    },
    {
      "id": "B:137",
      "chain": "B",
      "resseq": 137,
      "icode": "",
      "resname": "LEU",
      "hetflag": " ",
      "sasa": 0.0,
      "atoms": [
        {
          "atom_index": 2753,
          "name": "N",
          "element": "N",
          "coord": [
            -6.439599990844727,
            -1.9321999549865723,
            10.689299583435059
          ]
        },
        {
          "atom_index": 2754,
          "name": "CA",
          "element": "C",
          "coord": [
            -6.405700206756592,
            -1.8562999963760376,
            10.569700241088867
          ]
        },
        {
          "atom_index": 2755,
          "name": "C",
          "element": "C",
          "coord": [
            -6.32859992980957,
            -1.7305999994277954,
            10.609800338745117
          ]
        },
        {
          "atom_index": 2756,
          "name": "O",
          "element": "O",
          "coord": [
            -6.374300003051758,
            -1.6541999578475952,
            10.695500373840332
          ]
        },
        {
          "atom_index": 2757,
          "name": "CB",
          "element": "C",
          "coord": [
            -6.53249979019165,
            -1.8198000192642212,
            10.491800308227539
          ]
        },
        {
          "atom_index": 2758,
          "name": "CG",
          "element": "C",
          "coord": [
            -6.521900177001953,
            -1.7127000093460083,
            10.383099555969238
          ]
        },
        {
          "atom_index": 2759,
          "name": "CD1",
          "element": "C",
          "coord": [
            -6.424099922180176,
            -1.7580000162124634,
            10.273799896240234
          ]
        },
        {
          "atom_index": 2760,
          "name": "CD2",
          "element": "C",
          "coord": [
            -6.658699989318848,
            -1.6819000244140625,
            10.323399543762207
          ]
        }
      ]
    },
    {
      "id": "B:138",
      "chain": "B",
      "resseq": 138,
      "icode": "",
      "resname": "LEU",
      "hetflag": " ",
      "sasa": 0.0,
      "atoms": [
        {
          "atom_index": 2761,
          "name": "N",
          "element": "N",
          "coord": [
            -6.210700035095215,
            -1.7108999490737915,
            10.548999786376953
          ]
        },
        {
          "atom_index": 2762,
          "name": "CA",
          "element": "C",
          "coord": [
            -6.132400035858154,
            -1.5880000591278076,
            10.564399719238281
          ]
        },
        {
          "atom_index": 2763,
          "name": "C",
          "element": "C",
          "coord": [
            -6.141600131988525,
            -1.5154000520706177,
            10.431400299072266
          ]
        },
        {
          "atom_index": 2764,
          "name": "O",
          "element": "O",
          "coord": [
            -6.089200019836426,
            -1.5644999742507935,
            10.331100463867188
          ]
        },
        {
          "atom_index": 2765,
          "name": "CB",
          "element": "C",
          "coord": [
            -5.986400127410889,
            -1.617799997329712,
            10.598699569702148
          ]
        },
        {
          "atom_index": 2766,
          "name": "CG",
          "element": "C",
          "coord": [
            -5.944900035858154,
            -1.6604000329971313,
            10.739299774169922
          ]
        },
        {
          "atom_index": 2767,
          "name": "CD1",
          "element": "C",
          "coord": [
            -6.014500141143799,
            -1.7906999588012695,
            10.781800270080566
          ]
        },
        {
          "atom_index": 2768,
          "name": "CD2",
          "element": "C",
          "coord": [
            -5.791500091552734,
            -1.6753000020980835,
            10.740799903869629
          ]
        }
      ]
    },
    {
      "id": "B:139",
      "chain": "B",
      "resseq": 139,
      "icode": "",
      "resname": "ASN",
      "hetflag": " ",
      "sasa": 0.0,
      "atoms": [
        {
          "atom_index": 2769,
          "name": "N",
          "element": "N",
          "coord": [
            -6.206900119781494,
            -1.3996000289916992,
            10.428400039672852
          ]
        },
        {
          "atom_index": 2770,
          "name": "CA",
          "element": "C",
          "coord": [
            -6.235799789428711,
            -1.333299994468689,
            10.301600456237793
          ]
        },
        {
          "atom_index": 2771,
          "name": "C",
          "element": "C",
          "coord": [
            -6.152100086212158,
            -1.207200050354004,
            10.283699989318848
          ]
        },
        {
          "atom_index": 2772,
          "name": "O",
          "element": "O",
          "coord": [
            -6.142899990081787,
            -1.1253999471664429,
            10.375499725341797
          ]
        },
        {
          "atom_index": 2773,
          "name": "CB",
          "element": "C",
          "coord": [
            -6.383999824523926,
            -1.2970999479293823,
            10.291000366210938
          ]
        },
        {
          "atom_index": 2774,
          "name": "CG",
          "element": "C",
          "coord": [
            -6.43720006942749,
            -1.3164000511169434,
            10.152099609375
          ]
        },
        {
          "atom_index": 2775,
          "name": "OD1",
          "element": "O",
          "coord": [
            -6.394800186157227,
            -1.4076999425888062,
            10.080300331115723
          ]
        },
        {
          "atom_index": 2776,
          "name": "ND2",
          "element": "N",
          "coord": [
            -6.529799938201904,
            -1.2304999828338623,
            10.111900329589844
          ]
        }
      ]
    },
    {
      "id": "B:140",
      "chain": "B",
      "resseq": 140,
      "icode": "",
      "resname": "ASN",
      "hetflag": " ",
      "sasa": 0.0,
      "atoms": [
        {
          "atom_index": 2777,
          "name": "N",
          "element": "N",
          "coord": [
            -6.090799808502197,
            -1.1944999694824219,
            10.164899826049805
          ]
        },
        {
          "atom_index": 2778,
          "name": "CA",
          "element": "C",
          "coord": [
            -6.028800010681152,
            -1.0714999437332153,
            10.11400032043457
          ]
        },
        {
          "atom_index": 2779,
          "name": "C",
          "element": "C",
          "coord": [
            -5.917300224304199,
            -1.0197999477386475,
            10.205900192260742
          ]
        },
        {
          "atom_index": 2780,
          "name": "O",
          "element": "O",
          "coord": [
            -5.922500133514404,
            -0.9089999794960022,
            10.259200096130371
          ]
        },
        {
          "atom_index": 2781,
          "name": "CB",
          "element": "C",
          "coord": [
            -6.1356000900268555,
            -0.9649999737739563,
            10.088399887084961
          ]
        },
        {
          "atom_index": 2782,
          "name": "CG",
          "element": "C",
          "coord": [
            -6.247600078582764,
            -1.0159000158309937,
            9.99899959564209
          ]
        },
        {
          "atom_index": 2783,
          "name": "OD1",
          "element": "O",
          "coord": [
            -6.227099895477295,
            -1.1044000387191772,
            9.91469955444336
          ]
        },
        {
          "atom_index": 2784,
          "name": "ND2",
          "element": "N",
          "coord": [
            -6.367000102996826,
            -0.9617000222206116,
            10.017900466918945
          ]
        }
      ]
    },
    {
      "id": "B:141",
      "chain": "B",
      "resseq": 141,
      "icode": "",
      "resname": "PHE",
      "hetflag": " ",
      "sasa": 0.0,
      "atoms": [
        {
          "atom_index": 2785,
          "name": "N",
          "element": "N",
          "coord": [
            -5.811999797821045,
            -1.1002000570297241,
            10.219400405883789
          ]
        },
        {
          "atom_index": 2786,
          "name": "CA",
          "element": "C",
          "coord": [
            -5.700200080871582,
            -1.0615999698638916,
            10.303299903869629
          ]
        },
        {
          "atom_index": 2787,
          "name": "C",
          "element": "C",
          "coord": [
            -5.5696001052856445,
            -1.059999942779541,
            10.223899841308594
          ]
        },
        {
          "atom_index": 2788,
          "name": "O",
          "element": "O",
          "coord": [
            -5.559800148010254,
            -1.1150000095367432,
            10.1141996383667
          ]
        },
        {
          "atom_index": 2789,
          "name": "CB",
          "element": "C",
          "coord": [
            -5.6869001388549805,
            -1.152999997138977,
            10.425000190734863
          ]
        },
        {
          "atom_index": 2790,
          "name": "CG",
          "element": "C",
          "coord": [
            -5.6596999168396,
            -1.2963000535964966,
            10.390600204467773
          ]
        },
        {
          "atom_index": 2791,
          "name": "CD1",
          "element": "C",
          "coord": [
            -5.7652997970581055,
            -1.3847999572753906,
            10.368599891662598
          ]
        },
        {
          "atom_index": 2792,
          "name": "CD2",
          "element": "C",
          "coord": [
            -5.530200004577637,
            -1.3428000211715698,
            10.380800247192383
          ]
        },
        {
          "atom_index": 2793,
          "name": "CE1",
          "element": "C",
          "coord": [
            -5.740799903869629,
            -1.5199999809265137,
            10.337900161743164
          ]
        },
        {
          "atom_index": 2794,
          "name": "CE2",
          "element": "C",
          "coord": [
            -5.504799842834473,
            -1.4773000478744507,
            10.350099563598633
          ]
        },
        {
          "atom_index": 2795,
          "name": "CZ",
          "element": "C",
          "coord": [
            -5.611599922180176,
            -1.5654000043869019,
            10.32859992980957
          ]
        }
      ]
    },
    {
      "id": "B:142",
      "chain": "B",
      "resseq": 142,
      "icode": "",
      "resname": "TYR",
      "hetflag": " ",
      "sasa": 0.0,
      "atoms": [
        {
          "atom_index": 2796,
          "name": "N",
          "element": "N",
          "coord": [
            -5.469200134277344,
            -0.996399998664856,
            10.282899856567383
          ]
        },
        {
          "atom_index": 2797,
          "name": "CA",
          "element": "C",
          "coord": [
            -5.33519983291626,
            -0.9866999983787537,
            10.22439956665039
          ]
        },
        {
          "atom_index": 2798,
          "name": "C",
          "element": "C",
          "coord": [
            -5.238699913024902,
            -0.9567999839782715,
            10.338000297546387
          ]
        },
        {
          "atom_index": 2799,
          "name": "O",
          "element": "O",
          "coord": [
            -5.268499851226807,
            -0.8709999918937683,
            10.420599937438965
          ]
        },
        {
          "atom_index": 2800,
          "name": "CB",
          "element": "C",
          "coord": [
            -5.326900005340576,
            -0.8763999938964844,
            10.117600440979004
          ]
        },
        {
          "atom_index": 2801,
          "name": "CG",
          "element": "C",
          "coord": [
            -5.191699981689453,
            -0.8791000247001648,
            10.049799919128418
          ]
        },
        {
          "atom_index": 2802,
          "name": "CD1",
          "element": "C",
          "coord": [
            -5.172500133514404,
            -0.9552000164985657,
            9.935099601745605
          ]
        },
        {
          "atom_index": 2803,
          "name": "CD2",
          "element": "C",
          "coord": [
            -5.0808000564575195,
            -0.8133999705314636,
            10.104999542236328
          ]
        },
        {
          "atom_index": 2804,
          "name": "CE1",
          "element": "C",
          "coord": [
            -5.047699928283691,
            -0.9627000093460083,
            9.873299598693848
          ]
        },
        {
          "atom_index": 2805,
          "name": "CE2",
          "element": "C",
          "coord": [
            -4.954500198364258,
            -0.8212000131607056,
            10.043899536132812
          ]
        },
        {
          "atom_index": 2806,
          "name": "CZ",
          "element": "C",
          "coord": [
            -4.939700126647949,
            -0.8956999778747559,
            9.92770004272461
          ]
        },
        {
          "atom_index": 2807,
          "name": "OH",
          "element": "O",
          "coord": [
            -4.816500186920166,
            -0.9059000015258789,
            9.864899635314941
          ]
        }
      ]
    },
    {
      "id": "B:143",
      "chain": "B",
      "resseq": 143,
      "icode": "",
      "resname": "PRO",
      "hetflag": " ",
      "sasa": 0.0,
      "atoms": [
        {
          "atom_index": 2808,
          "name": "N",
          "element": "N",
          "coord": [
            -5.122099876403809,
            -1.0255000591278076,
            10.343799591064453
          ]
        },
        {
          "atom_index": 2809,
          "name": "CA",
          "element": "C",
          "coord": [
            -5.063899993896484,
            -1.126099944114685,
            10.25469970703125
          ]
        },
        {
          "atom_index": 2810,
          "name": "C",
          "element": "C",
          "coord": [
            -5.127699851989746,
            -1.263700008392334,
            10.26669979095459
          ]
        },
        {
          "atom_index": 2811,
          "name": "O",
          "element": "O",
          "coord": [
            -5.214200019836426,
            -1.2848000526428223,
            10.351400375366211
          ]
        },
        {
          "atom_index": 2812,
          "name": "CB",
          "element": "C",
          "coord": [
            -4.917699813842773,
            -1.1313999891281128,
            10.300600051879883
          ]
        },
        {
          "atom_index": 2813,
          "name": "CG",
          "element": "C",
          "coord": [
            -4.92579984664917,
            -1.1044000387191772,
            10.445599555969238
          ]
        },
        {
          "atom_index": 2814,
          "name": "CD",
          "element": "C",
          "coord": [
            -5.030399799346924,
            -0.9943000078201294,
            10.454700469970703
          ]
        }
      ]
    },
    {
      "id": "B:144",
      "chain": "B",
      "resseq": 144,
      "icode": "",
      "resname": "ARG",
      "hetflag": " ",
      "sasa": 0.09495562314987183,
      "atoms": [
        {
          "atom_index": 2815,
          "name": "N",
          "element": "N",
          "coord": [
            -5.081200122833252,
            -1.3564000129699707,
            10.182600021362305
          ]
        },
        {
          "atom_index": 2816,
          "name": "CA",
          "element": "C",
          "coord": [
            -5.145400047302246,
            -1.4876999855041504,
            10.176400184631348
          ]
        },
        {
          "atom_index": 2817,
          "name": "C",
          "element": "C",
          "coord": [
            -5.128900051116943,
            -1.5657999515533447,
            10.305999755859375
          ]
        },
        {
          "atom_index": 2818,
          "name": "O",
          "element": "O",
          "coord": [
            -5.217400074005127,
            -1.6454999446868896,
            10.340900421142578
          ]
        },
        {
          "atom_index": 2819,
          "name": "CB",
          "element": "C",
          "coord": [
            -5.091400146484375,
            -1.569100022315979,
            10.057900428771973
          ]
        },
        {
          "atom_index": 2820,
          "name": "CG",
          "element": "C",
          "coord": [
            -5.154099941253662,
            -1.7103999853134155,
            10.043299674987793
          ]
        },
        {
          "atom_index": 2821,
          "name": "CD",
          "element": "C",
          "coord": [
            -5.067800045013428,
            -1.815600037574768,
            10.112500190734863
          ]
        },
        {
          "atom_index": 2822,
          "name": "NE",
          "element": "N",
          "coord": [
            -5.128699779510498,
            -1.9485000371932983,
            10.119000434875488
          ]
        },
        {
          "atom_index": 2823,
          "name": "CZ",
          "element": "C",
          "coord": [
            -5.201900005340576,
            -1.993299961090088,
            10.220600128173828
          ]
        },
        {
          "atom_index": 2824,
          "name": "NH1",
          "element": "N",
          "coord": [
            -5.249800205230713,
            -2.11680006980896,
            10.21660041809082
          ]
        },
        {
          "atom_index": 2825,
          "name": "NH2",
          "element": "N",
          "coord": [
            -5.226799964904785,
            -1.9164999723434448,
            10.326199531555176
          ]
        }
      ]
    },
    {
      "id": "B:145",
      "chain": "B",
      "resseq": 145,
      "icode": "",
      "resname": "GLU",
      "hetflag": " ",
      "sasa": 1.8258905410766602,
      "atoms": [
        {
          "atom_index": 2826,
          "name": "N",
          "element": "N",
          "coord": [
            -5.01800012588501,
            -1.5467000007629395,
            10.378999710083008
          ]
        },
        {
          "atom_index": 2827,
          "name": "CA",
          "element": "C",
          "coord": [
            -4.995999813079834,
            -1.6233999729156494,
            10.501999855041504
          ]
        },
        {
          "atom_index": 2828,
          "name": "C",
          "element": "C",
          "coord": [
            -5.101500034332275,
            -1.5957000255584717,
            10.60789966583252
          ]
        },
        {
          "atom_index": 2829,
          "name": "O",
          "element": "O",
          "coord": [
            -5.126800060272217,
            -1.4807000160217285,
            10.644399642944336
          ]
        },
        {
          "atom_index": 2830,
          "name": "CB",
          "element": "C",
          "coord": [
            -4.857699871063232,
            -1.597000002861023,
            10.562700271606445
          ]
        },
        {
          "atom_index": 2831,
          "name": "CG",
          "element": "C",
          "coord": [
            -4.740799903869629,
            -1.6439000368118286,
            10.479900360107422
          ]
        },
        {
          "atom_index": 2832,
          "name": "CD",
          "element": "C",
          "coord": [
            -4.718800067901611,
            -1.5613000392913818,
            10.35509967803955
          ]
        },
        {
          "atom_index": 2833,
          "name": "OE1",
          "element": "O",
          "coord": [
            -4.6757001876831055,
            -1.6210999488830566,
            10.253999710083008
          ]
        },
        {
          "atom_index": 2834,
          "name": "OE2",
          "element": "O",
          "coord": [
            -4.743500232696533,
            -1.438599944114685,
            10.358499526977539
          ]
        }
      ]
    },
    {
      "id": "B:146",
      "chain": "B",
      "resseq": 146,
      "icode": "",
      "resname": "ALA",
      "hetflag": " ",
      "sasa": 0.0,
      "atoms": [
        {
          "atom_index": 2835,
          "name": "N",
          "element": "N",
          "coord": [
            -5.1596999168396,
            -1.7028000354766846,
            10.660499572753906
          ]
        },
        {
          "atom_index": 2836,
          "name": "CA",
          "element": "C",
          "coord": [
            -5.261000156402588,
            -1.6929999589920044,
            10.764399528503418
          ]
        },
        {
          "atom_index": 2837,
          "name": "C",
          "element": "C",
          "coord": [
            -5.258999824523926,
            -1.8220000267028809,
            10.844599723815918
          ]
        },
        {
          "atom_index": 2838,
          "name": "O",
          "element": "O",
          "coord": [
            -5.235899925231934,
            -1.9299999475479126,
            10.789600372314453
          ]
        },
        {
          "atom_index": 2839,
          "name": "CB",
          "element": "C",
          "coord": [
            -5.401000022888184,
            -1.6685999631881714,
            10.706000328063965
          ]
        }
      ]
    },
    {
      "id": "B:147",
      "chain": "B",
      "resseq": 147,
      "icode": "",
      "resname": "LYS",
      "hetflag": " ",
      "sasa": 2.8852291107177734,
      "atoms": [
        {
          "atom_index": 2840,
          "name": "N",
          "element": "N",
          "coord": [
            -5.2804999351501465,
            -1.8116999864578247,
            10.974499702453613
          ]
        },
        {
          "atom_index": 2841,
          "name": "CA",
          "element": "C",
          "coord": [
            -5.28249979019165,
            -1.929800033569336,
            11.059300422668457
          ]
        },
        {
          "atom_index": 2842,
          "name": "C",
          "element": "C",
          "coord": [
            -5.423600196838379,
            -1.9470000267028809,
            11.112299919128418
          ]
        },
        {
          "atom_index": 2843,
          "name": "O",
          "element": "O",
          "coord": [
            -5.475900173187256,
            -1.858199954032898,
            11.180399894714355
          ]
        },
        {
          "atom_index": 2844,
          "name": "CB",
          "element": "C",
          "coord": [
            -5.181700229644775,
            -1.9178999662399292,
            11.173700332641602
          ]
        },
        {
          "atom_index": 2845,
          "name": "CG",
          "element": "C",
          "coord": [
            -5.201000213623047,
            -2.0167999267578125,
            11.287400245666504
          ]
        },
        {
          "atom_index": 2846,
          "name": "CD",
          "element": "C",
          "coord": [
            -5.082499980926514,
            -2.0062999725341797,
            11.381999969482422
          ]
        },
        {
          "atom_index": 2847,
          "name": "CE",
          "element": "C",
          "coord": [
            -5.122600078582764,
            -1.930999994277954,
            11.507200241088867
          ]
        },
        {
          "atom_index": 2848,
          "name": "NZ",
          "element": "N",
          "coord": [
            -5.024400234222412,
            -1.9430999755859375,
            11.618399620056152
          ]
        }
      ]
    },
    {
      "id": "B:148",
      "chain": "B",
      "resseq": 148,
      "icode": "",
      "resname": "VAL",
      "hetflag": " ",
      "sasa": 0.0,
      "atoms": [
        {
          "atom_index": 2849,
          "name": "N",
          "element": "N",
          "coord": [
            -5.484899997711182,
            -2.060499906539917,
            11.079700469970703
          ]
        },
        {
          "atom_index": 2850,
          "name": "CA",
          "element": "C",
          "coord": [
            -5.621699810028076,
            -2.0920000076293945,
            11.119000434875488
          ]
        },
        {
          "atom_index": 2851,
          "name": "C",
          "element": "C",
          "coord": [
            -5.6184000968933105,
            -2.2153000831604004,
            11.207900047302246
          ]
        },
        {
          "atom_index": 2852,
          "name": "O",
          "element": "O",
          "coord": [
            -5.575500011444092,
            -2.322700023651123,
            11.16409969329834
          ]
        },
        {
          "atom_index": 2853,
          "name": "CB",
          "element": "C",
          "coord": [
            -5.71150016784668,
            -2.1161000728607178,
            10.996500015258789
          ]
        },
        {
          "atom_index": 2854,
          "name": "CG1",
          "element": "C",
          "coord": [
            -5.85260009765625,
            -2.1466000080108643,
            11.039600372314453
          ]
        },
        {
          "atom_index": 2855,
          "name": "CG2",
          "element": "C",
          "coord": [
            -5.708899974822998,
            -1.9941999912261963,
            10.906599998474121
          ]
        }
      ]
    },
    {
      "id": "B:149",
      "chain": "B",
      "resseq": 149,
      "icode": "",
      "resname": "GLN",
      "hetflag": " ",
      "sasa": 0.0,
      "atoms": [
        {
          "atom_index": 2856,
          "name": "N",
          "element": "N",
          "coord": [
            -5.666100025177002,
            -2.2014999389648438,
            11.331199645996094
          ]
        },
        {
          "atom_index": 2857,
          "name": "CA",
          "element": "C",
          "coord": [
            -5.6697998046875,
            -2.3134000301361084,
            11.423999786376953
          ]
        },
        {
          "atom_index": 2858,
          "name": "C",
          "element": "C",
          "coord": [
            -5.812699794769287,
            -2.3405001163482666,
            11.466099739074707
          ]
        },
        {
          "atom_index": 2859,
          "name": "O",
          "element": "O",
          "coord": [
            -5.89139986038208,
            -2.2476000785827637,
            11.48840045928955
          ]
        },
        {
          "atom_index": 2860,
          "name": "CB",
          "element": "C",
          "coord": [
            -5.583700180053711,
            -2.287400007247925,
            11.547699928283691
          ]
        },
        {
          "atom_index": 2861,
          "name": "CG",
          "element": "C",
          "coord": [
            -5.435299873352051,
            -2.279599905014038,
            11.51830005645752
          ]
        },
        {
          "atom_index": 2862,
          "name": "CD",
          "element": "C",
          "coord": [
            -5.353700160980225,
            -2.260999917984009,
            11.644200325012207
          ]
        },
        {
          "atom_index": 2863,
          "name": "OE1",
          "element": "O",
          "coord": [
            -5.353499889373779,
            -2.153599977493286,
            11.704899787902832
          ]
        },
        {
          "atom_index": 2864,
          "name": "NE2",
          "element": "N",
          "coord": [
            -5.285999774932861,
            -2.367000102996826,
            11.686200141906738
          ]
        }
      ]
    },
    {
      "id": "B:150",
      "chain": "B",
      "resseq": 150,
      "icode": "",
      "resname": "TRP",
      "hetflag": " ",
      "sasa": 0.0,
      "atoms": [
        {
          "atom_index": 2865,
          "name": "N",
          "element": "N",
          "coord": [
            -5.845099925994873,
            -2.4681999683380127,
            11.477399826049805
          ]
        },
        {
          "atom_index": 2866,
          "name": "CA",
          "element": "C",
          "coord": [
            -5.975100040435791,
            -2.51200008392334,
            11.524100303649902
          ]
        },
        {
          "atom_index": 2867,
          "name": "C",
          "element": "C",
          "coord": [
            -5.9654998779296875,
            -2.549499988555908,
            11.670900344848633
          ]
        },
        {
          "atom_index": 2868,
          "name": "O",
          "element": "O",
          "coord": [
            -5.8684000968933105,
            -2.612499952316284,
            11.71399974822998
          ]
        },
        {
          "atom_index": 2869,
          "name": "CB",
          "element": "C",
          "coord": [
            -6.024899959564209,
            -2.6317999362945557,
            11.443300247192383
          ]
        },
        {
          "atom_index": 2870,
          "name": "CG",
          "element": "C",
          "coord": [
            -6.0721001625061035,
            -2.5936999320983887,
            11.308300018310547
          ]
        },
        {
          "atom_index": 2871,
          "name": "CD1",
          "element": "C",
          "coord": [
            -6.001999855041504,
            -2.6006999015808105,
            11.191499710083008
          ]
        },
        {
          "atom_index": 2872,
          "name": "CD2",
          "element": "C",
          "coord": [
            -6.200399875640869,
            -2.5394999980926514,
            11.27560043334961
          ]
        },
        {
          "atom_index": 2873,
          "name": "NE1",
          "element": "N",
          "coord": [
            -6.079999923706055,
            -2.555000066757202,
            11.087200164794922
          ]
        },
        {
          "atom_index": 2874,
          "name": "CE2",
          "element": "C",
          "coord": [
            -6.202199935913086,
            -2.5171000957489014,
            11.13599967956543
          ]
        },
        {
          "atom_index": 2875,
          "name": "CE3",
          "element": "C",
          "coord": [
            -6.3140997886657715,
            -2.5076000690460205,
            11.350500106811523
          ]
        },
        {
          "atom_index": 2876,
          "name": "CZ2",
          "element": "C",
          "coord": [
            -6.314000129699707,
            -2.46589994430542,
            11.06980037689209
          ]
        },
        {
          "atom_index": 2877,
          "name": "CZ3",
          "element": "C",
          "coord": [
            -6.4253997802734375,
            -2.4560000896453857,
            11.284799575805664
          ]
        },
        {
          "atom_index": 2878,
          "name": "CH2",
          "element": "C",
          "coord": [
            -6.424300193786621,
            -2.434999942779541,
            11.145600318908691
          ]
        }
      ]
    },
    {
      "id": "B:151",
      "chain": "B",
      "resseq": 151,
      "icode": "",
      "resname": "LYS",
      "hetflag": " ",
      "sasa": 0.2848668694496155,
      "atoms": [
        {
          "atom_index": 2879,
          "name": "N",
          "element": "N",
          "coord": [
            -6.065999984741211,
            -2.509000062942505,
            11.746999740600586
          ]
        },
        {
          "atom_index": 2880,
          "name": "CA",
          "element": "C",
          "coord": [
            -6.081299781799316,
            -2.5517001152038574,
            11.88539981842041
          ]
        },
        {
          "atom_index": 2881,
          "name": "C",
          "element": "C",
          "coord": [
            -6.222300052642822,
            -2.6045000553131104,
            11.902899742126465
          ]
        },
        {
          "atom_index": 2882,
          "name": "O",
          "element": "O",
          "coord": [
            -6.319300174713135,
            -2.54010009765625,
            11.86139965057373
          ]
        },
        {
          "atom_index": 2883,
          "name": "CB",
          "element": "C",
          "coord": [
            -6.052599906921387,
            -2.4375,
            11.982999801635742
          ]
        },
        {
          "atom_index": 2884,
          "name": "CG",
          "element": "C",
          "coord": [
            -5.905300140380859,
            -2.400399923324585,
            11.990900039672852
          ]
        },
        {
          "atom_index": 2885,
          "name": "CD",
          "element": "C",
          "coord": [
            -5.883999824523926,
            -2.268699884414673,
            12.063300132751465
          ]
        },
        {
          "atom_index": 2886,
          "name": "CE",
          "element": "C",
          "coord": [
            -5.757699966430664,
            -2.1988000869750977,
            12.013999938964844
          ]
        },
        {
          "atom_index": 2887,
          "name": "NZ",
          "element": "N",
          "coord": [
            -5.741600036621094,
            -2.0624001026153564,
            12.073399543762207
          ]
        }
      ]
    },
    {
      "id": "B:152",
      "chain": "B",
      "resseq": 152,
      "icode": "",
      "resname": "VAL",
      "hetflag": " ",
      "sasa": 0.0,
      "atoms": [
        {
          "atom_index": 2888,
          "name": "N",
          "element": "N",
          "coord": [
            -6.233099937438965,
            -2.72379994392395,
            11.960000038146973
          ]
        },
        {
          "atom_index": 2889,
          "name": "CA",
          "element": "C",
          "coord": [
            -6.361499786376953,
            -2.786600112915039,
            11.986800193786621
          ]
        },
        {
          "atom_index": 2890,
          "name": "C",
          "element": "C",
          "coord": [
            -6.368599891662598,
            -2.80649995803833,
            12.137399673461914
          ]
        },
        {
          "atom_index": 2891,
          "name": "O",
          "element": "O",
          "coord": [
            -6.280300140380859,
            -2.871000051498413,
            12.195599555969238
          ]
        },
        {
          "atom_index": 2892,
          "name": "CB",
          "element": "C",
          "coord": [
            -6.377099990844727,
            -2.919300079345703,
            11.910900115966797
          ]
        },
        {
          "atom_index": 2893,
          "name": "CG1",
          "element": "C",
          "coord": [
            -6.508399963378906,
            -2.9839000701904297,
            11.945599555969238
          ]
        },
        {
          "atom_index": 2894,
          "name": "CG2",
          "element": "C",
          "coord": [
            -6.367700099945068,
            -2.89520001411438,
            11.759900093078613
          ]
        }
      ]
    },
    {
      "id": "B:153",
      "chain": "B",
      "resseq": 153,
      "icode": "",
      "resname": "ASP",
      "hetflag": " ",
      "sasa": 0.8527774214744568,
      "atoms": [
        {
          "atom_index": 2895,
          "name": "N",
          "element": "N",
          "coord": [
            -6.470600128173828,
            -2.747999906539917,
            12.20009994506836
          ]
        },
        {
          "atom_index": 2896,
          "name": "CA",
          "element": "C",
          "coord": [
            -6.477700233459473,
            -2.7355000972747803,
            12.345800399780273
          ]
        },
        {
          "atom_index": 2897,
          "name": "C",
          "element": "C",
          "coord": [
            -6.341700077056885,
            -2.6949000358581543,
            12.40250015258789
          ]
        },
        {
          "atom_index": 2898,
          "name": "O",
          "element": "O",
          "coord": [
            -6.288300037384033,
            -2.756700038909912,
            12.494799613952637
          ]
        },
        {
          "atom_index": 2899,
          "name": "CB",
          "element": "C",
          "coord": [
            -6.528299808502197,
            -2.864500045776367,
            12.410300254821777
          ]
        },
        {
          "atom_index": 2900,
          "name": "CG",
          "element": "C",
          "coord": [
            -6.675600051879883,
            -2.890000104904175,
            12.382699966430664
          ]
        },
        {
          "atom_index": 2901,
          "name": "OD1",
          "element": "O",
          "coord": [
            -6.7164998054504395,
            -3.007699966430664,
            12.384099960327148
          ]
        },
        {
          "atom_index": 2902,
          "name": "OD2",
          "element": "O",
          "coord": [
            -6.750999927520752,
            -2.7934000492095947,
            12.359199523925781
          ]
        }
      ]
    },
    {
      "id": "B:154",
      "chain": "B",
      "resseq": 154,
      "icode": "",
      "resname": "ASN",
      "hetflag": " ",
      "sasa": 4.380279541015625,
      "atoms": [
        {
          "atom_index": 2903,
          "name": "N",
          "element": "N",
          "coord": [
            -6.2835001945495605,
            -2.5917999744415283,
            12.34119987487793
          ]
        },
        {
          "atom_index": 2904,
          "name": "CA",
          "element": "C",
          "coord": [
            -6.156599998474121,
            -2.529599905014038,
            12.37909984588623
          ]
        },
        {
          "atom_index": 2905,
          "name": "C",
          "element": "C",
          "coord": [
            -6.036200046539307,
            -2.6217000484466553,
            12.364500045776367
          ]
        },
        {
          "atom_index": 2906,
          "name": "O",
          "element": "O",
          "coord": [
            -5.926300048828125,
            -2.585700035095215,
            12.408100128173828
          ]
        },
        {
          "atom_index": 2907,
          "name": "CB",
          "element": "C",
          "coord": [
            -6.1616997718811035,
            -2.473400115966797,
            12.521699905395508
          ]
        },
        {
          "atom_index": 2908,
          "name": "CG",
          "element": "C",
          "coord": [
            -6.266900062561035,
            -2.3659000396728516,
            12.537199974060059
          ]
        },
        {
          "atom_index": 2909,
          "name": "OD1",
          "element": "O",
          "coord": [
            -6.375699996948242,
            -2.390199899673462,
            12.589799880981445
          ]
        },
        {
          "atom_index": 2910,
          "name": "ND2",
          "element": "N",
          "coord": [
            -6.235899925231934,
            -2.2460999488830566,
            12.48859977722168
          ]
        }
      ]
    },
    {
      "id": "B:155",
      "chain": "B",
      "resseq": 155,
      "icode": "",
      "resname": "ALA",
      "hetflag": " ",
      "sasa": 1.6132731437683105,
      "atoms": [
        {
          "atom_index": 2911,
          "name": "N",
          "element": "N",
          "coord": [
            -6.052000045776367,
            -2.7386999130249023,
            12.30370044708252
          ]
        },
        {
          "atom_index": 2912,
          "name": "CA",
          "element": "C",
          "coord": [
            -5.940299987792969,
            -2.8282999992370605,
            12.277400016784668
          ]
        },
        {
          "atom_index": 2913,
          "name": "C",
          "element": "C",
          "coord": [
            -5.89169979095459,
            -2.8076999187469482,
            12.134300231933594
          ]
        },
        {
          "atom_index": 2914,
          "name": "O",
          "element": "O",
          "coord": [
            -5.970600128173828,
            -2.817500114440918,
            12.03950023651123
          ]
        },
        {
          "atom_index": 2915,
          "name": "CB",
          "element": "C",
          "coord": [
            -5.980400085449219,
            -2.974100112915039,
            12.299400329589844
          ]
        }
      ]
    },
    {
      "id": "B:156",
      "chain": "B",
      "resseq": 156,
      "icode": "",
      "resname": "LEU",
      "hetflag": " ",
      "sasa": 2.0319886207580566,
      "atoms": [
        {
          "atom_index": 2916,
          "name": "N",
          "element": "N",
          "coord": [
            -5.762599945068359,
            -2.7792999744415283,
            12.119600296020508
          ]
        },
        {
          "atom_index": 2917,
          "name": "CA",
          "element": "C",
          "coord": [
            -5.704100131988525,
            -2.756500005722046,
            11.98799991607666
          ]
        },
        {
          "atom_index": 2918,
          "name": "C",
          "element": "C",
          "coord": [
            -5.709199905395508,
            -2.8833000659942627,
            11.903200149536133
          ]
        },
        {
          "atom_index": 2919,
          "name": "O",
          "element": "O",
          "coord": [
            -5.664899826049805,
            -2.990000009536743,
            11.946399688720703
          ]
        },
        {
          "atom_index": 2920,
          "name": "CB",
          "element": "C",
          "coord": [
            -5.560200214385986,
            -2.707900047302246,
            12.002900123596191
          ]
        },
        {
          "atom_index": 2921,
          "name": "CG",
          "element": "C",
          "coord": [
            -5.480199813842773,
            -2.686800003051758,
            11.874500274658203
          ]
        },
        {
          "atom_index": 2922,
          "name": "CD1",
          "element": "C",
          "coord": [
            -5.545100212097168,
            -2.579400062561035,
            11.786700248718262
          ]
        },
        {
          "atom_index": 2923,
          "name": "CD2",
          "element": "C",
          "coord": [
            -5.336699962615967,
            -2.6491000652313232,
            11.907899856567383
          ]
        }
      ]
    },
    {
      "id": "B:157",
      "chain": "B",
      "resseq": 157,
      "icode": "",
      "resname": "GLN",
      "hetflag": " ",
      "sasa": 0.0,
      "atoms": [
        {
          "atom_index": 2924,
          "name": "N",
          "element": "N",
          "coord": [
            -5.764400005340576,
            -2.8719000816345215,
            11.782600402832031
          ]
        },
        {
          "atom_index": 2925,
          "name": "CA",
          "element": "C",
          "coord": [
            -5.774799823760986,
            -2.9834001064300537,
            11.689900398254395
          ]
        },
        {
          "atom_index": 2926,
          "name": "C",
          "element": "C",
          "coord": [
            -5.651100158691406,
            -2.9909000396728516,
            11.601900100708008
          ]
        },
        {
          "atom_index": 2927,
          "name": "O",
          "element": "O",
          "coord": [
            -5.588200092315674,
            -2.8894999027252197,
            11.571599960327148
          ]
        },
        {
          "atom_index": 2928,
          "name": "CB",
          "element": "C",
          "coord": [
            -5.897600173950195,
            -2.9684998989105225,
            11.600199699401855
          ]
        },
        {
          "atom_index": 2929,
          "name": "CG",
          "element": "C",
          "coord": [
            -6.026299953460693,
            -2.9528000354766846,
            11.675700187683105
          ]
        },
        {
          "atom_index": 2930,
          "name": "CD",
          "element": "C",
          "coord": [
            -6.0559000968933105,
            -3.0754001140594482,
            11.758899688720703
          ]
        },
        {
          "atom_index": 2931,
          "name": "OE1",
          "element": "O",
          "coord": [
            -6.099400043487549,
            -3.1775999069213867,
            11.706399917602539
          ]
        },
        {
          "atom_index": 2932,
          "name": "NE2",
          "element": "N",
          "coord": [
            -6.0295000076293945,
            -3.0669000148773193,
            11.888799667358398
          ]
        }
      ]
    },
    {
      "id": "B:158",
      "chain": "B",
      "resseq": 158,
      "icode": "",
      "resname": "SER",
      "hetflag": " ",
      "sasa": 4.0769147872924805,
      "atoms": [
        {
          "atom_index": 2933,
          "name": "N",
          "element": "N",
          "coord": [
            -5.617400169372559,
            -3.1119000911712646,
            11.558699607849121
          ]
        },
        {
          "atom_index": 2934,
          "name": "CA",
          "element": "C",
          "coord": [
            -5.518199920654297,
            -3.1259000301361084,
            11.453100204467773
          ]
        },
        {
          "atom_index": 2935,
          "name": "C",
          "element": "C",
          "coord": [
            -5.55109977722168,
            -3.2504000663757324,
            11.3725004196167
          ]
        },
        {
          "atom_index": 2936,
          "name": "O",
          "element": "O",
          "coord": [
            -5.603099822998047,
            -3.3487000465393066,
            11.42609977722168
          ]
        },
        {
          "atom_index": 2937,
          "name": "CB",
          "element": "C",
          "coord": [
            -5.375,
            -3.1328999996185303,
            11.507800102233887
          ]
        },
        {
          "atom_index": 2938,
          "name": "OG",
          "element": "O",
          "coord": [
            -5.3572001457214355,
            -3.2471001148223877,
            11.589400291442871
          ]
        }
      ]
    },
    {
      "id": "B:159",
      "chain": "B",
      "resseq": 159,
      "icode": "",
      "resname": "GLY",
      "hetflag": " ",
      "sasa": 0.6775746941566467,
      "atoms": [
        {
          "atom_index": 2939,
          "name": "N",
          "element": "N",
          "coord": [
            -5.52400016784668,
            -3.243499994277954,
            11.242199897766113
          ]
        },
        {
          "atom_index": 2940,
          "name": "CA",
          "element": "C",
          "coord": [
            -5.53849983215332,
            -3.358099937438965,
            11.155099868774414
          ]
        },
        {
          "atom_index": 2941,
          "name": "C",
          "element": "C",
          "coord": [
            -5.67710018157959,
            -3.383500099182129,
            11.098999977111816
          ]
        },
        {
          "atom_index": 2942,
          "name": "O",
          "element": "O",
          "coord": [
            -5.6940999031066895,
            -3.4807000160217285,
            11.0246000289917
          ]
        }
      ]
    },
    {
      "id": "B:160",
      "chain": "B",
      "resseq": 160,
      "icode": "",
      "resname": "ASN",
      "hetflag": " ",
      "sasa": 0.0,
      "atoms": [
        {
          "atom_index": 2943,
          "name": "N",
          "element": "N",
          "coord": [
            -5.7769999504089355,
            -3.30049991607666,
            11.130800247192383
          ]
        },
        {
          "atom_index": 2944,
          "name": "CA",
          "element": "C",
          "coord": [
            -5.912300109863281,
            -3.321899890899658,
            11.080100059509277
          ]
        },
        {
          "atom_index": 2945,
          "name": "C",
          "element": "C",
          "coord": [
            -5.964700222015381,
            -3.202899932861328,
            10.999899864196777
          ]
        },
        {
          "atom_index": 2946,
          "name": "O",
          "element": "O",
          "coord": [
            -6.086299896240234,
            -3.1884000301361084,
            10.98270034790039
          ]
        },
        {
          "atom_index": 2947,
          "name": "CB",
          "element": "C",
          "coord": [
            -6.008600234985352,
            -3.3533999919891357,
            11.194999694824219
          ]
        },
        {
          "atom_index": 2948,
          "name": "CG",
          "element": "C",
          "coord": [
            -5.98829984664917,
            -3.262399911880493,
            11.315299987792969
          ]
        },
        {
          "atom_index": 2949,
          "name": "OD1",
          "element": "O",
          "coord": [
            -5.911399841308594,
            -3.1656999588012695,
            11.31029987335205
          ]
        },
        {
          "atom_index": 2950,
          "name": "ND2",
          "element": "N",
          "coord": [
            -6.05810022354126,
            -3.2932000160217285,
            11.425100326538086
          ]
        }
      ]
    },
    {
      "id": "B:161",
      "chain": "B",
      "resseq": 161,
      "icode": "",
      "resname": "SER",
      "hetflag": " ",
      "sasa": 0.0,
      "atoms": [
        {
          "atom_index": 2951,
          "name": "N",
          "element": "N",
          "coord": [
            -5.875999927520752,
            -3.1182000637054443,
            10.949399948120117
          ]
        },
        {
          "atom_index": 2952,
          "name": "CA",
          "element": "C",
          "coord": [
            -5.918399810791016,
            -3.0018999576568604,
            10.87279987335205
          ]
        },
        {
          "atom_index": 2953,
          "name": "C",
          "element": "C",
          "coord": [
            -5.828499794006348,
            -2.984100103378296,
            10.751500129699707
          ]
        },
        {
          "atom_index": 2954,
          "name": "O",
          "element": "O",
          "coord": [
            -5.712600231170654,
            -3.0269999504089355,
            10.750800132751465
          ]
        },
        {
          "atom_index": 2955,
          "name": "CB",
          "element": "C",
          "coord": [
            -5.915299892425537,
            -2.8749001026153564,
            10.958499908447266
          ]
        },
        {
          "atom_index": 2956,
          "name": "OG",
          "element": "O",
          "coord": [
            -5.78380012512207,
            -2.847100019454956,
            11.003800392150879
          ]
        }
      ]
    },
    {
      "id": "B:162",
      "chain": "B",
      "resseq": 162,
      "icode": "",
      "resname": "GLN",
      "hetflag": " ",
      "sasa": 0.0,
      "atoms": [
        {
          "atom_index": 2957,
          "name": "N",
          "element": "N",
          "coord": [
            -5.882199764251709,
            -2.9191999435424805,
            10.64840030670166
          ]
        },
        {
          "atom_index": 2958,
          "name": "CA",
          "element": "C",
          "coord": [
            -5.801300048828125,
            -2.886899948120117,
            10.532400131225586
          ]
        },
        {
          "atom_index": 2959,
          "name": "C",
          "element": "C",
          "coord": [
            -5.834000110626221,
            -2.7462000846862793,
            10.485600471496582
          ]
        },
        {
          "atom_index": 2960,
          "name": "O",
          "element": "O",
          "coord": [
            -5.944699764251709,
            -2.6958999633789062,
            10.50570011138916
          ]
        },
        {
          "atom_index": 2961,
          "name": "CB",
          "element": "C",
          "coord": [
            -5.821899890899658,
            -2.986799955368042,
            10.41919994354248
          ]
        },
        {
          "atom_index": 2962,
          "name": "CG",
          "element": "C",
          "coord": [
            -5.962500095367432,
            -2.9934000968933105,
            10.364999771118164
          ]
        },
        {
          "atom_index": 2963,
          "name": "CD",
          "element": "C",
          "coord": [
            -5.978099822998047,
            -3.1101999282836914,
            10.270500183105469
          ]
        },
        {
          "atom_index": 2964,
          "name": "OE1",
          "element": "O",
          "coord": [
            -5.934100151062012,
            -3.220599889755249,
            10.300999641418457
          ]
        },
        {
          "atom_index": 2965,
          "name": "NE2",
          "element": "N",
          "coord": [
            -6.038899898529053,
            -3.0859999656677246,
            10.154000282287598
          ]
        }
      ]
    },
    {
      "id": "B:163",
      "chain": "B",
      "resseq": 163,
      "icode": "",
      "resname": "GLU",
      "hetflag": " ",
      "sasa": 0.0,
      "atoms": [
        {
          "atom_index": 2966,
          "name": "N",
          "element": "N",
          "coord": [
            -5.73390007019043,
            -2.682800054550171,
            10.424599647521973
          ]
        },
        {
          "atom_index": 2967,
          "name": "CA",
          "element": "C",
          "coord": [
            -5.742599964141846,
            -2.5455000400543213,
            10.377900123596191
          ]
        },
        {
          "atom_index": 2968,
          "name": "C",
          "element": "C",
          "coord": [
            -5.740699768066406,
            -2.5404000282287598,
            10.225899696350098
          ]
        },
        {
          "atom_index": 2969,
          "name": "O",
          "element": "O",
          "coord": [
            -5.679599761962891,
            -2.6247000694274902,
            10.159799575805664
          ]
        },
        {
          "atom_index": 2970,
          "name": "CB",
          "element": "C",
          "coord": [
            -5.625800132751465,
            -2.461400032043457,
            10.432100296020508
          ]
        },
        {
          "atom_index": 2971,
          "name": "CG",
          "element": "C",
          "coord": [
            -5.634399890899658,
            -2.4361000061035156,
            10.579299926757812
          ]
        },
        {
          "atom_index": 2972,
          "name": "CD",
          "element": "C",
          "coord": [
            -5.521200180053711,
            -2.3480000495910645,
            10.628999710083008
          ]
        },
        {
          "atom_index": 2973,
          "name": "OE1",
          "element": "O",
          "coord": [
            -5.433899879455566,
            -2.3099000453948975,
            10.546699523925781
          ]
        },
        {
          "atom_index": 2974,
          "name": "OE2",
          "element": "O",
          "coord": [
            -5.520500183105469,
            -2.316999912261963,
            10.75059986114502
          ]
        }
      ]
    },
    {
      "id": "B:164",
      "chain": "B",
      "resseq": 164,
      "icode": "",
      "resname": "SER",
      "hetflag": " ",
      "sasa": 0.0,
      "atoms": [
        {
          "atom_index": 2975,
          "name": "N",
          "element": "N",
          "coord": [
            -5.807199954986572,
            -2.439199924468994,
            10.170999526977539
          ]
        },
        {
          "atom_index": 2976,
          "name": "CA",
          "element": "C",
          "coord": [
            -5.794099807739258,
            -2.4077000617980957,
            10.02970027923584
          ]
        },
        {
          "atom_index": 2977,
          "name": "C",
          "element": "C",
          "coord": [
            -5.785699844360352,
            -2.2560999393463135,
            10.01710033416748
          ]
        },
        {
          "atom_index": 2978,
          "name": "O",
          "element": "O",
          "coord": [
            -5.852499961853027,
            -2.1846001148223877,
            10.091400146484375
          ]
        },
        {
          "atom_index": 2979,
          "name": "CB",
          "element": "C",
          "coord": [
            -5.912499904632568,
            -2.465100049972534,
            9.950599670410156
          ]
        },
        {
          "atom_index": 2980,
          "name": "OG",
          "element": "O",
          "coord": [
            -5.902599811553955,
            -2.430500030517578,
            9.814399719238281
          ]
        }
      ]
    },
    {
      "id": "B:165",
      "chain": "B",
      "resseq": 165,
      "icode": "",
      "resname": "VAL",
      "hetflag": " ",
      "sasa": 0.0,
      "atoms": [
        {
          "atom_index": 2981,
          "name": "N",
          "element": "N",
          "coord": [
            -5.701399803161621,
            -2.2060999870300293,
            9.926600456237793
          ]
        },
        {
          "atom_index": 2982,
          "name": "CA",
          "element": "C",
          "coord": [
            -5.680799961090088,
            -2.0625998973846436,
            9.909799575805664
          ]
        },
        {
          "atom_index": 2983,
          "name": "C",
          "element": "C",
          "coord": [
            -5.704400062561035,
            -2.026599884033203,
            9.763899803161621
          ]
        },
        {
          "atom_index": 2984,
          "name": "O",
          "element": "O",
          "coord": [
            -5.661200046539307,
            -2.098900079727173,
            9.673500061035156
          ]
        },
        {
          "atom_index": 2985,
          "name": "CB",
          "element": "C",
          "coord": [
            -5.539100170135498,
            -2.01990008354187,
            9.953800201416016
          ]
        },
        {
          "atom_index": 2986,
          "name": "CG1",
          "element": "C",
          "coord": [
            -5.530600070953369,
            -1.8687000274658203,
            9.968799591064453
          ]
        },
        {
          "atom_index": 2987,
          "name": "CG2",
          "element": "C",
          "coord": [
            -5.500999927520752,
            -2.089400053024292,
            10.083700180053711
          ]
        }
      ]
    },
    {
      "id": "B:166",
      "chain": "B",
      "resseq": 166,
      "icode": "",
      "resname": "THR",
      "hetflag": " ",
      "sasa": 0.0,
      "atoms": [
        {
          "atom_index": 2988,
          "name": "N",
          "element": "N",
          "coord": [
            -5.775199890136719,
            -1.9163000583648682,
            9.740900039672852
          ]
        },
        {
          "atom_index": 2989,
          "name": "CA",
          "element": "C",
          "coord": [
            -5.798299789428711,
            -1.8716000318527222,
            9.604499816894531
          ]
        },
        {
          "atom_index": 2990,
          "name": "C",
          "element": "C",
          "coord": [
            -5.67080020904541,
            -1.8087999820709229,
            9.548700332641602
          ]
        },
        {
          "atom_index": 2991,
          "name": "O",
          "element": "O",
          "coord": [
            -5.576399803161621,
            -1.777400016784668,
            9.621700286865234
          ]
        },
        {
          "atom_index": 2992,
          "name": "CB",
          "element": "C",
          "coord": [
            -5.911799907684326,
            -1.7684999704360962,
            9.59850025177002
          ]
        },
        {
          "atom_index": 2993,
          "name": "OG1",
          "element": "O",
          "coord": [
            -5.877900123596191,
            -1.659500002861023,
            9.684100151062012
          ]
        },
        {
          "atom_index": 2994,
          "name": "CG2",
          "element": "C",
          "coord": [
            -6.044099807739258,
            -1.8284000158309937,
            9.644599914550781
          ]
        }
      ]
    },
    {
      "id": "B:167",
      "chain": "B",
      "resseq": 167,
      "icode": "",
      "resname": "GLU",
      "hetflag": " ",
      "sasa": 0.0,
      "atoms": [
        {
          "atom_index": 2995,
          "name": "N",
          "element": "N",
          "coord": [
            -5.667799949645996,
            -1.7937999963760376,
            9.417099952697754
          ]
        },
        {
          "atom_index": 2996,
          "name": "CA",
          "element": "C",
          "coord": [
            -5.562699794769287,
            -1.7137999534606934,
            9.356300354003906
          ]
        },
        {
          "atom_index": 2997,
          "name": "C",
          "element": "C",
          "coord": [
            -5.592299938201904,
            -1.566499948501587,
            9.38070011138916
          ]
        },
        {
          "atom_index": 2998,
          "name": "O",
          "element": "O",
          "coord": [
            -5.706699848175049,
            -1.527500033378601,
            9.403599739074707
          ]
        },
        {
          "atom_index": 2999,
          "name": "CB",
          "element": "C",
          "coord": [
            -5.554900169372559,
            -1.738700032234192,
            9.205499649047852
          ]
        },
        {
          "atom_index": 3000,
          "name": "CG",
          "element": "C",
          "coord": [
            -5.527699947357178,
            -1.8839999437332153,
            9.168700218200684
          ]
        },
        {
          "atom_index": 3001,
          "name": "CD",
          "element": "C",
          "coord": [
            -5.380000114440918,
            -1.9186999797821045,
            9.16469955444336
          ]
        },
        {
          "atom_index": 3002,
          "name": "OE1",
          "element": "O",
          "coord": [
            -5.2941999435424805,
            -1.8293999433517456,
            9.18280029296875
          ]
        },
        {
          "atom_index": 3003,
          "name": "OE2",
          "element": "O",
          "coord": [
            -5.349299907684326,
            -2.037899971008301,
            9.14330005645752
          ]
        }
      ]
    },
    {
      "id": "B:168",
      "chain": "B",
      "resseq": 168,
      "icode": "",
      "resname": "GLN",
      "hetflag": " ",
      "sasa": 0.0,
      "atoms": [
        {
          "atom_index": 3004,
          "name": "N",
          "element": "N",
          "coord": [
            -5.4878997802734375,
            -1.4843000173568726,
            9.371299743652344
          ]
        },
        {
          "atom_index": 3005,
          "name": "CA",
          "element": "C",
          "coord": [
            -5.504199981689453,
            -1.3422000408172607,
            9.395899772644043
          ]
        },
        {
          "atom_index": 3006,
          "name": "C",
          "element": "C",
          "coord": [
            -5.617000102996826,
            -1.2832000255584717,
            9.311300277709961
          ]
        },
        {
          "atom_index": 3007,
          "name": "O",
          "element": "O",
          "coord": [
            -5.629300117492676,
            -1.3109999895095825,
            9.191499710083008
          ]
        },
        {
          "atom_index": 3008,
          "name": "CB",
          "element": "C",
          "coord": [
            -5.372600078582764,
            -1.2725000381469727,
            9.366399765014648
          ]
        },
        {
          "atom_index": 3009,
          "name": "CG",
          "element": "C",
          "coord": [
            -5.371200084686279,
            -1.1328999996185303,
            9.408699989318848
          ]
        },
        {
          "atom_index": 3010,
          "name": "CD",
          "element": "C",
          "coord": [
            -5.2332000732421875,
            -1.0744999647140503,
            9.401000022888184
          ]
        },
        {
          "atom_index": 3011,
          "name": "OE1",
          "element": "O",
          "coord": [
            -5.171199798583984,
            -1.0753999948501587,
            9.294599533081055
          ]
        },
        {
          "atom_index": 3012,
          "name": "NE2",
          "element": "N",
          "coord": [
            -5.182600021362305,
            -1.0260000228881836,
            9.513699531555176
          ]
        }
      ]
    },
    {
      "id": "B:169",
      "chain": "B",
      "resseq": 169,
      "icode": "",
      "resname": "ASP",
      "hetflag": " ",
      "sasa": 0.0,
      "atoms": [
        {
          "atom_index": 3013,
          "name": "N",
          "element": "N",
          "coord": [
            -5.69920015335083,
            -1.1999000310897827,
            9.375200271606445
          ]
        },
        {
          "atom_index": 3014,
          "name": "CA",
          "element": "C",
          "coord": [
            -5.81279993057251,
            -1.138800024986267,
            9.307900428771973
          ]
        },
        {
          "atom_index": 3015,
          "name": "C",
          "element": "C",
          "coord": [
            -5.766499996185303,
            -1.0398000478744507,
            9.201299667358398
          ]
        },
        {
          "atom_index": 3016,
          "name": "O",
          "element": "O",
          "coord": [
            -5.676199913024902,
            -0.9591000080108643,
            9.223999977111816
          ]
        },
        {
          "atom_index": 3017,
          "name": "CB",
          "element": "C",
          "coord": [
            -5.901199817657471,
            -1.0678000450134277,
            9.410200119018555
          ]
        },
        {
          "atom_index": 3018,
          "name": "CG",
          "element": "C",
          "coord": [
            -6.026800155639648,
            -1.0118000507354736,
            9.348199844360352
          ]
        },
        {
          "atom_index": 3019,
          "name": "OD1",
          "element": "O",
          "coord": [
            -6.033299922943115,
            -0.8895000219345093,
            9.321599960327148
          ]
        },
        {
          "atom_index": 3020,
          "name": "OD2",
          "element": "O",
          "coord": [
            -6.1184000968933105,
            -1.0913000106811523,
            9.322699546813965
          ]
        }
      ]
    },
    {
      "id": "B:170",
      "chain": "B",
      "resseq": 170,
      "icode": "",
      "resname": "SER",
      "hetflag": " ",
      "sasa": 0.0,
      "atoms": [
        {
          "atom_index": 3021,
          "name": "N",
          "element": "N",
          "coord": [
            -5.8308000564575195,
            -1.0441999435424805,
            9.084799766540527
          ]
        },
        {
          "atom_index": 3022,
          "name": "CA",
          "element": "C",
          "coord": [
            -5.789299964904785,
            -0.957099974155426,
            8.974499702453613
          ]
        },
        {
          "atom_index": 3023,
          "name": "C",
          "element": "C",
          "coord": [
            -5.82450008392334,
            -0.8100000023841858,
            8.996800422668457
          ]
        },
        {
          "atom_index": 3024,
          "name": "O",
          "element": "O",
          "coord": [
            -5.776599884033203,
            -0.7247999906539917,
            8.920900344848633
          ]
        },
        {
          "atom_index": 3025,
          "name": "CB",
          "element": "C",
          "coord": [
            -5.853400230407715,
            -1.0044000148773193,
            8.843400001525879
          ]
        },
        {
          "atom_index": 3026,
          "name": "OG",
          "element": "O",
          "coord": [
            -5.9944000244140625,
            -0.9890000224113464,
            8.848899841308594
          ]
        }
      ]
    },
    {
      "id": "B:171",
      "chain": "B",
      "resseq": 171,
      "icode": "",
      "resname": "LYS",
      "hetflag": " ",
      "sasa": 1.4167380332946777,
      "atoms": [
        {
          "atom_index": 3027,
          "name": "N",
          "element": "N",
          "coord": [
            -5.909200191497803,
            -0.777999997138977,
            9.094599723815918
          ]
        },
        {
          "atom_index": 3028,
          "name": "CA",
          "element": "C",
          "coord": [
            -5.944900035858154,
            -0.6385999917984009,
            9.119400024414062
          ]
        },
        {
          "atom_index": 3029,
          "name": "C",
          "element": "C",
          "coord": [
            -5.877200126647949,
            -0.5800999999046326,
            9.242500305175781
          ]
        },
        {
          "atom_index": 3030,
          "name": "O",
          "element": "O",
          "coord": [
            -5.827099800109863,
            -0.46779999136924744,
            9.235799789428711
          ]
        },
        {
          "atom_index": 3031,
          "name": "CB",
          "element": "C",
          "coord": [
            -6.096799850463867,
            -0.6205000281333923,
            9.132200241088867
          ]
        },
        {
          "atom_index": 3032,
          "name": "CG",
          "element": "C",
          "coord": [
            -6.179900169372559,
            -0.6945000290870667,
            9.030900001525879
          ]
        },
        {
          "atom_index": 3033,
          "name": "CD",
          "element": "C",
          "coord": [
            -6.213500022888184,
            -0.6000999808311462,
            8.918499946594238
          ]
        },
        {
          "atom_index": 3034,
          "name": "CE",
          "element": "C",
          "coord": [
            -6.345900058746338,
            -0.6359999775886536,
            8.856300354003906
          ]
        },
        {
          "atom_index": 3035,
          "name": "NZ",
          "element": "N",
          "coord": [
            -6.360400199890137,
            -0.7839999794960022,
            8.849599838256836
          ]
        }
      ]
    },
    {
      "id": "B:172",
      "chain": "B",
      "resseq": 172,
      "icode": "",
      "resname": "ASP",
      "hetflag": " ",
      "sasa": 0.03226546198129654,
      "atoms": [
        {
          "atom_index": 3036,
          "name": "N",
          "element": "N",
          "coord": [
            -5.875400066375732,
            -0.6516000032424927,
            9.35509967803955
          ]
        },
        {
          "atom_index": 3037,
          "name": "CA",
          "element": "C",
          "coord": [
            -5.818900108337402,
            -0.5950000286102295,
            9.476499557495117
          ]
        },
        {
          "atom_index": 3038,
          "name": "C",
          "element": "C",
          "coord": [
            -5.6956000328063965,
            -0.6690999865531921,
            9.525699615478516
          ]
        },
        {
          "atom_index": 3039,
          "name": "O",
          "element": "O",
          "coord": [
            -5.6427001953125,
            -0.6353999972343445,
            9.631799697875977
          ]
        },
        {
          "atom_index": 3040,
          "name": "CB",
          "element": "C",
          "coord": [
            -5.9253997802734375,
            -0.586899995803833,
            9.587200164794922
          ]
        },
        {
          "atom_index": 3041,
          "name": "CG",
          "element": "C",
          "coord": [
            -5.973199844360352,
            -0.7229999899864197,
            9.635600090026855
          ]
        },
        {
          "atom_index": 3042,
          "name": "OD1",
          "element": "O",
          "coord": [
            -5.902299880981445,
            -0.8242999911308289,
            9.619500160217285
          ]
        },
        {
          "atom_index": 3043,
          "name": "OD2",
          "element": "O",
          "coord": [
            -6.083799839019775,
            -0.7285000085830688,
            9.692399978637695
          ]
        }
      ]
    },
    {
      "id": "B:173",
      "chain": "B",
      "resseq": 173,
      "icode": "",
      "resname": "SER",
      "hetflag": " ",
      "sasa": 0.0,
      "atoms": [
        {
          "atom_index": 3044,
          "name": "N",
          "element": "N",
          "coord": [
            -5.650899887084961,
            -0.770799994468689,
            9.452500343322754
          ]
        },
        {
          "atom_index": 3045,
          "name": "CA",
          "element": "C",
          "coord": [
            -5.525100231170654,
            -0.8402000069618225,
            9.477299690246582
          ]
        },
        {
          "atom_index": 3046,
          "name": "C",
          "element": "C",
          "coord": [
            -5.522600173950195,
            -0.9124000072479248,
            9.61139965057373
          ]
        },
        {
          "atom_index": 3047,
          "name": "O",
          "element": "O",
          "coord": [
            -5.4141998291015625,
            -0.9455999732017517,
            9.661299705505371
          ]
        },
        {
          "atom_index": 3048,
          "name": "CB",
          "element": "C",
          "coord": [
            -5.405399799346924,
            -0.7433000206947327,
            9.466899871826172
          ]
        },
        {
          "atom_index": 3049,
          "name": "OG",
          "element": "O",
          "coord": [
            -5.4141998291015625,
            -0.6672000288963318,
            9.346699714660645
          ]
        }
      ]
    },
    {
      "id": "B:174",
      "chain": "B",
      "resseq": 174,
      "icode": "",
      "resname": "THR",
      "hetflag": " ",
      "sasa": 0.0,
      "atoms": [
        {
          "atom_index": 3050,
          "name": "N",
          "element": "N",
          "coord": [
            -5.638400077819824,
            -0.9419000148773193,
            9.671199798583984
          ]
        },
        {
          "atom_index": 3051,
          "name": "CA",
          "element": "C",
          "coord": [
            -5.640200138092041,
            -1.01419997215271,
            9.797900199890137
          ]
        },
        {
          "atom_index": 3052,
          "name": "C",
          "element": "C",
          "coord": [
            -5.661099910736084,
            -1.1632000207901,
            9.774399757385254
          ]
        },
        {
          "atom_index": 3053,
          "name": "O",
          "element": "O",
          "coord": [
            -5.691100120544434,
            -1.2081999778747559,
            9.663299560546875
          ]
        },
        {
          "atom_index": 3054,
          "name": "CB",
          "element": "C",
          "coord": [
            -5.751999855041504,
            -0.9660000205039978,
            9.891900062561035
          ]
        },
        {
          "atom_index": 3055,
          "name": "OG1",
          "element": "O",
          "coord": [
            -5.879000186920166,
            -0.9943000078201294,
            9.832200050354004
          ]
        },
        {
          "atom_index": 3056,
          "name": "CG2",
          "element": "C",
          "coord": [
            -5.741000175476074,
            -0.8162000179290771,
            9.92140007019043
          ]
        }
      ]
    },
    {
      "id": "B:175",
      "chain": "B",
      "resseq": 175,
      "icode": "",
      "resname": "TYR",
      "hetflag": " ",
      "sasa": 0.0,
      "atoms": [
        {
          "atom_index": 3057,
          "name": "N",
          "element": "N",
          "coord": [
            -5.64769983291626,
            -1.2379000186920166,
            9.883199691772461
          ]
        },
        {
          "atom_index": 3058,
          "name": "CA",
          "element": "C",
          "coord": [
            -5.67519998550415,
            -1.3804999589920044,
            9.889699935913086
          ]
        },
        {
          "atom_index": 3059,
          "name": "C",
          "element": "C",
          "coord": [
            -5.801000118255615,
            -1.4056999683380127,
            9.970800399780273
          ]
        },
        {
          "atom_index": 3060,
          "name": "O",
          "element": "O",
          "coord": [
            -5.842700004577637,
            -1.3236000537872314,
            10.052499771118164
          ]
        },
        {
          "atom_index": 3061,
          "name": "CB",
          "element": "C",
          "coord": [
            -5.558800220489502,
            -1.4555000066757202,
            9.954700469970703
          ]
        },
        {
          "atom_index": 3062,
          "name": "CG",
          "element": "C",
          "coord": [
            -5.428800106048584,
            -1.4335999488830566,
            9.881600379943848
          ]
        },
        {
          "atom_index": 3063,
          "name": "CD1",
          "element": "C",
          "coord": [
            -5.394400119781494,
            -1.5125000476837158,
            9.772299766540527
          ]
        },
        {
          "atom_index": 3064,
          "name": "CD2",
          "element": "C",
          "coord": [
            -5.3414998054504395,
            -1.3315000534057617,
            9.920100212097168
          ]
        },
        {
          "atom_index": 3065,
          "name": "CE1",
          "element": "C",
          "coord": [
            -5.275400161743164,
            -1.4917000532150269,
            9.704000473022461
          ]
        },
        {
          "atom_index": 3066,
          "name": "CE2",
          "element": "C",
          "coord": [
            -5.222300052642822,
            -1.3101999759674072,
            9.85219955444336
          ]
        },
        {
          "atom_index": 3067,
          "name": "CZ",
          "element": "C",
          "coord": [
            -5.189700126647949,
            -1.3903000354766846,
            9.74489974975586
          ]
        },
        {
          "atom_index": 3068,
          "name": "OH",
          "element": "O",
          "coord": [
            -5.071400165557861,
            -1.3681999444961548,
            9.677200317382812
          ]
        }
      ]
    },
    {
      "id": "B:176",
      "chain": "B",
      "resseq": 176,
      "icode": "",
      "resname": "SER",
      "hetflag": " ",
      "sasa": 0.0,
      "atoms": [
        {
          "atom_index": 3069,
          "name": "N",
          "element": "N",
          "coord": [
            -5.860099792480469,
            -1.5220999717712402,
            9.94789981842041
          ]
        },
        {
          "atom_index": 3070,
          "name": "CA",
          "element": "C",
          "coord": [
            -5.960100173950195,
            -1.575700044631958,
            10.038900375366211
          ]
        },
        {
          "atom_index": 3071,
          "name": "C",
          "element": "C",
          "coord": [
            -5.923500061035156,
            -1.7201000452041626,
            10.068300247192383
          ]
        },
        {
          "atom_index": 3072,
          "name": "O",
          "element": "O",
          "coord": [
            -5.855500221252441,
            -1.7848999500274658,
            9.98900032043457
          ]
        },
        {
          "atom_index": 3073,
          "name": "CB",
          "element": "C",
          "coord": [
            -6.099599838256836,
            -1.5647000074386597,
            9.978899955749512
          ]
        },
        {
          "atom_index": 3074,
          "name": "OG",
          "element": "O",
          "coord": [
            -6.135499954223633,
            -1.4280999898910522,
            9.970499992370605
          ]
        }
      ]
    },
    {
      "id": "B:177",
      "chain": "B",
      "resseq": 177,
      "icode": "",
      "resname": "LEU",
      "hetflag": " ",
      "sasa": 0.0,
      "atoms": [
        {
          "atom_index": 3075,
          "name": "N",
          "element": "N",
          "coord": [
            -5.968400001525879,
            -1.7699999809265137,
            10.183099746704102
          ]
        },
        {
          "atom_index": 3076,
          "name": "CA",
          "element": "C",
          "coord": [
            -5.926000118255615,
            -1.9018000364303589,
            10.227700233459473
          ]
        },
        {
          "atom_index": 3077,
          "name": "C",
          "element": "C",
          "coord": [
            -6.040999889373779,
            -1.9703999757766724,
            10.299200057983398
          ]
        },
        {
          "atom_index": 3078,
          "name": "O",
          "element": "O",
          "coord": [
            -6.111800193786621,
            -1.9082000255584717,
            10.379599571228027
          ]
        },
        {
          "atom_index": 3079,
          "name": "CB",
          "element": "C",
          "coord": [
            -5.803899765014648,
            -1.8919999599456787,
            10.321000099182129
          ]
        },
        {
          "atom_index": 3080,
          "name": "CG",
          "element": "C",
          "coord": [
            -5.746300220489502,
            -2.0172998905181885,
            10.388899803161621
          ]
        },
        {
          "atom_index": 3081,
          "name": "CD1",
          "element": "C",
          "coord": [
            -5.59689998626709,
            -1.9979000091552734,
            10.417200088500977
          ]
        },
        {
          "atom_index": 3082,
          "name": "CD2",
          "element": "C",
          "coord": [
            -5.820300102233887,
            -2.044800043106079,
            10.520700454711914
          ]
        }
      ]
    },
    {
      "id": "B:178",
      "chain": "B",
      "resseq": 178,
      "icode": "",
      "resname": "SER",
      "hetflag": " ",
      "sasa": 0.0,
      "atoms": [
        {
          "atom_index": 3083,
          "name": "N",
          "element": "N",
          "coord": [
            -6.05620002746582,
            -2.0999999046325684,
            10.27400016784668
          ]
        },
        {
          "atom_index": 3084,
          "name": "CA",
          "element": "C",
          "coord": [
            -6.1483001708984375,
            -2.1821999549865723,
            10.351200103759766
          ]
        },
        {
          "atom_index": 3085,
          "name": "C",
          "element": "C",
          "coord": [
            -6.067999839782715,
            -2.2802000045776367,
            10.43529987335205
          ]
        },
        {
          "atom_index": 3086,
          "name": "O",
          "element": "O",
          "coord": [
            -5.96619987487793,
            -2.3334999084472656,
            10.390399932861328
          ]
        },
        {
          "atom_index": 3087,
          "name": "CB",
          "element": "C",
          "coord": [
            -6.245299816131592,
            -2.259200096130371,
            10.260700225830078
          ]
        },
        {
          "atom_index": 3088,
          "name": "OG",
          "element": "O",
          "coord": [
            -6.174900054931641,
            -2.3547000885009766,
            10.181699752807617
          ]
        }
      ]
    },
    {
      "id": "B:179",
      "chain": "B",
      "resseq": 179,
      "icode": "",
      "resname": "SER",
      "hetflag": " ",
      "sasa": 0.0,
      "atoms": [
        {
          "atom_index": 3089,
          "name": "N",
          "element": "N",
          "coord": [
            -6.11359977722168,
            -2.3034000396728516,
            10.557999610900879
          ]
        },
        {
          "atom_index": 3090,
          "name": "CA",
          "element": "C",
          "coord": [
            -6.061500072479248,
            -2.4107000827789307,
            10.641599655151367
          ]
        },
        {
          "atom_index": 3091,
          "name": "C",
          "element": "C",
          "coord": [
            -6.181099891662598,
            -2.4939000606536865,
            10.682600021362305
          ]
        },
        {
          "atom_index": 3092,
          "name": "O",
          "element": "O",
          "coord": [
            -6.277900218963623,
            -2.4403998851776123,
            10.736900329589844
          ]
        },
        {
          "atom_index": 3093,
          "name": "CB",
          "element": "C",
          "coord": [
            -5.9868998527526855,
            -2.3557000160217285,
            10.763699531555176
          ]
        },
        {
          "atom_index": 3094,
          "name": "OG",
          "element": "O",
          "coord": [
            -5.942399978637695,
            -2.462399959564209,
            10.846599578857422
          ]
        }
      ]
    },
    {
      "id": "B:180",
      "chain": "B",
      "resseq": 180,
      "icode": "",
      "resname": "THR",
      "hetflag": " ",
      "sasa": 0.0,
      "atoms": [
        {
          "atom_index": 3095,
          "name": "N",
          "element": "N",
          "coord": [
            -6.179100036621094,
            -2.622299909591675,
            10.649299621582031
          ]
        },
        {
          "atom_index": 3096,
          "name": "CA",
          "element": "C",
          "coord": [
            -6.2972002029418945,
            -2.705899953842163,
            10.66510009765625
          ]
        },
        {
          "atom_index": 3097,
          "name": "C",
          "element": "C",
          "coord": [
            -6.262499809265137,
            -2.816200017929077,
            10.763199806213379
          ]
        },
        {
          "atom_index": 3098,
          "name": "O",
          "element": "O",
          "coord": [
            -6.170100212097168,
            -2.8938000202178955,
            10.73840045928955
          ]
        },
        {
          "atom_index": 3099,
          "name": "CB",
          "element": "C",
          "coord": [
            -6.342400074005127,
            -2.7634999752044678,
            10.530900001525879
          ]
        },
        {
          "atom_index": 3100,
          "name": "OG1",
          "element": "O",
          "coord": [
            -6.366700172424316,
            -2.6561999320983887,
            10.439900398254395
          ]
        },
        {
          "atom_index": 3101,
          "name": "CG2",
          "element": "C",
          "coord": [
            -6.470600128173828,
            -2.844399929046631,
            10.54699993133545
          ]
        }
      ]
    },
    {
      "id": "B:181",
      "chain": "B",
      "resseq": 181,
      "icode": "",
      "resname": "LEU",
      "hetflag": " ",
      "sasa": 0.0,
      "atoms": [
        {
          "atom_index": 3102,
          "name": "N",
          "element": "N",
          "coord": [
            -6.334700107574463,
            -2.8201000690460205,
            10.874799728393555
          ]
        },
        {
          "atom_index": 3103,
          "name": "CA",
          "element": "C",
          "coord": [
            -6.316800117492676,
            -2.9214999675750732,
            10.977800369262695
          ]
        },
        {
          "atom_index": 3104,
          "name": "C",
          "element": "C",
          "coord": [
            -6.420599937438965,
            -3.0292999744415283,
            10.951800346374512
          ]
        },
        {
          "atom_index": 3105,
          "name": "O",
          "element": "O",
          "coord": [
            -6.539999961853027,
            -2.999000072479248,
            10.942399978637695
          ]
        },
        {
          "atom_index": 3106,
          "name": "CB",
          "element": "C",
          "coord": [
            -6.334400177001953,
            -2.8603999614715576,
            11.116800308227539
          ]
        },
        {
          "atom_index": 3107,
          "name": "CG",
          "element": "C",
          "coord": [
            -6.3302001953125,
            -2.954400062561035,
            11.237899780273438
          ]
        },
        {
          "atom_index": 3108,
          "name": "CD1",
          "element": "C",
          "coord": [
            -6.188399791717529,
            -2.9946999549865723,
            11.268400192260742
          ]
        },
        {
          "atom_index": 3109,
          "name": "CD2",
          "element": "C",
          "coord": [
            -6.394100189208984,
            -2.8840999603271484,
            11.357399940490723
          ]
        }
      ]
    },
    {
      "id": "B:182",
      "chain": "B",
      "resseq": 182,
      "icode": "",
      "resname": "THR",
      "hetflag": " ",
      "sasa": 0.0,
      "atoms": [
        {
          "atom_index": 3110,
          "name": "N",
          "element": "N",
          "coord": [
            -6.376299858093262,
            -3.1538000106811523,
            10.935999870300293
          ]
        },
        {
          "atom_index": 3111,
          "name": "CA",
          "element": "C",
          "coord": [
            -6.468599796295166,
            -3.2609000205993652,
            10.901900291442871
          ]
        },
        {
          "atom_index": 3112,
          "name": "C",
          "element": "C",
          "coord": [
            -6.464300155639648,
            -3.3673999309539795,
            11.009900093078613
          ]
        },
        {
          "atom_index": 3113,
          "name": "O",
          "element": "O",
          "coord": [
            -6.35699987411499,
            -3.417099952697754,
            11.044500350952148
          ]
        },
        {
          "atom_index": 3114,
          "name": "CB",
          "element": "C",
          "coord": [
            -6.438000202178955,
            -3.3236000537872314,
            10.766200065612793
          ]
        },
        {
          "atom_index": 3115,
          "name": "OG1",
          "element": "O",
          "coord": [
            -6.440299987792969,
            -3.221400022506714,
            10.665599822998047
          ]
        },
        {
          "atom_index": 3116,
          "name": "CG2",
          "element": "C",
          "coord": [
            -6.545499801635742,
            -3.4272000789642334,
            10.73289966583252
          ]
        }
      ]
    },
    {
      "id": "B:183",
      "chain": "B",
      "resseq": 183,
      "icode": "",
      "resname": "LEU",
      "hetflag": " ",
      "sasa": 0.0,
      "atoms": [
        {
          "atom_index": 3117,
          "name": "N",
          "element": "N",
          "coord": [
            -6.581600189208984,
            -3.4000000953674316,
            11.062299728393555
          ]
        },
        {
          "atom_index": 3118,
          "name": "CA",
          "element": "C",
          "coord": [
            -6.598299980163574,
            -3.4972000122070312,
            11.168399810791016
          ]
        },
        {
          "atom_index": 3119,
          "name": "C",
          "element": "C",
          "coord": [
            -6.714700222015381,
            -3.586699962615967,
            11.130900382995605
          ]
        },
        {
          "atom_index": 3120,
          "name": "O",
          "element": "O",
          "coord": [
            -6.8007001876831055,
            -3.5488998889923096,
            11.05109977722168
          ]
        },
        {
          "atom_index": 3121,
          "name": "CB",
          "element": "C",
          "coord": [
            -6.627699851989746,
            -3.4298999309539795,
            11.30270004272461
          ]
        },
        {
          "atom_index": 3122,
          "name": "CG",
          "element": "C",
          "coord": [
            -6.535600185394287,
            -3.3208999633789062,
            11.354299545288086
          ]
        },
        {
          "atom_index": 3123,
          "name": "CD1",
          "element": "C",
          "coord": [
            -6.600500106811523,
            -3.2548999786376953,
            11.475500106811523
          ]
        },
        {
          "atom_index": 3124,
          "name": "CD2",
          "element": "C",
          "coord": [
            -6.401400089263916,
            -3.3810999393463135,
            11.389800071716309
          ]
        }
      ]
    },
    {
      "id": "B:184",
      "chain": "B",
      "resseq": 184,
      "icode": "",
      "resname": "SER",
      "hetflag": " ",
      "sasa": 0.38718554377555847,
      "atoms": [
        {
          "atom_index": 3125,
          "name": "N",
          "element": "N",
          "coord": [
            -6.716800212860107,
            -3.7065000534057617,
            11.188300132751465
          ]
        },
        {
          "atom_index": 3126,
          "name": "CA",
          "element": "C",
          "coord": [
            -6.838900089263916,
            -3.784600019454956,
            11.180700302124023
          ]
        },
        {
          "atom_index": 3127,
          "name": "C",
          "element": "C",
          "coord": [
            -6.948800086975098,
            -3.71370005607605,
            11.258500099182129
          ]
        },
        {
          "atom_index": 3128,
          "name": "O",
          "element": "O",
          "coord": [
            -6.922699928283691,
            -3.6350998878479004,
            11.350199699401855
          ]
        },
        {
          "atom_index": 3129,
          "name": "CB",
          "element": "C",
          "coord": [
            -6.817299842834473,
            -3.9245998859405518,
            11.23840045928955
          ]
        },
        {
          "atom_index": 3130,
          "name": "OG",
          "element": "O",
          "coord": [
            -6.800000190734863,
            -3.916800022125244,
            11.378899574279785
          ]
        }
      ]
    },
    {
      "id": "B:185",
      "chain": "B",
      "resseq": 185,
      "icode": "",
      "resname": "LYS",
      "hetflag": " ",
      "sasa": 1.076163649559021,
      "atoms": [
        {
          "atom_index": 3131,
          "name": "N",
          "element": "N",
          "coord": [
            -7.073599815368652,
            -3.742799997329712,
            11.22189998626709
          ]
        },
        {
          "atom_index": 3132,
          "name": "CA",
          "element": "C",
          "coord": [
            -7.185299873352051,
            -3.686300039291382,
            11.296899795532227
          ]
        },
        {
          "atom_index": 3133,
          "name": "C",
          "element": "C",
          "coord": [
            -7.173600196838379,
            -3.719099998474121,
            11.445300102233887
          ]
        },
        {
          "atom_index": 3134,
          "name": "O",
          "element": "O",
          "coord": [
            -7.192699909210205,
            -3.6315999031066895,
            11.530699729919434
          ]
        },
        {
          "atom_index": 3135,
          "name": "CB",
          "element": "C",
          "coord": [
            -7.3180999755859375,
            -3.736999988555908,
            11.240900039672852
          ]
        },
        {
          "atom_index": 3136,
          "name": "CG",
          "element": "C",
          "coord": [
            -7.440299987792969,
            -3.6909000873565674,
            11.321100234985352
          ]
        },
        {
          "atom_index": 3137,
          "name": "CD",
          "element": "C",
          "coord": [
            -7.564499855041504,
            -3.765899896621704,
            11.276700019836426
          ]
        },
        {
          "atom_index": 3138,
          "name": "CE",
          "element": "C",
          "coord": [
            -7.690800189971924,
            -3.7012999057769775,
            11.328499794006348
          ]
        },
        {
          "atom_index": 3139,
          "name": "NZ",
          "element": "N",
          "coord": [
            -7.8094000816345215,
            -3.752700090408325,
            11.254899978637695
          ]
        }
      ]
    },
    {
      "id": "B:186",
      "chain": "B",
      "resseq": 186,
      "icode": "",
      "resname": "ALA",
      "hetflag": " ",
      "sasa": 1.871396780014038,
      "atoms": [
        {
          "atom_index": 3140,
          "name": "N",
          "element": "N",
          "coord": [
            -7.139200210571289,
            -3.8443000316619873,
            11.477700233459473
          ]
        },
        {
          "atom_index": 3141,
          "name": "CA",
          "element": "C",
          "coord": [
            -7.127399921417236,
            -3.884200096130371,
            11.617600440979004
          ]
        },
        {
          "atom_index": 3142,
          "name": "C",
          "element": "C",
          "coord": [
            -7.021999835968018,
            -3.8018999099731445,
            11.690799713134766
          ]
        },
        {
          "atom_index": 3143,
          "name": "O",
          "element": "O",
          "coord": [
            -7.043099880218506,
            -3.7614998817443848,
            11.805500030517578
          ]
        },
        {
          "atom_index": 3144,
          "name": "CB",
          "element": "C",
          "coord": [
            -7.094799995422363,
            -4.033400058746338,
            11.627900123596191
          ]
        }
      ]
    },
    {
      "id": "B:187",
      "chain": "B",
      "resseq": 187,
      "icode": "",
      "resname": "ASP",
      "hetflag": " ",
      "sasa": 0.37835830450057983,
      "atoms": [
        {
          "atom_index": 3145,
          "name": "N",
          "element": "N",
          "coord": [
            -6.907100200653076,
            -3.7769999504089355,
            11.627300262451172
          ]
        },
        {
          "atom_index": 3146,
          "name": "CA",
          "element": "C",
          "coord": [
            -6.805799961090088,
            -3.695199966430664,
            11.692899703979492
          ]
        },
        {
          "atom_index": 3147,
          "name": "C",
          "element": "C",
          "coord": [
            -6.853000164031982,
            -3.550800085067749,
            11.706600189208984
          ]
        },
        {
          "atom_index": 3148,
          "name": "O",
          "element": "O",
          "coord": [
            -6.833499908447266,
            -3.488100051879883,
            11.811200141906738
          ]
        },
        {
          "atom_index": 3149,
          "name": "CB",
          "element": "C",
          "coord": [
            -6.673099994659424,
            -3.7014999389648438,
            11.617199897766113
          ]
        },
        {
          "atom_index": 3150,
          "name": "CG",
          "element": "C",
          "coord": [
            -6.601799964904785,
            -3.833199977874756,
            11.635199546813965
          ]
        },
        {
          "atom_index": 3151,
          "name": "OD1",
          "element": "O",
          "coord": [
            -6.639900207519531,
            -3.908600091934204,
            11.727700233459473
          ]
        },
        {
          "atom_index": 3152,
          "name": "OD2",
          "element": "O",
          "coord": [
            -6.506899833679199,
            -3.8605000972747803,
            11.558199882507324
          ]
        }
      ]
    },
    {
      "id": "B:188",
      "chain": "B",
      "resseq": 188,
      "icode": "",
      "resname": "TYR",
      "hetflag": " ",
      "sasa": 0.0,
      "atoms": [
        {
          "atom_index": 3153,
          "name": "N",
          "element": "N",
          "coord": [
            -6.918300151824951,
            -3.4976999759674072,
            11.602999687194824
          ]
        },
        {
          "atom_index": 3154,
          "name": "CA",
          "element": "C",
          "coord": [
            -6.969900131225586,
            -3.3613998889923096,
            11.610099792480469
          ]
        },
        {
          "atom_index": 3155,
          "name": "C",
          "element": "C",
          "coord": [
            -7.06879997253418,
            -3.3452999591827393,
            11.725500106811523
          ]
        },
        {
          "atom_index": 3156,
          "name": "O",
          "element": "O",
          "coord": [
            -7.066199779510498,
            -3.24429988861084,
            11.79699993133545
          ]
        },
        {
          "atom_index": 3157,
          "name": "CB",
          "element": "C",
          "coord": [
            -7.035099983215332,
            -3.3245999813079834,
            11.477499961853027
          ]
        },
        {
          "atom_index": 3158,
          "name": "CG",
          "element": "C",
          "coord": [
            -7.102499961853027,
            -3.189300060272217,
            11.47439956665039
          ]
        },
        {
          "atom_index": 3159,
          "name": "CD1",
          "element": "C",
          "coord": [
            -7.028200149536133,
            -3.0715999603271484,
            11.476499557495117
          ]
        },
        {
          "atom_index": 3160,
          "name": "CD2",
          "element": "C",
          "coord": [
            -7.240600109100342,
            -3.179500102996826,
            11.466500282287598
          ]
        },
        {
          "atom_index": 3161,
          "name": "CE1",
          "element": "C",
          "coord": [
            -7.091400146484375,
            -2.9463000297546387,
            11.47249984741211
          ]
        },
        {
          "atom_index": 3162,
          "name": "CE2",
          "element": "C",
          "coord": [
            -7.303899765014648,
            -3.0557000637054443,
            11.462200164794922
          ]
        },
        {
          "atom_index": 3163,
          "name": "CZ",
          "element": "C",
          "coord": [
            -7.228400230407715,
            -2.9398000240325928,
            11.465299606323242
          ]
        },
        {
          "atom_index": 3164,
          "name": "OH",
          "element": "O",
          "coord": [
            -7.291999816894531,
            -2.817199945449829,
            11.461600303649902
          ]
        }
      ]
    },
    {
      "id": "B:189",
      "chain": "B",
      "resseq": 189,
      "icode": "",
      "resname": "GLU",
      "hetflag": " ",
      "sasa": 1.7026124000549316,
      "atoms": [
        {
          "atom_index": 3165,
          "name": "N",
          "element": "N",
          "coord": [
            -7.154799938201904,
            -3.445199966430664,
            11.747099876403809
          ]
        },
        {
          "atom_index": 3166,
          "name": "CA",
          "element": "C",
          "coord": [
            -7.258600234985352,
            -3.4363999366760254,
            11.849499702453613
          ]
        },
        {
          "atom_index": 3167,
          "name": "C",
          "element": "C",
          "coord": [
            -7.206699848175049,
            -3.4614999294281006,
            11.990400314331055
          ]
        },
        {
          "atom_index": 3168,
          "name": "O",
          "element": "O",
          "coord": [
            -7.283199787139893,
            -3.446500062942505,
            12.086400032043457
          ]
        },
        {
          "atom_index": 3169,
          "name": "CB",
          "element": "C",
          "coord": [
            -7.372200012207031,
            -3.532599925994873,
            11.815799713134766
          ]
        },
        {
          "atom_index": 3170,
          "name": "CG",
          "element": "C",
          "coord": [
            -7.444699764251709,
            -3.4893999099731445,
            11.691499710083008
          ]
        },
        {
          "atom_index": 3171,
          "name": "CD",
          "element": "C",
          "coord": [
            -7.563899993896484,
            -3.57450008392334,
            11.660799980163574
          ]
        },
        {
          "atom_index": 3172,
          "name": "OE1",
          "element": "O",
          "coord": [
            -7.563899993896484,
            -3.692699909210205,
            11.701199531555176
          ]
        },
        {
          "atom_index": 3173,
          "name": "OE2",
          "element": "O",
          "coord": [
            -7.657299995422363,
            -3.522700071334839,
            11.59589958190918
          ]
        }
      ]
    },
    {
      "id": "B:190",
      "chain": "B",
      "resseq": 190,
      "icode": "",
      "resname": "LYS",
      "hetflag": " ",
      "sasa": 7.245734214782715,
      "atoms": [
        {
          "atom_index": 3174,
          "name": "N",
          "element": "N",
          "coord": [
            -7.078999996185303,
            -3.494999885559082,
            12.005999565124512
          ]
        },
        {
          "atom_index": 3175,
          "name": "CA",
          "element": "C",
          "coord": [
            -7.0208001136779785,
            -3.5088000297546387,
            12.138899803161621
          ]
        },
        {
          "atom_index": 3176,
          "name": "C",
          "element": "C",
          "coord": [
            -6.976799964904785,
            -3.376300096511841,
            12.198599815368652
          ]
        },
        {
          "atom_index": 3177,
          "name": "O",
          "element": "O",
          "coord": [
            -6.942299842834473,
            -3.3724000453948975,
            12.317099571228027
          ]
        },
        {
          "atom_index": 3178,
          "name": "CB",
          "element": "C",
          "coord": [
            -6.899499893188477,
            -3.601900100708008,
            12.135600090026855
          ]
        },
        {
          "atom_index": 3179,
          "name": "CG",
          "element": "C",
          "coord": [
            -6.930699825286865,
            -3.746999979019165,
            12.106100082397461
          ]
        },
        {
          "atom_index": 3180,
          "name": "CD",
          "element": "C",
          "coord": [
            -6.80109977722168,
            -3.825200080871582,
            12.09179973602295
          ]
        },
        {
          "atom_index": 3181,
          "name": "CE",
          "element": "C",
          "coord": [
            -6.827499866485596,
            -3.9655001163482666,
            12.03969955444336
          ]
        },
        {
          "atom_index": 3182,
          "name": "NZ",
          "element": "N",
          "coord": [
            -6.700099945068359,
            -4.039899826049805,
            12.022899627685547
          ]
        }
      ]
    },
    {
      "id": "B:191",
      "chain": "B",
      "resseq": 191,
      "icode": "",
      "resname": "HIS",
      "hetflag": " ",
      "sasa": 0.22585824131965637,
      "atoms": [
        {
          "atom_index": 3183,
          "name": "N",
          "element": "N",
          "coord": [
            -6.973199844360352,
            -3.2688000202178955,
            12.120100021362305
          ]
        },
        {
          "atom_index": 3184,
          "name": "CA",
          "element": "C",
          "coord": [
            -6.917399883270264,
            -3.1429998874664307,
            12.1673002243042
          ]
        },
        {
          "atom_index": 3185,
          "name": "C",
          "element": "C",
          "coord": [
            -7.015200138092041,
            -3.029900074005127,
            12.141200065612793
          ]
        },
        {
          "atom_index": 3186,
          "name": "O",
          "element": "O",
          "coord": [
            -7.111499786376953,
            -3.0443999767303467,
            12.065199851989746
          ]
        },
        {
          "atom_index": 3187,
          "name": "CB",
          "element": "C",
          "coord": [
            -6.783400058746338,
            -3.114000082015991,
            12.100700378417969
          ]
        },
        {
          "atom_index": 3188,
          "name": "CG",
          "element": "C",
          "coord": [
            -6.689499855041504,
            -3.230299949645996,
            12.102700233459473
          ]
        },
        {
          "atom_index": 3189,
          "name": "ND1",
          "element": "N",
          "coord": [
            -6.617099761962891,
            -3.2655999660491943,
            12.214500427246094
          ]
        },
        {
          "atom_index": 3190,
          "name": "CD2",
          "element": "C",
          "coord": [
            -6.658199787139893,
            -3.3208999633789062,
            12.007200241088867
          ]
        },
        {
          "atom_index": 3191,
          "name": "CE1",
          "element": "C",
          "coord": [
            -6.543799877166748,
            -3.3721001148223877,
            12.187299728393555
          ]
        },
        {
          "atom_index": 3192,
          "name": "NE2",
          "element": "N",
          "coord": [
            -6.5671000480651855,
            -3.407900094985962,
            12.062199592590332
          ]
        }
      ]
    },
    {
      "id": "B:192",
      "chain": "B",
      "resseq": 192,
      "icode": "",
      "resname": "LYS",
      "hetflag": " ",
      "sasa": 0.8546005487442017,
      "atoms": [
        {
          "atom_index": 3193,
          "name": "N",
          "element": "N",
          "coord": [
            -6.988999843597412,
            -2.916100025177002,
            12.205699920654297
          ]
        },
        {
          "atom_index": 3194,
          "name": "CA",
          "element": "C",
          "coord": [
            -7.078199863433838,
            -2.8013999462127686,
            12.197099685668945
          ]
        },
        {
          "atom_index": 3195,
          "name": "C",
          "element": "C",
          "coord": [
            -7.016499996185303,
            -2.6821000576019287,
            12.125499725341797
          ]
        },
        {
          "atom_index": 3196,
          "name": "O",
          "element": "O",
          "coord": [
            -7.0802001953125,
            -2.6250998973846436,
            12.036100387573242
          ]
        },
        {
          "atom_index": 3197,
          "name": "CB",
          "element": "C",
          "coord": [
            -7.12470006942749,
            -2.7583999633789062,
            12.337400436401367
          ]
        },
        {
          "atom_index": 3198,
          "name": "CG",
          "element": "C",
          "coord": [
            -7.238500118255615,
            -2.6556999683380127,
            12.333100318908691
          ]
        },
        {
          "atom_index": 3199,
          "name": "CD",
          "element": "C",
          "coord": [
            -7.295000076293945,
            -2.6217000484466553,
            12.470999717712402
          ]
        },
        {
          "atom_index": 3200,
          "name": "CE",
          "element": "C",
          "coord": [
            -7.20419979095459,
            -2.525700092315674,
            12.547100067138672
          ]
        },
        {
          "atom_index": 3201,
          "name": "NZ",
          "element": "N",
          "coord": [
            -7.27209997177124,
            -2.46370005607605,
            12.665499687194824
          ]
        }
      ]
    },
    {
      "id": "B:193",
      "chain": "B",
      "resseq": 193,
      "icode": "",
      "resname": "VAL",
      "hetflag": " ",
      "sasa": 0.0,
      "atoms": [
        {
          "atom_index": 3202,
          "name": "N",
          "element": "N",
          "coord": [
            -6.895299911499023,
            -2.641700029373169,
            12.163100242614746
          ]
        },
        {
          "atom_index": 3203,
          "name": "CA",
          "element": "C",
          "coord": [
            -6.8368000984191895,
            -2.5160999298095703,
            12.11620044708252
          ]
        },
        {
          "atom_index": 3204,
          "name": "C",
          "element": "C",
          "coord": [
            -6.739799976348877,
            -2.5455000400543213,
            12.002400398254395
          ]
        },
        {
          "atom_index": 3205,
          "name": "O",
          "element": "O",
          "coord": [
            -6.638800144195557,
            -2.6142001152038574,
            12.021200180053711
          ]
        },
        {
          "atom_index": 3206,
          "name": "CB",
          "element": "C",
          "coord": [
            -6.765999794006348,
            -2.4400999546051025,
            12.229399681091309
          ]
        },
        {
          "atom_index": 3207,
          "name": "CG1",
          "element": "C",
          "coord": [
            -6.72599983215332,
            -2.299999952316284,
            12.181400299072266
          ]
        },
        {
          "atom_index": 3208,
          "name": "CG2",
          "element": "C",
          "coord": [
            -6.855299949645996,
            -2.4316000938415527,
            12.353699684143066
          ]
        }
      ]
    },
    {
      "id": "B:194",
      "chain": "B",
      "resseq": 194,
      "icode": "",
      "resname": "TYR",
      "hetflag": " ",
      "sasa": 0.0,
      "atoms": [
        {
          "atom_index": 3209,
          "name": "N",
          "element": "N",
          "coord": [
            -6.7692999839782715,
            -2.490000009536743,
            11.885299682617188
          ]
        },
        {
          "atom_index": 3210,
          "name": "CA",
          "element": "C",
          "coord": [
            -6.684000015258789,
            -2.5002999305725098,
            11.767600059509277
          ]
        },
        {
          "atom_index": 3211,
          "name": "C",
          "element": "C",
          "coord": [
            -6.631499767303467,
            -2.3617000579833984,
            11.734800338745117
          ]
        },
        {
          "atom_index": 3212,
          "name": "O",
          "element": "O",
          "coord": [
            -6.7104997634887695,
            -2.26990008354187,
            11.7121000289917
          ]
        },
        {
          "atom_index": 3213,
          "name": "CB",
          "element": "C",
          "coord": [
            -6.761600017547607,
            -2.5585999488830566,
            11.650099754333496
          ]
        },
        {
          "atom_index": 3214,
          "name": "CG",
          "element": "C",
          "coord": [
            -6.789899826049805,
            -2.703700065612793,
            11.67490005493164
          ]
        },
        {
          "atom_index": 3215,
          "name": "CD1",
          "element": "C",
          "coord": [
            -6.900300025939941,
            -2.7434000968933105,
            11.75
          ]
        },
        {
          "atom_index": 3216,
          "name": "CD2",
          "element": "C",
          "coord": [
            -6.702600002288818,
            -2.801300048828125,
            11.628299713134766
          ]
        },
        {
          "atom_index": 3217,
          "name": "CE1",
          "element": "C",
          "coord": [
            -6.923500061035156,
            -2.8782999515533447,
            11.775099754333496
          ]
        },
        {
          "atom_index": 3218,
          "name": "CE2",
          "element": "C",
          "coord": [
            -6.725399971008301,
            -2.934799909591675,
            11.652700424194336
          ]
        },
        {
          "atom_index": 3219,
          "name": "CZ",
          "element": "C",
          "coord": [
            -6.835000038146973,
            -2.9727001190185547,
            11.726300239562988
          ]
        },
        {
          "atom_index": 3220,
          "name": "OH",
          "element": "O",
          "coord": [
            -6.855999946594238,
            -3.107100009918213,
            11.74899959564209
          ]
        }
      ]
    },
    {
      "id": "B:195",
      "chain": "B",
      "resseq": 195,
      "icode": "",
      "resname": "ALA",
      "hetflag": " ",
      "sasa": 0.0,
      "atoms": [
        {
          "atom_index": 3221,
          "name": "N",
          "element": "N",
          "coord": [
            -6.499199867248535,
            -2.3468000888824463,
            11.73289966583252
          ]
        },
        {
          "atom_index": 3222,
          "name": "CA",
          "element": "C",
          "coord": [
            -6.437900066375732,
            -2.21589994430542,
            11.71560001373291
          ]
        },
        {
          "atom_index": 3223,
          "name": "C",
          "element": "C",
          "coord": [
            -6.320799827575684,
            -2.2219998836517334,
            11.618499755859375
          ]
        },
        {
          "atom_index": 3224,
          "name": "O",
          "element": "O",
          "coord": [
            -6.237199783325195,
            -2.3125,
            11.624699592590332
          ]
        },
        {
          "atom_index": 3225,
          "name": "CB",
          "element": "C",
          "coord": [
            -6.388000011444092,
            -2.1596999168395996,
            11.84939956665039
          ]
        }
      ]
    },
    {
      "id": "B:196",
      "chain": "B",
      "resseq": 196,
      "icode": "",
      "resname": "CYS",
      "hetflag": " ",
      "sasa": 0.0,
      "atoms": [
        {
          "atom_index": 3226,
          "name": "N",
          "element": "N",
          "coord": [
            -6.312600135803223,
            -2.1224000453948975,
            11.531700134277344
          ]
        },
        {
          "atom_index": 3227,
          "name": "CA",
          "element": "C",
          "coord": [
            -6.201900005340576,
            -2.103800058364868,
            11.438899993896484
          ]
        },
        {
          "atom_index": 3228,
          "name": "C",
          "element": "C",
          "coord": [
            -6.123700141906738,
            -1.9801000356674194,
            11.482500076293945
          ]
        },
        {
          "atom_index": 3229,
          "name": "O",
          "element": "O",
          "coord": [
            -6.183499813079834,
            -1.8729000091552734,
            11.493800163269043
          ]
        },
        {
          "atom_index": 3230,
          "name": "CB",
          "element": "C",
          "coord": [
            -6.258800029754639,
            -2.0873000621795654,
            11.29800033569336
          ]
        },
        {
          "atom_index": 3231,
          "name": "SG",
          "element": "S",
          "coord": [
            -6.146999835968018,
            -2.027600049972534,
            11.173700332641602
          ]
        }
      ]
    },
    {
      "id": "B:197",
      "chain": "B",
      "resseq": 197,
      "icode": "",
      "resname": "GLU",
      "hetflag": " ",
      "sasa": 0.0,
      "atoms": [
        {
          "atom_index": 3232,
          "name": "N",
          "element": "N",
          "coord": [
            -5.99399995803833,
            -1.9941999912261963,
            11.507599830627441
          ]
        },
        {
          "atom_index": 3233,
          "name": "CA",
          "element": "C",
          "coord": [
            -5.910099983215332,
            -1.8832999467849731,
            11.550600051879883
          ]
        },
        {
          "atom_index": 3234,
          "name": "C",
          "element": "C",
          "coord": [
            -5.810200214385986,
            -1.8495999574661255,
            11.440899848937988
          ]
        },
        {
          "atom_index": 3235,
          "name": "O",
          "element": "O",
          "coord": [
            -5.7382001876831055,
            -1.9378999471664429,
            11.392499923706055
          ]
        },
        {
          "atom_index": 3236,
          "name": "CB",
          "element": "C",
          "coord": [
            -5.83650016784668,
            -1.9158999919891357,
            11.680100440979004
          ]
        },
        {
          "atom_index": 3237,
          "name": "CG",
          "element": "C",
          "coord": [
            -5.748499870300293,
            -1.801300048828125,
            11.727100372314453
          ]
        },
        {
          "atom_index": 3238,
          "name": "CD",
          "element": "C",
          "coord": [
            -5.669600009918213,
            -1.8356000185012817,
            11.852299690246582
          ]
        },
        {
          "atom_index": 3239,
          "name": "OE1",
          "element": "O",
          "coord": [
            -5.609099864959717,
            -1.9448000192642212,
            11.855299949645996
          ]
        },
        {
          "atom_index": 3240,
          "name": "OE2",
          "element": "O",
          "coord": [
            -5.668799877166748,
            -1.7537000179290771,
            11.947099685668945
          ]
        }
      ]
    },
    {
      "id": "B:198",
      "chain": "B",
      "resseq": 198,
      "icode": "",
      "resname": "VAL",
      "hetflag": " ",
      "sasa": 0.0,
      "atoms": [
        {
          "atom_index": 3241,
          "name": "N",
          "element": "N",
          "coord": [
            -5.805600166320801,
            -1.7217999696731567,
            11.404000282287598
          ]
        },
        {
          "atom_index": 3242,
          "name": "CA",
          "element": "C",
          "coord": [
            -5.732800006866455,
            -1.673699975013733,
            11.287400245666504
          ]
        },
        {
          "atom_index": 3243,
          "name": "C",
          "element": "C",
          "coord": [
            -5.624000072479248,
            -1.5776000022888184,
            11.332799911499023
          ]
        },
        {
          "atom_index": 3244,
          "name": "O",
          "element": "O",
          "coord": [
            -5.6519999504089355,
            -1.4788000583648682,
            11.401700019836426
          ]
        },
        {
          "atom_index": 3245,
          "name": "CB",
          "element": "C",
          "coord": [
            -5.828400135040283,
            -1.604599952697754,
            11.18809986114502
          ]
        },
        {
          "atom_index": 3246,
          "name": "CG1",
          "element": "C",
          "coord": [
            -5.750500202178955,
            -1.5407999753952026,
            11.072199821472168
          ]
        },
        {
          "atom_index": 3247,
          "name": "CG2",
          "element": "C",
          "coord": [
            -5.9344000816345215,
            -1.7038999795913696,
            11.14050006866455
          ]
        }
      ]
    },
    {
      "id": "B:199",
      "chain": "B",
      "resseq": 199,
      "icode": "",
      "resname": "THR",
      "hetflag": " ",
      "sasa": 0.0,
      "atoms": [
        {
          "atom_index": 3248,
          "name": "N",
          "element": "N",
          "coord": [
            -5.501200199127197,
            -1.6050000190734863,
            11.292200088500977
          ]
        },
        {
          "atom_index": 3249,
          "name": "CA",
          "element": "C",
          "coord": [
            -5.388199806213379,
            -1.5161999464035034,
            11.315699577331543
          ]
        },
        {
          "atom_index": 3250,
          "name": "C",
          "element": "C",
          "coord": [
            -5.340000152587891,
            -1.4625999927520752,
            11.181699752807617
          ]
        },
        {
          "atom_index": 3251,
          "name": "O",
          "element": "O",
          "coord": [
            -5.317399978637695,
            -1.5406999588012695,
            11.088800430297852
          ]
        },
        {
          "atom_index": 3252,
          "name": "CB",
          "element": "C",
          "coord": [
            -5.275100231170654,
            -1.590999960899353,
            11.386799812316895
          ]
        },
        {
          "atom_index": 3253,
          "name": "OG1",
          "element": "O",
          "coord": [
            -5.326000213623047,
            -1.6496000289916992,
            11.5068998336792
          ]
        },
        {
          "atom_index": 3254,
          "name": "CG2",
          "element": "C",
          "coord": [
            -5.162300109863281,
            -1.4948999881744385,
            11.422900199890137
          ]
        }
      ]
    },
    {
      "id": "B:200",
      "chain": "B",
      "resseq": 200,
      "icode": "",
      "resname": "HIS",
      "hetflag": " ",
      "sasa": 0.0,
      "atoms": [
        {
          "atom_index": 3255,
          "name": "N",
          "element": "N",
          "coord": [
            -5.322400093078613,
            -1.3305000066757202,
            11.172499656677246
          ]
        },
        {
          "atom_index": 3256,
          "name": "CA",
          "element": "C",
          "coord": [
            -5.287600040435791,
            -1.2692999839782715,
            11.04520034790039
          ]
        },
        {
          "atom_index": 3257,
          "name": "C",
          "element": "C",
          "coord": [
            -5.223599910736084,
            -1.1325000524520874,
            11.068300247192383
          ]
        },
        {
          "atom_index": 3258,
          "name": "O",
          "element": "O",
          "coord": [
            -5.259200096130371,
            -1.0611000061035156,
            11.162400245666504
          ]
        },
        {
          "atom_index": 3259,
          "name": "CB",
          "element": "C",
          "coord": [
            -5.4116997718811035,
            -1.2558000087738037,
            10.954999923706055
          ]
        },
        {
          "atom_index": 3260,
          "name": "CG",
          "element": "C",
          "coord": [
            -5.380499839782715,
            -1.205399990081787,
            10.817899703979492
          ]
        },
        {
          "atom_index": 3261,
          "name": "ND1",
          "element": "N",
          "coord": [
            -5.3850998878479,
            -1.0714999437332153,
            10.785099983215332
          ]
        },
        {
          "atom_index": 3262,
          "name": "CD2",
          "element": "C",
          "coord": [
            -5.343400001525879,
            -1.2706999778747559,
            10.704999923706055
          ]
        },
        {
          "atom_index": 3263,
          "name": "CE1",
          "element": "C",
          "coord": [
            -5.35099983215332,
            -1.056399941444397,
            10.658300399780273
          ]
        },
        {
          "atom_index": 3264,
          "name": "NE2",
          "element": "N",
          "coord": [
            -5.326099872589111,
            -1.1757999658584595,
            10.607199668884277
          ]
        }
      ]
    },
    {
      "id": "B:201",
      "chain": "B",
      "resseq": 201,
      "icode": "",
      "resname": "GLN",
      "hetflag": " ",
      "sasa": 3.538177013397217,
      "atoms": [
        {
          "atom_index": 3265,
          "name": "N",
          "element": "N",
          "coord": [
            -5.132500171661377,
            -1.0966999530792236,
            10.976900100708008
          ]
        },
        {
          "atom_index": 3266,
          "name": "CA",
          "element": "C",
          "coord": [
            -5.061600208282471,
            -0.968500018119812,
            10.981399536132812
          ]
        },
        {
          "atom_index": 3267,
          "name": "C",
          "element": "C",
          "coord": [
            -5.1570000648498535,
            -0.8508999943733215,
            10.999899864196777
          ]
        },
        {
          "atom_index": 3268,
          "name": "O",
          "element": "O",
          "coord": [
            -5.123799800872803,
            -0.7515000104904175,
            11.065999984741211
          ]
        },
        {
          "atom_index": 3269,
          "name": "CB",
          "element": "C",
          "coord": [
            -4.9816999435424805,
            -0.9502999782562256,
            10.85159969329834
          ]
        },
        {
          "atom_index": 3270,
          "name": "CG",
          "element": "C",
          "coord": [
            -4.896299839019775,
            -0.8223000168800354,
            10.844099998474121
          ]
        },
        {
          "atom_index": 3271,
          "name": "CD",
          "element": "C",
          "coord": [
            -4.771900177001953,
            -0.8324999809265137,
            10.929900169372559
          ]
        },
        {
          "atom_index": 3272,
          "name": "OE1",
          "element": "O",
          "coord": [
            -4.770400047302246,
            -0.7889000177383423,
            11.044400215148926
          ]
        },
        {
          "atom_index": 3273,
          "name": "NE2",
          "element": "N",
          "coord": [
            -4.666399955749512,
            -0.8914999961853027,
            10.874300003051758
          ]
        }
      ]
    },
    {
      "id": "B:202",
      "chain": "B",
      "resseq": 202,
      "icode": "",
      "resname": "GLY",
      "hetflag": " ",
      "sasa": 0.0,
      "atoms": [
        {
          "atom_index": 3274,
          "name": "N",
          "element": "N",
          "coord": [
            -5.275100231170654,
            -0.859000027179718,
            10.939900398254395
          ]
        },
        {
          "atom_index": 3275,
          "name": "CA",
          "element": "C",
          "coord": [
            -5.367000102996826,
            -0.746399998664856,
            10.944199562072754
          ]
        },
        {
          "atom_index": 3276,
          "name": "C",
          "element": "C",
          "coord": [
            -5.445099830627441,
            -0.7317000031471252,
            11.072600364685059
          ]
        },
        {
          "atom_index": 3277,
          "name": "O",
          "element": "O",
          "coord": [
            -5.515500068664551,
            -0.6312999725341797,
            11.089900016784668
          ]
        }
      ]
    },
    {
      "id": "B:203",
      "chain": "B",
      "resseq": 203,
      "icode": "",
      "resname": "LEU",
      "hetflag": " ",
      "sasa": 0.0,
      "atoms": [
        {
          "atom_index": 3278,
          "name": "N",
          "element": "N",
          "coord": [
            -5.434800148010254,
            -0.8289999961853027,
            11.162199974060059
          ]
        },
        {
          "atom_index": 3279,
          "name": "CA",
          "element": "C",
          "coord": [
            -5.510000228881836,
            -0.8306999802589417,
            11.287199974060059
          ]
        },
        {
          "atom_index": 3280,
          "name": "C",
          "element": "C",
          "coord": [
            -5.414299964904785,
            -0.8025000095367432,
            11.402099609375
          ]
        },
        {
          "atom_index": 3281,
          "name": "O",
          "element": "O",
          "coord": [
            -5.309700012207031,
            -0.8672999739646912,
            11.412799835205078
          ]
        },
        {
          "atom_index": 3282,
          "name": "CB",
          "element": "C",
          "coord": [
            -5.578400135040283,
            -0.9660000205039978,
            11.307700157165527
          ]
        },
        {
          "atom_index": 3283,
          "name": "CG",
          "element": "C",
          "coord": [
            -5.673900127410889,
            -1.0130000114440918,
            11.197999954223633
          ]
        },
        {
          "atom_index": 3284,
          "name": "CD1",
          "element": "C",
          "coord": [
            -5.709700107574463,
            -1.160599946975708,
            11.21969985961914
          ]
        },
        {
          "atom_index": 3285,
          "name": "CD2",
          "element": "C",
          "coord": [
            -5.798699855804443,
            -0.927299976348877,
            11.195199966430664
          ]
        }
      ]
    },
    {
      "id": "B:204",
      "chain": "B",
      "resseq": 204,
      "icode": "",
      "resname": "SER",
      "hetflag": " ",
      "sasa": 6.812858581542969,
      "atoms": [
        {
          "atom_index": 3286,
          "name": "N",
          "element": "N",
          "coord": [
            -5.448999881744385,
            -0.7055000066757202,
            11.486800193786621
          ]
        },
        {
          "atom_index": 3287,
          "name": "CA",
          "element": "C",
          "coord": [
            -5.360199928283691,
            -0.6723999977111816,
            11.598199844360352
          ]
        },
        {
          "atom_index": 3288,
          "name": "C",
          "element": "C",
          "coord": [
            -5.3516998291015625,
            -0.7870000004768372,
            11.698599815368652
          ]
        },
        {
          "atom_index": 3289,
          "name": "O",
          "element": "O",
          "coord": [
            -5.247200012207031,
            -0.8064000010490417,
            11.761799812316895
          ]
        },
        {
          "atom_index": 3290,
          "name": "CB",
          "element": "C",
          "coord": [
            -5.406099796295166,
            -0.5430999994277954,
            11.66670036315918
          ]
        },
        {
          "atom_index": 3291,
          "name": "OG",
          "element": "O",
          "coord": [
            -5.541999816894531,
            -0.5516999959945679,
            11.705599784851074
          ]
        }
      ]
    },
    {
      "id": "B:205",
      "chain": "B",
      "resseq": 205,
      "icode": "",
      "resname": "SER",
      "hetflag": " ",
      "sasa": 3.3459441661834717,
      "atoms": [
        {
          "atom_index": 3292,
          "name": "N",
          "element": "N",
          "coord": [
            -5.457499980926514,
            -0.8657000064849854,
            11.711700439453125
          ]
        },
        {
          "atom_index": 3293,
          "name": "CA",
          "element": "C",
          "coord": [
            -5.454999923706055,
            -0.9890000224113464,
            11.788599967956543
          ]
        },
        {
          "atom_index": 3294,
          "name": "C",
          "element": "C",
          "coord": [
            -5.545100212097168,
            -1.0891000032424927,
            11.720199584960938
          ]
        },
        {
          "atom_index": 3295,
          "name": "O",
          "element": "O",
          "coord": [
            -5.6280999183654785,
            -1.0520000457763672,
            11.635199546813965
          ]
        },
        {
          "atom_index": 3296,
          "name": "CB",
          "element": "C",
          "coord": [
            -5.497600078582764,
            -0.9646000266075134,
            11.934700012207031
          ]
        },
        {
          "atom_index": 3297,
          "name": "OG",
          "element": "O",
          "coord": [
            -5.625100135803223,
            -0.9046000242233276,
            11.941399574279785
          ]
        }
      ]
    },
    {
      "id": "B:206",
      "chain": "B",
      "resseq": 206,
      "icode": "",
      "resname": "PRO",
      "hetflag": " ",
      "sasa": 0.29038915038108826,
      "atoms": [
        {
          "atom_index": 3298,
          "name": "N",
          "element": "N",
          "coord": [
            -5.530399799346924,
            -1.219099998474121,
            11.749099731445312
          ]
        },
        {
          "atom_index": 3299,
          "name": "CA",
          "element": "C",
          "coord": [
            -5.607900142669678,
            -1.3212000131607056,
            11.678299903869629
          ]
        },
        {
          "atom_index": 3300,
          "name": "C",
          "element": "C",
          "coord": [
            -5.757800102233887,
            -1.3039000034332275,
            11.697199821472168
          ]
        },
        {
          "atom_index": 3301,
          "name": "O",
          "element": "O",
          "coord": [
            -5.805300235748291,
            -1.2652000188827515,
            11.804100036621094
          ]
        },
        {
          "atom_index": 3302,
          "name": "CB",
          "element": "C",
          "coord": [
            -5.559299945831299,
            -1.4527000188827515,
            11.740500450134277
          ]
        },
        {
          "atom_index": 3303,
          "name": "CG",
          "element": "C",
          "coord": [
            -5.4217000007629395,
            -1.4229999780654907,
            11.785499572753906
          ]
        },
        {
          "atom_index": 3304,
          "name": "CD",
          "element": "C",
          "coord": [
            -5.4257001876831055,
            -1.2798999547958374,
            11.833900451660156
          ]
        }
      ]
    },
    {
      "id": "B:207",
      "chain": "B",
      "resseq": 207,
      "icode": "",
      "resname": "VAL",
      "hetflag": " ",
      "sasa": 0.0,
      "atoms": [
        {
          "atom_index": 3305,
          "name": "N",
          "element": "N",
          "coord": [
            -5.831999778747559,
            -1.3345999717712402,
            11.59119987487793
          ]
        },
        {
          "atom_index": 3306,
          "name": "CA",
          "element": "C",
          "coord": [
            -5.97760009765625,
            -1.3246999979019165,
            11.587800025939941
          ]
        },
        {
          "atom_index": 3307,
          "name": "C",
          "element": "C",
          "coord": [
            -6.034299850463867,
            -1.4656000137329102,
            11.595399856567383
          ]
        },
        {
          "atom_index": 3308,
          "name": "O",
          "element": "O",
          "coord": [
            -5.9893999099731445,
            -1.5547000169754028,
            11.522700309753418
          ]
        },
        {
          "atom_index": 3309,
          "name": "CB",
          "element": "C",
          "coord": [
            -6.0254998207092285,
            -1.2533999681472778,
            11.460200309753418
          ]
        },
        {
          "atom_index": 3310,
          "name": "CG1",
          "element": "C",
          "coord": [
            -6.17609977722168,
            -1.2659000158309937,
            11.442000389099121
          ]
        },
        {
          "atom_index": 3311,
          "name": "CG2",
          "element": "C",
          "coord": [
            -5.9842000007629395,
            -1.1061999797821045,
            11.46310043334961
          ]
        }
      ]
    },
    {
      "id": "B:208",
      "chain": "B",
      "resseq": 208,
      "icode": "",
      "resname": "THR",
      "hetflag": " ",
      "sasa": 0.03152985870838165,
      "atoms": [
        {
          "atom_index": 3312,
          "name": "N",
          "element": "N",
          "coord": [
            -6.131999969482422,
            -1.48580002784729,
            11.682700157165527
          ]
        },
        {
          "atom_index": 3313,
          "name": "CA",
          "element": "C",
          "coord": [
            -6.200900077819824,
            -1.613700032234192,
            11.694700241088867
          ]
        },
        {
          "atom_index": 3314,
          "name": "C",
          "element": "C",
          "coord": [
            -6.34689998626709,
            -1.5958000421524048,
            11.655400276184082
          ]
        },
        {
          "atom_index": 3315,
          "name": "O",
          "element": "O",
          "coord": [
            -6.412099838256836,
            -1.500499963760376,
            11.698800086975098
          ]
        },
        {
          "atom_index": 3316,
          "name": "CB",
          "element": "C",
          "coord": [
            -6.190000057220459,
            -1.6694999933242798,
            11.8371000289917
          ]
        },
        {
          "atom_index": 3317,
          "name": "OG1",
          "element": "O",
          "coord": [
            -6.052499771118164,
            -1.6944999694824219,
            11.867300033569336
          ]
        },
        {
          "atom_index": 3318,
          "name": "CG2",
          "element": "C",
          "coord": [
            -6.266499996185303,
            -1.8008999824523926,
            11.84850025177002
          ]
        }
      ]
    },
    {
      "id": "B:209",
      "chain": "B",
      "resseq": 209,
      "icode": "",
      "resname": "LYS",
      "hetflag": " ",
      "sasa": 0.2848668694496155,
      "atoms": [
        {
          "atom_index": 3319,
          "name": "N",
          "element": "N",
          "coord": [
            -6.397200107574463,
            -1.6851999759674072,
            11.570699691772461
          ]
        },
        {
          "atom_index": 3320,
          "name": "CA",
          "element": "C",
          "coord": [
            -6.539899826049805,
            -1.6936999559402466,
            11.5423002243042
          ]
        },
        {
          "atom_index": 3321,
          "name": "C",
          "element": "C",
          "coord": [
            -6.585599899291992,
            -1.8307000398635864,
            11.589300155639648
          ]
        },
        {
          "atom_index": 3322,
          "name": "O",
          "element": "O",
          "coord": [
            -6.5183000564575195,
            -1.930999994277954,
            11.56309986114502
          ]
        },
        {
          "atom_index": 3323,
          "name": "CB",
          "element": "C",
          "coord": [
            -6.570799827575684,
            -1.672700047492981,
            11.394399642944336
          ]
        },
        {
          "atom_index": 3324,
          "name": "CG",
          "element": "C",
          "coord": [
            -6.526000022888184,
            -1.5368000268936157,
            11.34000015258789
          ]
        },
        {
          "atom_index": 3325,
          "name": "CD",
          "element": "C",
          "coord": [
            -6.60099983215332,
            -1.419700026512146,
            11.404999732971191
          ]
        },
        {
          "atom_index": 3326,
          "name": "CE",
          "element": "C",
          "coord": [
            -6.552999973297119,
            -1.287600040435791,
            11.347800254821777
          ]
        },
        {
          "atom_index": 3327,
          "name": "NZ",
          "element": "N",
          "coord": [
            -6.6097002029418945,
            -1.1683000326156616,
            11.417900085449219
          ]
        }
      ]
    },
    {
      "id": "B:210",
      "chain": "B",
      "resseq": 210,
      "icode": "",
      "resname": "SER",
      "hetflag": " ",
      "sasa": 0.09458957612514496,
      "atoms": [
        {
          "atom_index": 3328,
          "name": "N",
          "element": "N",
          "coord": [
            -6.69789981842041,
            -1.8350000381469727,
            11.660499572753906
          ]
        },
        {
          "atom_index": 3329,
          "name": "CA",
          "element": "C",
          "coord": [
            -6.739999771118164,
            -1.9560999870300293,
            11.729599952697754
          ]
        },
        {
          "atom_index": 3330,
          "name": "C",
          "element": "C",
          "coord": [
            -6.890699863433838,
            -1.9711999893188477,
            11.718899726867676
          ]
        },
        {
          "atom_index": 3331,
          "name": "O",
          "element": "O",
          "coord": [
            -6.963399887084961,
            -1.8756999969482422,
            11.689399719238281
          ]
        },
        {
          "atom_index": 3332,
          "name": "CB",
          "element": "C",
          "coord": [
            -6.700200080871582,
            -1.9532999992370605,
            11.87720012664795
          ]
        },
        {
          "atom_index": 3333,
          "name": "OG",
          "element": "O",
          "coord": [
            -6.7718000411987305,
            -1.8494999408721924,
            11.942399978637695
          ]
        }
      ]
    },
    {
      "id": "B:211",
      "chain": "B",
      "resseq": 211,
      "icode": "",
      "resname": "PHE",
      "hetflag": " ",
      "sasa": 0.0,
      "atoms": [
        {
          "atom_index": 3334,
          "name": "N",
          "element": "N",
          "coord": [
            -6.93720006942749,
            -2.093400001525879,
            11.741499900817871
          ]
        },
        {
          "atom_index": 3335,
          "name": "CA",
          "element": "C",
          "coord": [
            -7.079999923706055,
            -2.1161999702453613,
            11.754300117492676
          ]
        },
        {
          "atom_index": 3336,
          "name": "C",
          "element": "C",
          "coord": [
            -7.098999977111816,
            -2.232300043106079,
            11.85099983215332
          ]
        },
        {
          "atom_index": 3337,
          "name": "O",
          "element": "O",
          "coord": [
            -7.004700183868408,
            -2.3052000999450684,
            11.883199691772461
          ]
        },
        {
          "atom_index": 3338,
          "name": "CB",
          "element": "C",
          "coord": [
            -7.14870023727417,
            -2.1428000926971436,
            11.619500160217285
          ]
        },
        {
          "atom_index": 3339,
          "name": "CG",
          "element": "C",
          "coord": [
            -7.113900184631348,
            -2.2757999897003174,
            11.557700157165527
          ]
        },
        {
          "atom_index": 3340,
          "name": "CD1",
          "element": "C",
          "coord": [
            -7.188199996948242,
            -2.390000104904175,
            11.587300300598145
          ]
        },
        {
          "atom_index": 3341,
          "name": "CD2",
          "element": "C",
          "coord": [
            -7.0081000328063965,
            -2.2860000133514404,
            11.468799591064453
          ]
        },
        {
          "atom_index": 3342,
          "name": "CE1",
          "element": "C",
          "coord": [
            -7.155200004577637,
            -2.5134999752044678,
            11.529999732971191
          ]
        },
        {
          "atom_index": 3343,
          "name": "CE2",
          "element": "C",
          "coord": [
            -6.974999904632568,
            -2.4084999561309814,
            11.411199569702148
          ]
        },
        {
          "atom_index": 3344,
          "name": "CZ",
          "element": "C",
          "coord": [
            -7.048500061035156,
            -2.5216000080108643,
            11.441200256347656
          ]
        }
      ]
    },
    {
      "id": "B:212",
      "chain": "B",
      "resseq": 212,
      "icode": "",
      "resname": "ASN",
      "hetflag": " ",
      "sasa": 0.031651873141527176,
      "atoms": [
        {
          "atom_index": 3345,
          "name": "N",
          "element": "N",
          "coord": [
            -7.22130012512207,
            -2.245300054550171,
            11.900300025939941
          ]
        },
        {
          "atom_index": 3346,
          "name": "CA",
          "element": "C",
          "coord": [
            -7.259799957275391,
            -2.354099988937378,
            11.989100456237793
          ]
        },
        {
          "atom_index": 3347,
          "name": "C",
          "element": "C",
          "coord": [
            -7.349100112915039,
            -2.448899984359741,
            11.911299705505371
          ]
        },
        {
          "atom_index": 3348,
          "name": "O",
          "element": "O",
          "coord": [
            -7.446400165557861,
            -2.4052000045776367,
            11.848699569702148
          ]
        },
        {
          "atom_index": 3349,
          "name": "CB",
          "element": "C",
          "coord": [
            -7.333499908447266,
            -2.3022000789642334,
            12.11340045928955
          ]
        },
        {
          "atom_index": 3350,
          "name": "CG",
          "element": "C",
          "coord": [
            -7.239299774169922,
            -2.246500015258789,
            12.218600273132324
          ]
        },
        {
          "atom_index": 3351,
          "name": "OD1",
          "element": "O",
          "coord": [
            -7.12060022354126,
            -2.2265000343322754,
            12.193400382995605
          ]
        },
        {
          "atom_index": 3352,
          "name": "ND2",
          "element": "N",
          "coord": [
            -7.291600227355957,
            -2.223299980163574,
            12.338199615478516
          ]
        }
      ]
    },
    {
      "id": "B:213",
      "chain": "B",
      "resseq": 213,
      "icode": "",
      "resname": "ARG",
      "hetflag": " ",
      "sasa": 0.15825936198234558,
      "atoms": [
        {
          "atom_index": 3353,
          "name": "N",
          "element": "N",
          "coord": [
            -7.314899921417236,
            -2.577500104904175,
            11.912300109863281
          ]
        },
        {
          "atom_index": 3354,
          "name": "CA",
          "element": "C",
          "coord": [
            -7.40339994430542,
            -2.675299882888794,
            11.851300239562988
          ]
        },
        {
          "atom_index": 3355,
          "name": "C",
          "element": "C",
          "coord": [
            -7.539999961853027,
            -2.6651999950408936,
            11.917499542236328
          ]
        },
        {
          "atom_index": 3356,
          "name": "O",
          "element": "O",
          "coord": [
            -7.549600124359131,
            -2.6610000133514404,
            12.040399551391602
          ]
        },
        {
          "atom_index": 3357,
          "name": "CB",
          "element": "C",
          "coord": [
            -7.345099925994873,
            -2.8162999153137207,
            11.865900039672852
          ]
        },
        {
          "atom_index": 3358,
          "name": "CG",
          "element": "C",
          "coord": [
            -7.42140007019043,
            -2.9240000247955322,
            11.78909969329834
          ]
        },
        {
          "atom_index": 3359,
          "name": "CD",
          "element": "C",
          "coord": [
            -7.3572001457214355,
            -3.0625998973846436,
            11.808099746704102
          ]
        },
        {
          "atom_index": 3360,
          "name": "NE",
          "element": "N",
          "coord": [
            -7.3333001136779785,
            -3.092099905014038,
            11.949299812316895
          ]
        },
        {
          "atom_index": 3361,
          "name": "CZ",
          "element": "C",
          "coord": [
            -7.428999900817871,
            -3.123300075531006,
            12.036600112915039
          ]
        },
        {
          "atom_index": 3362,
          "name": "NH1",
          "element": "N",
          "coord": [
            -7.555500030517578,
            -3.130199909210205,
            11.997400283813477
          ]
        },
        {
          "atom_index": 3363,
          "name": "NH2",
          "element": "N",
          "coord": [
            -7.3979997634887695,
            -3.1468000411987305,
            12.163299560546875
          ]
        }
      ]
    },
    {
      "id": "B:214",
      "chain": "B",
      "resseq": 214,
      "icode": "",
      "resname": "GLY",
      "hetflag": " ",
      "sasa": 0.0,
      "atoms": [
        {
          "atom_index": 3364,
          "name": "N",
          "element": "N",
          "coord": [
            -7.645100116729736,
            -2.654599905014038,
            11.836000442504883
          ]
        },
        {
          "atom_index": 3365,
          "name": "CA",
          "element": "C",
          "coord": [
            -7.780900001525879,
            -2.641400098800659,
            11.885199546813965
          ]
        },
        {
          "atom_index": 3366,
          "name": "C",
          "element": "C",
          "coord": [
            -7.8358001708984375,
            -2.4999001026153564,
            11.887499809265137
          ]
        },
        {
          "atom_index": 3367,
          "name": "O",
          "element": "O",
          "coord": [
            -7.957300186157227,
            -2.482599973678589,
            11.904800415039062
          ]
        }
      ]
    },
    {
      "id": "B:215",
      "chain": "B",
      "resseq": 215,
      "icode": "",
      "resname": "GLU",
      "hetflag": " ",
      "sasa": 0.0,
      "atoms": [
        {
          "atom_index": 3368,
          "name": "N",
          "element": "N",
          "coord": [
            -7.751100063323975,
            -2.3984999656677246,
            11.8681001663208
          ]
        },
        {
          "atom_index": 3369,
          "name": "CA",
          "element": "C",
          "coord": [
            -7.793300151824951,
            -2.2600998878479004,
            11.887299537658691
          ]
        },
        {
          "atom_index": 3370,
          "name": "C",
          "element": "C",
          "coord": [
            -7.89739990234375,
            -2.213900089263916,
            11.785799980163574
          ]
        },
        {
          "atom_index": 3371,
          "name": "O",
          "element": "O",
          "coord": [
            -7.953199863433838,
            -2.1052000522613525,
            11.803600311279297
          ]
        },
        {
          "atom_index": 3372,
          "name": "CB",
          "element": "C",
          "coord": [
            -7.671999931335449,
            -2.166599988937378,
            11.882699966430664
          ]
        },
        {
          "atom_index": 3373,
          "name": "CG",
          "element": "C",
          "coord": [
            -7.611800193786621,
            -2.1491000652313232,
            11.742899894714355
          ]
        },
        {
          "atom_index": 3374,
          "name": "CD",
          "element": "C",
          "coord": [
            -7.501999855041504,
            -2.04259991645813,
            11.736900329589844
          ]
        },
        {
          "atom_index": 3375,
          "name": "OE1",
          "element": "O",
          "coord": [
            -7.4156999588012695,
            -2.035900115966797,
            11.828800201416016
          ]
        },
        {
          "atom_index": 3376,
          "name": "OE2",
          "element": "O",
          "coord": [
            -7.503799915313721,
            -1.964900016784668,
            11.638699531555176
          ]
        }
      ]
    },
    {
      "id": "B:216",
      "chain": "B",
      "resseq": 216,
      "icode": "",
      "resname": "CYS",
      "hetflag": " ",
      "sasa": 0.2837687134742737,
      "atoms": [
        {
          "atom_index": 3377,
          "name": "N",
          "element": "N",
          "coord": [
            -7.924499988555908,
            -2.2906999588012695,
            11.68019962310791
          ]
        },
        {
          "atom_index": 3378,
          "name": "CA",
          "element": "C",
          "coord": [
            -8.031800270080566,
            -2.2530999183654785,
            11.588500022888184
          ]
        },
        {
          "atom_index": 3379,
          "name": "C",
          "element": "C",
          "coord": [
            -8.151000022888184,
            -2.3457999229431152,
            11.60789966583252
          ]
        },
        {
          "atom_index": 3380,
          "name": "O",
          "element": "O",
          "coord": [
            -8.246500015258789,
            -2.3392999172210693,
            11.530599594116211
          ]
        },
        {
          "atom_index": 3381,
          "name": "CB",
          "element": "C",
          "coord": [
            -7.986199855804443,
            -2.2555999755859375,
            11.441499710083008
          ]
        },
        {
          "atom_index": 3382,
          "name": "SG",
          "element": "S",
          "coord": [
            -7.827099800109863,
            -2.1745998859405518,
            11.404899597167969
          ]
        }
      ]
    }
  ],
  "overlaps": {
    "A:1": [
      "A:10",
      "A:100",
      "A:101",
      "A:102",
      "A:103",
      "A:104",
      "A:105",
      "A:106",
      "A:107",
      "A:108",
      "A:109",
      "A:11",
      "A:110",
      "A:111",
      "A:112",
      "A:113",
      "A:114",
      "A:115",
      "A:116",
      "A:117",
      "A:118",
      "A:119",
      "A:12",
      "A:120",
      "A:121",
      "A:122",
      "A:123",
      "A:124",
      "A:125",
      "A:126",
      "A:127",
      "A:128",
      "A:129",
      "A:13",
      "A:130",
      "A:131",
      "A:132",
      "A:133",
      "A:134",
      "A:135",
      "A:136",
      "A:137",
      "A:138",
      "A:139",
      "A:14",
      "A:140",
      "A:141",
      "A:142",
      "A:143",
      "A:144",
      "A:145",
      "A:146",
      "A:147",
      "A:148",
      "A:149",
      "A:15",
      "A:150",
      "A:151",
      "A:152",
      "A:153",
      "A:154",
      "A:155",
      "A:156",
      "A:157",
      "A:158",
      "A:159",
      "A:16",
      "A:160",
      "A:161",
      "A:162",
      "A:163",
      "A:164",
      "A:165",
      "A:166",
      "A:167",
      "A:168",
      "A:169",
      "A:17",
      "A:170",
      "A:171",
      "A:172",
      "A:173",
      "A:174",
      "A:175",
      "A:176",
      "A:177",
      "A:178",
      "A:179",
      "A:18",
      "A:180",
      "A:181",
      "A:182",
      "A:183",
      "A:184",
      "A:185",
      "A:186",
      "A:187",
      "A:188",
      "A:189",
      "A:19",
      "A:190",
      "A:191",
      "A:192",
      "A:193",
      "A:194",
      "A:195",
      "A:196",
      "A:197",
      "A:198",
      "A:199",
      "A:2",
      "A:20",
      "A:200",
      "A:201",
      "A:202",
      "A:203",
      "A:204",
      "A:205",
      "A:206",
      "A:207",
      "A:208",
      "A:209",
      "A:21",
      "A:210",
      "A:211",
      "A:212",
      "A:213",
      "A:214",
      "A:215",
      "A:216",
      "A:217",
      "A:218",
      "A:219",
      "A:22",
      "A:220",
      "A:221",
      "A:222",
      "A:223",
      "A:224",
      "A:225",
      "A:226",
      "A:227",
      "A:228",
      "A:229",
      "A:23",
      "A:24",
      "A:25",
      "A:26",
      "A:27",
      "A:28",
      "A:29",
      "A:3",
      "A:30",
      "A:31",
      "A:32",
      "A:33",
      "A:34",
      "A:35",
      "A:36",
      "A:37",
      "A:38",
      "A:39",
      "A:4",
      "A:40",
      "A:41",
      "A:42",
      "A:43",
      "A:44",
      "A:45",
      "A:46",
      "A:47",
      "A:48",
      "A:49",
      "A:5",
      "A:50",
      "A:51",
      "A:52",
      "A:53",
      "A:54",
      "A:55",
      "A:56",
      "A:57",
      "A:58",
      "A:59",
      "A:6",
      "A:60",
      "A:61",
      "A:62",
      "A:63",
      "A:64",
      "A:65",
      "A:66",
      "A:67",
      "A:68",
      "A:69",
      "A:7",
      "A:70",
      "A:71",
      "A:72",
      "A:73",
      "A:74",
      "A:75",
      "A:76",
      "A:77",
      "A:78",
      "A:79",
      "A:8",
      "A:80",
      "A:81",
      "A:82",
      "A:83",
      "A:84",
      "A:85",
      "A:86",
      "A:87",
      "A:88",
      "A:89",
      "A:9",
      "A:90",
      "A:91",
      "A:92",
      "A:93",
      "A:94",
      "A:95",
      "A:96",
      "A:97",
      "A:98",
      "A:99",
      "B:10",
      "B:100",
      "B:101",
      "B:102",
      "B:103",
      "B:104",
      "B:105",
      "B:106",
      "B:107",
      "B:108",
      "B:109",
      "B:11",
      "B:110",
      "B:111",
      "B:112",
      "B:113",
      "B:114",
      "B:115",
      "B:116",
      "B:117",
      "B:118",
      "B:119",
      "B:12",
      "B:120",
      "B:121",
      "B:122",
      "B:123",
      "B:124",
      "B:125",
      "B:126",
      "B:127",
      "B:128",
      "B:129",
      "B:13",
      "B:130",
      "B:131",
      "B:132",
      "B:133",
      "B:134",
      "B:135",
      "B:136",
      "B:137",
      "B:138",
      "B:139",
      "B:14",
      "B:140",
      "B:141",
      "B:142",
      "B:143",
      "B:144",
      "B:145",
      "B:146",
      "B:147",
      "B:148",
      "B:149",
      "B:15",
      "B:150",
      "B:151",
      "B:152",
      "B:153",
      "B:154",
      "B:155",
      "B:156",
      "B:157",
      "B:158",
      "B:159",
      "B:16",
      "B:160",
      "B:161",
      "B:162",
      "B:163",
      "B:164",
      "B:165",
      "B:166",
      "B:167",
      "B:168",
      "B:169",
      "B:17",
      "B:170",
      "B:171",
      "B:172",
      "B:173",
      "B:174",
      "B:175",
      "B:176",
      "B:177",
      "B:178",
      "B:179",
      "B:18",
      "B:180",
      "B:181",
      "B:182",
      "B:183",
      "B:184",
      "B:185",
      "B:186",
      "B:187",
      "B:188",
      "B:189",
      "B:19",
      "B:190",
      "B:191",
      "B:192",
      "B:193",
      "B:194",
      "B:195",
      "B:196",
      "B:197",
      "B:198",
      "B:199",
      "B:2",
      "B:20",
      "B:200",
      "B:201",
      "B:202",
      "B:203",
      "B:204",
      "B:205",
      "B:206",
      "B:207",
      "B:208",
      "B:209",
      "B:21",
      "B:210",
      "B:211",
      "B:212",
      "B:213",
      "B:214",
      "B:215",
      "B:216",
      "B:22",
      "B:23",
      "B:24",
      "B:25",
      "B:26",
      "B:27",
      "B:28",
      "B:29",
      "B:3",
      "B:30",
      "B:31",
      "B:32",
      "B:33",
      "B:34",
      "B:35",
      "B:36",
      "B:37",
      "B:38",
      "B:39",
      "B:4",
      "B:40",
      "B:41",
      "B:42",
      "B:43",
      "B:44",
      "B:45",
      "B:46",
      "B:47",
      "B:48",
      "B:49",
      "B:5",
      "B:50",
      "B:51",
      "B:52",
      "B:53",
      "B:54",
      "B:55",
      "B:56",
      "B:57",
      "B:58",
      "B:59",
      "B:6",
      "B:60",
      "B:61",
      "B:62",
      "B:63",
      "B:64",
      "B:65",
      "B:66",
      "B:67",
      "B:68",
      "B:69",
      "B:7",
      "B:70",
      "B:71",
      "B:72",
      "B:73",
      "B:74",
      "B:75",
      "B:76",
      "B:77",
      "B:78",
      "B:79",
      "B:8",
      "B:80",
      "B:81",
      "B:82",
      "B:83",
      "B:84",
      "B:85",
      "B:86",
      "B:87",
      "B:88",
      "B:89",
      "B:9",
      "B:90",
      "B:91",
      "B:92",
      "B:93",
      "B:94",
      "B:95",
      "B:96",
      "B:97",
      "B:98",
      "B:99"
    ],
    "A:2": [
      "A:1",
      "A:10",
      "A:100",
      "A:101",
      "A:102",
      "A:103",
      "A:104",
      "A:105",
      "A:106",
      "A:107",
      "A:108",
      "A:109",
      "A:11",
      "A:110",
      "A:111",
      "A:112",
      "A:113",
      "A:114",
      "A:115",
      "A:116",
      "A:117",
      "A:118",
      "A:119",
      "A:12",
      "A:120",
      "A:121",
      "A:122",
      "A:123",
      "A:124",
      "A:125",
      "A:126",
      "A:127",
      "A:128",
      "A:129",
      "A:13",
      "A:130",
      "A:131",
      "A:132",
      "A:133",
      "A:134",
      "A:135",
      "A:136",
      "A:137",
      "A:138",
      "A:139",
      "A:14",
      "A:140",
      "A:141",
      "A:142",
      "A:143",
      "A:144",
      "A:145",
      "A:146",
      "A:147",
      "A:148",
      "A:149",
      "A:15",
      "A:150",
      "A:151",
      "A:152",
      "A:153",
      "A:154",
      "A:155",
      "A:156",
      "A:157",
      "A:158",
      "A:159",
      "A:16",
      "A:160",
      "A:161",
      "A:162",
      "A:163",
      "A:164",
      "A:165",
      "A:166",
      "A:167",
      "A:168",
      "A:169",
      "A:17",
      "A:170",
      "A:171",
      "A:172",
      "A:173",
      "A:174",
      "A:175",
      "A:176",
      "A:177",
      "A:178",
      "A:179",
      "A:18",
      "A:180",
      "A:181",
      "A:182",
      "A:183",
      "A:184",
      "A:185",
      "A:186",
      "A:187",
      "A:188",
      "A:189",
      "A:19",
      "A:190",
      "A:191",
      "A:192",
      "A:193",
      "A:194",
      "A:195",
      "A:196",
      "A:197",
      "A:198",
      "A:199",
      "A:20",
      "A:200",
      "A:201",
      "A:202",
      "A:203",
      "A:204",
      "A:205",
      "A:206",
      "A:207",
      "A:208",
      "A:209",
      "A:21",
      "A:210",
      "A:211",
      "A:212",
      "A:213",
      "A:214",
      "A:215",
      "A:216",
      "A:217",
      "A:218",
      "A:219",
      "A:22",
      "A:220",
      "A:221",
      "A:222",
      "A:223",
      "A:224",
      "A:225",
      "A:226",
      "A:227",
      "A:228",
      "A:229",
      "A:23",
      "A:24",
      "A:25",
      "A:26",
      "A:27",
      "A:28",
      "A:29",
      "A:3",
      "A:30",
      "A:31",
      "A:32",
      "A:33",
      "A:34",
      "A:35",
      "A:36",
      "A:37",
      "A:38",
      "A:39",
      "A:4",
      "A:40",
      "A:41",
      "A:42",
      "A:43",
      "A:44",
      "A:45",
      "A:46",
      "A:47",
      "A:48",
      "A:49",
      "A:5",
      "A:50",
      "A:51",
      "A:52",
      "A:53",
      "A:54",
      "A:55",
      "A:56",
      "A:57",
      "A:58",
      "A:59",
      "A:6",
      "A:60",
      "A:61",
      "A:62",
      "A:63",
      "A:64",
      "A:65",
      "A:66",
      "A:67",
      "A:68",
      "A:69",
      "A:7",
      "A:70",
      "A:71",
      "A:72",
      "A:73",
      "A:74",
      "A:75",
      "A:76",
      "A:77",
      "A:78",
      "A:79",
      "A:8",
      "A:80",
      "A:81",
      "A:82",
      "A:83",
      "A:84",
      "A:85",
      "A:86",
      "A:87",
      "A:88",
      "A:89",
      "A:9",
      "A:90",
      "A:91",
      "A:92",
      "A:93",
      "A:94",
      "A:95",
      "A:96",
      "A:97",
      "A:98",
      "A:99",
      "B:10",
      "B:100",
      "B:101",
      "B:102",
      "B:103",
      "B:104",
      "B:105",
      "B:106",
      "B:107",
      "B:108",
      "B:109",
      "B:11",
      "B:110",
      "B:111",
      "B:112",
      "B:113",
      "B:114",
      "B:115",
      "B:116",
      "B:117",
      "B:118",
      "B:119",
      "B:12",
      "B:120",
      "B:121",
      "B:122",
      "B:123",
      "B:124",
      "B:125",
      "B:126",
      "B:127",
      "B:128",
      "B:129",
      "B:13",
      "B:130",
      "B:131",
      "B:132",
      "B:133",
      "B:134",
      "B:135",
      "B:136",
      "B:137",
      "B:138",
      "B:139",
      "B:14",
      "B:140",
      "B:141",
      "B:142",
      "B:143",
      "B:144",
      "B:145",
      "B:146",
      "B:147",
      "B:148",
      "B:149",
      "B:15",
      "B:150",
      "B:151",
      "B:152",
      "B:153",
      "B:154",
      "B:155",
      "B:156",
      "B:157",
      "B:158",
      "B:159",
      "B:16",
      "B:160",
      "B:161",
      "B:162",
      "B:163",
      "B:164",
      "B:165",
      "B:166",
      "B:167",
      "B:168",
      "B:169",
      "B:17",
      "B:170",
      "B:171",
      "B:172",
      "B:173",
      "B:174",
      "B:175",
      "B:176",
      "B:177",
      "B:178",
      "B:179",
      "B:18",
      "B:180",
      "B:181",
      "B:182",
      "B:183",
      "B:184",
      "B:185",
      "B:186",
      "B:187",
      "B:188",
      "B:189",
      "B:19",
      "B:190",
      "B:191",
      "B:192",
      "B:193",
      "B:194",
      "B:195",
      "B:196",
      "B:197",
      "B:198",
      "B:199",
      "B:2",
      "B:20",
      "B:200",
      "B:201",
      "B:202",
      "B:203",
      "B:204",
      "B:205",
      "B:206",
      "B:207",
      "B:208",
      "B:209",
      "B:21",
      "B:210",
      "B:211",
      "B:212",
      "B:213",
      "B:214",
      "B:215",
      "B:216",
      "B:22",
      "B:23",
      "B:24",
      "B:25",
      "B:26",
      "B:27",
      "B:28",
      "B:29",
      "B:3",
      "B:30",
      "B:31",
      "B:32",
      "B:33",
      "B:34",
      "B:35",
      "B:36",
      "B:37",
      "B:38",
      "B:39",
      "B:4",
      "B:40",
      "B:41",
      "B:42",
      "B:43",
      "B:44",
      "B:45",
      "B:46",
      "B:47",
      "B:48",
      "B:49",
      "B:5",
      "B:50",
      "B:51",
      "B:52",
      "B:53",
      "B:54",
      "B:55",
      "B:56",
      "B:57",
      "B:58",
      "B:59",
      "B:6",
      "B:60",
      "B:61",
      "B:62",
      "B:63",
      "B:64",
      "B:65",
      "B:66",
      "B:67",
      "B:68",
      "B:69",
      "B:7",
      "B:70",
      "B:71",
      "B:72",
      "B:73",
      "B:74",
      "B:75",
      "B:76",
      "B:77",
      "B:78",
      "B:79",
      "B:8",
      "B:80",
      "B:81",
      "B:82",
      "B:83",
      "B:84",
      "B:85",
      "B:86",
      "B:87",
      "B:88",
      "B:89",
      "B:9",
      "B:90",
      "B:91",
      "B:92",
      "B:93",
      "B:94",
      "B:95",
      "B:96",
      "B:97",
      "B:98",
      "B:99"
    ],
    "A:3": [
      "A:1",
      "A:10",
      "A:100",
      "A:101",
      "A:102",
      "A:103",
      "A:104",
      "A:105",
      "A:106",
      "A:107",
      "A:108",
      "A:109",
      "A:11",
      "A:110",
      "A:111",
      "A:112",
      "A:113",
      "A:114",
      "A:115",
      "A:116",
      "A:117",
      "A:118",
      "A:119",
      "A:12",
      "A:120",
      "A:121",
      "A:122",
      "A:123",
      "A:124",
      "A:125",
      "A:126",
      "A:127",
      "A:128",
      "A:129",
      "A:13",
      "A:130",
      "A:131",
      "A:132",
      "A:133",
      "A:134",
      "A:135",
      "A:136",
      "A:137",
      "A:138",
      "A:139",
      "A:14",
      "A:140",
      "A:141",
      "A:142",
      "A:143",
      "A:144",
      "A:145",
      "A:146",
      "A:147",
      "A:148",
      "A:149",
      "A:15",
      "A:150",
      "A:151",
      "A:152",
      "A:153",
      "A:154",
      "A:155",
      "A:156",
      "A:157",
      "A:158",
      "A:159",
      "A:16",
      "A:160",
      "A:161",
      "A:162",
      "A:163",
      "A:164",
      "A:165",
      "A:166",
      "A:167",
      "A:168",
      "A:169",
      "A:17",
      "A:170",
      "A:171",
      "A:172",
      "A:173",
      "A:174",
      "A:175",
      "A:176",
      "A:177",
      "A:178",
      "A:179",
      "A:18",
      "A:180",
      "A:181",
      "A:182",
      "A:183",
      "A:184",
      "A:185",
      "A:186",
      "A:187",
      "A:188",
      "A:189",
      "A:19",
      "A:190",
      "A:191",
      "A:192",
      "A:193",
      "A:194",
      "A:195",
      "A:196",
      "A:197",
      "A:198",
      "A:199",
      "A:2",
      "A:20",
      "A:200",
      "A:201",
      "A:202",
      "A:203",
      "A:204",
      "A:205",
      "A:206",
      "A:207",
      "A:208",
      "A:209",
      "A:21",
      "A:210",
      "A:211",
      "A:212",
      "A:213",
      "A:214",
      "A:215",
      "A:216",
      "A:217",
      "A:218",
      "A:219",
      "A:22",
      "A:220",
      "A:221",
      "A:222",
      "A:223",
      "A:224",
      "A:225",
      "A:226",
      "A:227",
      "A:228",
      "A:229",
      "A:23",
      "A:24",
      "A:25",
      "A:26",
      "A:27",
      "A:28",
      "A:29",
      "A:30",
      "A:31",
      "A:32",
      "A:33",
      "A:34",
      "A:35",
      "A:36",
      "A:37",
      "A:38",
      "A:39",
      "A:4",
      "A:40",
      "A:41",
      "A:42",
      "A:43",
      "A:44",
      "A:45",
      "A:46",
      "A:47",
      "A:48",
      "A:49",
      "A:5",
      "A:50",
      "A:51",
      "A:52",
      "A:53",
      "A:54",
      "A:55",
      "A:56",
      "A:57",
      "A:58",
      "A:59",
      "A:6",
      "A:60",
      "A:61",
      "A:62",
      "A:63",
      "A:64",
      "A:65",
      "A:66",
      "A:67",
      "A:68",
      "A:69",
      "A:7",
      "A:70",
      "A:71",
      "A:72",
      "A:73",
      "A:74",
      "A:75",
      "A:76",
      "A:77",
      "A:78",
      "A:79",
      "A:8",
      "A:80",
      "A:81",
      "A:82",
      "A:83",
      "A:84",
      "A:85",
      "A:86",
      "A:87",
      "A:88",
      "A:89",
      "A:9",
      "A:90",
      "A:91",
      "A:92",
      "A:93",
      "A:94",
      "A:95",
      "A:96",
      "A:97",
      "A:98",
      "A:99",
      "B:10",
      "B:100",
      "B:101",
      "B:102",
      "B:103",
      "B:104",
      "B:105",
      "B:106",
      "B:107",
      "B:108",
      "B:109",
      "B:11",
      "B:110",
      "B:111",
      "B:112",
      "B:113",
      "B:114",
      "B:115",
      "B:116",
      "B:117",
      "B:118",
      "B:119",
      "B:12",
      "B:120",
      "B:121",
      "B:122",
      "B:123",
      "B:124",
      "B:125",
      "B:126",
      "B:127",
      "B:128",
      "B:129",
      "B:13",
      "B:130",
      "B:131",
      "B:132",
      "B:133",
      "B:134",
      "B:135",
      "B:136",
      "B:137",
      "B:138",
      "B:139",
      "B:14",
      "B:140",
      "B:141",
      "B:142",
      "B:143",
      "B:144",
      "B:145",
      "B:146",
      "B:147",
      "B:148",
      "B:149",
      "B:15",
      "B:150",
      "B:151",
      "B:152",
      "B:153",
      "B:154",
      "B:155",
      "B:156",
      "B:157",
      "B:158",
      "B:159",
      "B:16",
      "B:160",
      "B:161",
      "B:162",
      "B:163",
      "B:164",
      "B:165",
      "B:166",
      "B:167",
      "B:168",
      "B:169",
      "B:17",
      "B:170",
      "B:171",
      "B:172",
      "B:173",
      "B:174",
      "B:175",
      "B:176",
      "B:177",
      "B:178",
      "B:179",
      "B:18",
      "B:180",
      "B:181",
      "B:182",
      "B:183",
      "B:184",
      "B:185",
      "B:186",
      "B:187",
      "B:188",
      "B:189",
      "B:19",
      "B:190",
      "B:191",
      "B:192",
      "B:193",
      "B:194",
      "B:195",
      "B:196",
      "B:197",
      "B:198",
      "B:199",
      "B:2",
      "B:20",
      "B:200",
      "B:201",
      "B:202",
      "B:203",
      "B:204",
      "B:205",
      "B:206",
      "B:207",
      "B:208",
      "B:209",
      "B:21",
      "B:210",
      "B:211",
      "B:212",
      "B:213",
      "B:214",
      "B:215",
      "B:216",
      "B:22",
      "B:23",
      "B:24",
      "B:25",
      "B:26",
      "B:27",
      "B:28",
      "B:29",
      "B:3",
      "B:30",
      "B:31",
      "B:32",
      "B:33",
      "B:34",
      "B:35",
      "B:36",
      "B:37",
      "B:38",
      "B:39",
      "B:4",
      "B:40",
      "B:41",
      "B:42",
      "B:43",
      "B:44",
      "B:45",
      "B:46",
      "B:47",
      "B:48",
      "B:49",
      "B:5",
      "B:50",
      "B:51",
      "B:52",
      "B:53",
      "B:54",
      "B:55",
      "B:56",
      "B:57",
      "B:58",
      "B:59",
      "B:6",
      "B:60",
      "B:61",
      "B:62",
      "B:63",
      "B:64",
      "B:65",
      "B:66",
      "B:67",
      "B:68",
      "B:69",
      "B:7",
      "B:70",
      "B:71",
      "B:72",
      "B:73",
      "B:74",
      "B:75",
      "B:76",
      "B:77",
      "B:78",
      "B:79",
      "B:8",
      "B:80",
      "B:81",
      "B:82",
      "B:83",
      "B:84",
      "B:85",
      "B:86",
      "B:87",
      "B:88",
      "B:89",
      "B:9",
      "B:90",
      "B:91",
      "B:92",
      "B:93",
      "B:94",
      "B:95",
      "B:96",
      "B:97",
      "B:98",
      "B:99"
    ],
    "A:4": [
      "A:1",
      "A:10",
      "A:100",
      "A:101",
      "A:102",
      "A:103",
      "A:104",
      "A:105",
      "A:106",
      "A:107",
      "A:108",
      "A:109",
      "A:11",
      "A:110",
      "A:111",
      "A:112",
      "A:113",
      "A:114",
      "A:115",
      "A:116",
      "A:117",
      "A:118",
      "A:119",
      "A:12",
      "A:120",
      "A:121",
      "A:122",
      "A:123",
      "A:124",
      "A:125",
      "A:126",
      "A:127",
      "A:128",
      "A:129",
      "A:13",
      "A:130",
      "A:131",
      "A:132",
      "A:133",
      "A:134",
      "A:135",
      "A:136",
      "A:137",
      "A:138",
      "A:139",
      "A:14",
      "A:140",
      "A:141",
      "A:142",
      "A:143",
      "A:144",
      "A:145",
      "A:146",
      "A:147",
      "A:148",
      "A:149",
      "A:15",
      "A:150",
      "A:151",
      "A:152",
      "A:153",
      "A:154",
      "A:155",
      "A:156",
      "A:157",
      "A:158",
      "A:159",
      "A:16",
      "A:160",
      "A:161",
      "A:162",
      "A:163",
      "A:164",
      "A:165",
      "A:166",
      "A:167",
      "A:168",
      "A:169",
      "A:17",
      "A:170",
      "A:171",
      "A:172",
      "A:173",
      "A:174",
      "A:175",
      "A:176",
      "A:177",
      "A:178",
      "A:179",
      "A:18",
      "A:180",
      "A:181",
      "A:182",
      "A:183",
      "A:184",
      "A:185",
      "A:186",
      "A:187",
      "A:188",
      "A:189",
      "A:19",
      "A:190",
      "A:191",
      "A:192",
      "A:193",
      "A:194",
      "A:195",
      "A:196",
      "A:197",
      "A:198",
      "A:199",
      "A:2",
      "A:20",
      "A:200",
      "A:201",
      "A:202",
      "A:203",
      "A:204",
      "A:205",
      "A:206",
      "A:207",
      "A:208",
      "A:209",
      "A:21",
      "A:210",
      "A:211",
      "A:212",
      "A:213",
      "A:214",
      "A:215",
      "A:216",
      "A:217",
      "A:218",
      "A:219",
      "A:22",
      "A:220",
      "A:221",
      "A:222",
      "A:223",
      "A:224",
      "A:225",
      "A:226",
      "A:227",
      "A:228",
      "A:229",
      "A:23",
      "A:24",
      "A:25",
      "A:26",
      "A:27",
      "A:28",
      "A:29",
      "A:3",
      "A:30",
      "A:31",
      "A:32",
      "A:33",
      "A:34",
      "A:35",
      "A:36",
      "A:37",
      "A:38",
      "A:39",
      "A:40",
      "A:41",
      "A:42",
      "A:43",
      "A:44",
      "A:45",
      "A:46",
      "A:47",
      "A:48",
      "A:49",
      "A:5",
      "A:50",
      "A:51",
      "A:52",
      "A:53",
      "A:54",
      "A:55",
      "A:56",
      "A:57",
      "A:58",
      "A:59",
      "A:6",
      "A:60",
      "A:61",
      "A:62",
      "A:63",
      "A:64",
      "A:65",
      "A:66",
      "A:67",
      "A:68",
      "A:69",
      "A:7",
      "A:70",
      "A:71",
      "A:72",
      "A:73",
      "A:74",
      "A:75",
      "A:76",
      "A:77",
      "A:78",
      "A:79",
      "A:8",
      "A:80",
      "A:81",
      "A:82",
      "A:83",
      "A:84",
      "A:85",
      "A:86",
      "A:87",
      "A:88",
      "A:89",
      "A:9",
      "A:90",
      "A:91",
      "A:92",
      "A:93",
      "A:94",
      "A:95",
      "A:96",
      "A:97",
      "A:98",
      "A:99",
      "B:10",
      "B:100",
      "B:101",
      "B:102",
      "B:103",
      "B:104",
      "B:105",
      "B:106",
      "B:107",
      "B:108",
      "B:109",
      "B:11",
      "B:110",
      "B:111",
      "B:112",
      "B:113",
      "B:114",
      "B:115",
      "B:116",
      "B:117",
      "B:118",
      "B:119",
      "B:12",
      "B:120",
      "B:121",
      "B:122",
      "B:123",
      "B:124",
      "B:125",
      "B:126",
      "B:127",
      "B:128",
      "B:129",
      "B:13",
      "B:130",
      "B:131",
      "B:132",
      "B:133",
      "B:134",
      "B:135",
      "B:136",
      "B:137",
      "B:138",
      "B:139",
      "B:14",
      "B:140",
      "B:141",
      "B:142",
      "B:143",
      "B:144",
      "B:145",
      "B:146",
      "B:147",
      "B:148",
      "B:149",
      "B:15",
      "B:150",
      "B:151",
      "B:152",
      "B:153",
      "B:154",
      "B:155",
      "B:156",
      "B:157",
      "B:158",
      "B:159",
      "B:16",
      "B:160",
      "B:161",
      "B:162",
      "B:163",
      "B:164",
      "B:165",
      "B:166",
      "B:167",
      "B:168",
      "B:169",
      "B:17",
      "B:170",
      "B:171",
      "B:172",
      "B:173",
      "B:174",
      "B:175",
      "B:176",
      "B:177",
      "B:178",
      "B:179",
      "B:18",
      "B:180",
      "B:181",
      "B:182",
      "B:183",
      "B:184",
      "B:185",
      "B:186",
      "B:187",
      "B:188",
      "B:189",
      "B:19",
      "B:190",
      "B:191",
      "B:192",
      "B:193",
      "B:194",
      "B:195",
      "B:196",
      "B:197",
      "B:198",
      "B:199",
      "B:2",
      "B:20",
      "B:200",
      "B:201",
      "B:202",
      "B:203",
      "B:204",
      "B:205",
      "B:206",
      "B:207",
      "B:208",
      "B:209",
      "B:21",
      "B:210",
      "B:211",
      "B:212",
      "B:213",
      "B:214",
      "B:215",
      "B:216",
      "B:22",
      "B:23",
      "B:24",
      "B:25",
      "B:26",
      "B:27",
      "B:28",
      "B:29",
      "B:3",
      "B:30",
      "B:31",
      "B:32",
      "B:33",
      "B:34",
      "B:35",
      "B:36",
      "B:37",
      "B:38",
      "B:39",
      "B:4",
      "B:40",
      "B:41",
      "B:42",
      "B:43",
      "B:44",
      "B:45",
      "B:46",
      "B:47",
      "B:48",
      "B:49",
      "B:5",
      "B:50",
      "B:51",
      "B:52",
      "B:53",
      "B:54",
      "B:55",
      "B:56",
      "B:57",
      "B:58",
      "B:59",
      "B:6",
      "B:60",
      "B:61",
      "B:62",
      "B:63",
      "B:64",
      "B:65",
      "B:66",
      "B:67",
      "B:68",
      "B:69",
      "B:7",
      "B:70",
      "B:71",
      "B:72",
      "B:73",
      "B:74",
      "B:75",
      "B:76",
      "B:77",
      "B:78",
      "B:79",
      "B:8",
      "B:80",
      "B:81",
      "B:82",
      "B:83",
      "B:84",
      "B:85",
      "B:86",
      "B:87",
      "B:88",
      "B:89",
      "B:9",
      "B:90",
      "B:91",
      "B:92",
      "B:93",
      "B:94",
      "B:95",
      "B:96",
      "B:97",
      "B:98",
      "B:99"
    ],
    "A:5": [
      "A:1",
      "A:10",
      "A:100",
      "A:101",
      "A:102",
      "A:103",
      "A:104",
      "A:105",
      "A:106",
      "A:107",
      "A:108",
      "A:109",
      "A:11",
      "A:110",
      "A:111",
      "A:112",
      "A:113",
      "A:114",
      "A:115",
      "A:116",
      "A:117",
      "A:118",
      "A:119",
      "A:12",
      "A:120",
      "A:121",
      "A:122",
      "A:123",
      "A:124",
      "A:125",
      "A:126",
      "A:127",
      "A:128",
      "A:129",
      "A:13",
      "A:130",
      "A:131",
      "A:132",
      "A:133",
      "A:134",
      "A:135",
      "A:136",
      "A:137",
      "A:138",
      "A:139",
      "A:14",
      "A:140",
      "A:141",
      "A:142",
      "A:143",
      "A:144",
      "A:145",
      "A:146",
      "A:147",
      "A:148",
      "A:149",
      "A:15",
      "A:150",
      "A:151",
      "A:152",
      "A:153",
      "A:154",
      "A:155",
      "A:156",
      "A:157",
      "A:158",
      "A:159",
      "A:16",
      "A:160",
      "A:161",
      "A:162",
      "A:163",
      "A:164",
      "A:165",
      "A:166",
      "A:167",
      "A:168",
      "A:169",
      "A:17",
      "A:170",
      "A:171",
      "A:172",
      "A:173",
      "A:174",
      "A:175",
      "A:176",
      "A:177",
      "A:178",
      "A:179",
      "A:18",
      "A:180",
      "A:181",
      "A:182",
      "A:183",
      "A:184",
      "A:185",
      "A:186",
      "A:187",
      "A:188",
      "A:189",
      "A:19",
      "A:190",
      "A:191",
      "A:192",
      "A:193",
      "A:194",
      "A:195",
      "A:196",
      "A:197",
      "A:198",
      "A:199",
      "A:2",
      "A:20",
      "A:200",
      "A:201",
      "A:202",
      "A:203",
      "A:204",
      "A:205",
      "A:206",
      "A:207",
      "A:208",
      "A:209",
      "A:21",
      "A:210",
      "A:211",
      "A:212",
      "A:213",
      "A:214",
      "A:215",
      "A:216",
      "A:217",
      "A:218",
      "A:219",
      "A:22",
      "A:220",
      "A:221",
      "A:222",
      "A:223",
      "A:224",
      "A:225",
      "A:226",
      "A:227",
      "A:228",
      "A:229",
      "A:23",
      "A:24",
      "A:25",
      "A:26",
      "A:27",
      "A:28",
      "A:29",
      "A:3",
      "A:30",
      "A:31",
      "A:32",
      "A:33",
      "A:34",
      "A:35",
      "A:36",
      "A:37",
      "A:38",
      "A:39",
      "A:4",
      "A:40",
      "A:41",
      "A:42",
      "A:43",
      "A:44",
      "A:45",
      "A:46",
      "A:47",
      "A:48",
      "A:49",
      "A:50",
      "A:51",
      "A:52",
      "A:53",
      "A:54",
      "A:55",
      "A:56",
      "A:57",
      "A:58",
      "A:59",
      "A:6",
      "A:60",
      "A:61",
      "A:62",
      "A:63",
      "A:64",
      "A:65",
      "A:66",
      "A:67",
      "A:68",
      "A:69",
      "A:7",
      "A:70",
      "A:71",
      "A:72",
      "A:73",
      "A:74",
      "A:75",
      "A:76",
      "A:77",
      "A:78",
      "A:79",
      "A:8",
      "A:80",
      "A:81",
      "A:82",
      "A:83",
      "A:84",
      "A:85",
      "A:86",
      "A:87",
      "A:88",
      "A:89",
      "A:9",
      "A:90",
      "A:91",
      "A:92",
      "A:93",
      "A:94",
      "A:95",
      "A:96",
      "A:97",
      "A:98",
      "A:99",
      "B:10",
      "B:100",
      "B:101",
      "B:102",
      "B:103",
      "B:104",
      "B:105",
      "B:106",
      "B:107",
      "B:108",
      "B:109",
      "B:11",
      "B:110",
      "B:111",
      "B:112",
      "B:113",
      "B:114",
      "B:115",
      "B:116",
      "B:117",
      "B:118",
      "B:119",
      "B:12",
      "B:120",
      "B:121",
      "B:122",
      "B:123",
      "B:124",
      "B:125",
      "B:126",
      "B:127",
      "B:128",
      "B:129",
      "B:13",
      "B:130",
      "B:131",
      "B:132",
      "B:133",
      "B:134",
      "B:135",
      "B:136",
      "B:137",
      "B:138",
      "B:139",
      "B:14",
      "B:140",
      "B:141",
      "B:142",
      "B:143",
      "B:144",
      "B:145",
      "B:146",
      "B:147",
      "B:148",
      "B:149",
      "B:15",
      "B:150",
      "B:151",
      "B:152",
      "B:153",
      "B:154",
      "B:155",
      "B:156",
      "B:157",
      "B:158",
      "B:159",
      "B:16",
      "B:160",
      "B:161",
      "B:162",
      "B:163",
      "B:164",
      "B:165",
      "B:166",
      "B:167",
      "B:168",
      "B:169",
      "B:17",
      "B:170",
      "B:171",
      "B:172",
      "B:173",
      "B:174",
      "B:175",
      "B:176",
      "B:177",
      "B:178",
      "B:179",
      "B:18",
      "B:180",
      "B:181",
      "B:182",
      "B:183",
      "B:184",
      "B:185",
      "B:186",
      "B:187",
      "B:188",
      "B:189",
      "B:19",
      "B:190",
      "B:191",
      "B:192",
      "B:193",
      "B:194",
      "B:195",
      "B:196",
      "B:197",
      "B:198",
      "B:199",
      "B:2",
      "B:20",
      "B:200",
      "B:201",
      "B:202",
      "B:203",
      "B:204",
      "B:205",
      "B:206",
      "B:207",
      "B:208",
      "B:209",
      "B:21",
      "B:210",
      "B:211",
      "B:212",
      "B:213",
      "B:214",
      "B:215",
      "B:216",
      "B:22",
      "B:23",
      "B:24",
      "B:25",
      "B:26",
      "B:27",
      "B:28",
      "B:29",
      "B:3",
      "B:30",
      "B:31",
      "B:32",
      "B:33",
      "B:34",
      "B:35",
      "B:36",
      "B:37",
      "B:38",
      "B:39",
      "B:4",
      "B:40",
      "B:41",
      "B:42",
      "B:43",
      "B:44",
      "B:45",
      "B:46",
      "B:47",
      "B:48",
      "B:49",
      "B:5",
      "B:50",
      "B:51",
      "B:52",
      "B:53",
      "B:54",
      "B:55",
      "B:56",
      "B:57",
      "B:58",
      "B:59",
      "B:6",
      "B:60",
      "B:61",
      "B:62",
      "B:63",
      "B:64",
      "B:65",
      "B:66",
      "B:67",
      "B:68",
      "B:69",
      "B:7",
      "B:70",
      "B:71",
      "B:72",
      "B:73",
      "B:74",
      "B:75",
      "B:76",
      "B:77",
      "B:78",
      "B:79",
      "B:8",
      "B:80",
      "B:81",
      "B:82",
      "B:83",
      "B:84",
      "B:85",
      "B:86",
      "B:87",
      "B:88",
      "B:89",
      "B:9",
      "B:90",
      "B:91",
      "B:92",
      "B:93",
      "B:94",
      "B:95",
      "B:96",
      "B:97",
      "B:98",
      "B:99"
    ],
    "A:6": [
      "A:1",
      "A:10",
      "A:100",
      "A:101",
      "A:102",
      "A:103",
      "A:104",
      "A:105",
      "A:106",
      "A:107",
      "A:108",
      "A:109",
      "A:11",
      "A:110",
      "A:111",
      "A:112",
      "A:113",
      "A:114",
      "A:115",
      "A:116",
      "A:117",
      "A:118",
      "A:119",
      "A:12",
      "A:120",
      "A:121",
      "A:122",
      "A:123",
      "A:124",
      "A:125",
      "A:126",
      "A:127",
      "A:128",
      "A:129",
      "A:13",
      "A:130",
      "A:131",
      "A:132",
      "A:133",
      "A:134",
      "A:135",
      "A:136",
      "A:137",
      "A:138",
      "A:139",
      "A:14",
      "A:140",
      "A:141",
      "A:142",
      "A:143",
      "A:144",
      "A:145",
      "A:146",
      "A:147",
      "A:148",
      "A:149",
      "A:15",
      "A:150",
      "A:151",
      "A:152",
      "A:153",
      "A:154",
      "A:155",
      "A:156",
      "A:157",
      "A:158",
      "A:159",
      "A:16",
      "A:160",
      "A:161",
      "A:162",
      "A:163",
      "A:164",
      "A:165",
      "A:166",
      "A:167",
      "A:168",
      "A:169",
      "A:17",
      "A:170",
      "A:171",
      "A:172",
      "A:173",
      "A:174",
      "A:175",
      "A:176",
      "A:177",
      "A:178",
      "A:179",
      "A:18",
      "A:180",
      "A:181",
      "A:182",
      "A:183",
      "A:184",
      "A:185",
      "A:186",
      "A:187",
      "A:188",
      "A:189",
      "A:19",
      "A:190",
      "A:191",
      "A:192",
      "A:193",
      "A:194",
      "A:195",
      "A:196",
      "A:197",
      "A:198",
      "A:199",
      "A:2",
      "A:20",
      "A:200",
      "A:201",
      "A:202",
      "A:203",
      "A:204",
      "A:205",
      "A:206",
      "A:207",
      "A:208",
      "A:209",
      "A:21",
      "A:210",
      "A:211",
      "A:212",
      "A:213",
      "A:214",
      "A:215",
      "A:216",
      "A:217",
      "A:218",
      "A:219",
      "A:22",
      "A:220",
      "A:221",
      "A:222",
      "A:223",
      "A:224",
      "A:225",
      "A:226",
      "A:227",
      "A:228",
      "A:229",
      "A:23",
      "A:24",
      "A:25",
      "A:26",
      "A:27",
      "A:28",
      "A:29",
      "A:3",
      "A:30",
      "A:31",
      "A:32",
      "A:33",
      "A:34",
      "A:35",
      "A:36",
      "A:37",
      "A:38",
      "A:39",
      "A:4",
      "A:40",
      "A:41",
      "A:42",
      "A:43",
      "A:44",
      "A:45",
      "A:46",
      "A:47",
      "A:48",
      "A:49",
      "A:5",
      "A:50",
      "A:51",
      "A:52",
      "A:53",
      "A:54",
      "A:55",
      "A:56",
      "A:57",
      "A:58",
      "A:59",
      "A:60",
      "A:61",
      "A:62",
      "A:63",
      "A:64",
      "A:65",
      "A:66",
      "A:67",
      "A:68",
      "A:69",
      "A:7",
      "A:70",
      "A:71",
      "A:72",
      "A:73",
      "A:74",
      "A:75",
      "A:76",
      "A:77",
      "A:78",
      "A:79",
      "A:8",
      "A:80",
      "A:81",
      "A:82",
      "A:83",
      "A:84",
      "A:85",
      "A:86",
      "A:87",
      "A:88",
      "A:89",
      "A:9",
      "A:90",
      "A:91",
      "A:92",
      "A:93",
      "A:94",
      "A:95",
      "A:96",
      "A:97",
      "A:98",
      "A:99",
      "B:10",
      "B:100",
      "B:101",
      "B:102",
      "B:103",
      "B:104",
      "B:105",
      "B:106",
      "B:107",
      "B:108",
      "B:109",
      "B:11",
      "B:110",
      "B:111",
      "B:112",
      "B:113",
      "B:114",
      "B:115",
      "B:116",
      "B:117",
      "B:118",
      "B:119",
      "B:12",
      "B:120",
      "B:121",
      "B:122",
      "B:123",
      "B:124",
      "B:125",
      "B:126",
      "B:127",
      "B:128",
      "B:129",
      "B:13",
      "B:130",
      "B:131",
      "B:132",
      "B:133",
      "B:134",
      "B:135",
      "B:136",
      "B:137",
      "B:138",
      "B:139",
      "B:14",
      "B:140",
      "B:141",
      "B:142",
      "B:143",
      "B:144",
      "B:145",
      "B:146",
      "B:147",
      "B:148",
      "B:149",
      "B:15",
      "B:150",
      "B:151",
      "B:152",
      "B:153",
      "B:154",
      "B:155",
      "B:156",
      "B:157",
      "B:158",
      "B:159",
      "B:16",
      "B:160",
      "B:161",
      "B:162",
      "B:163",
      "B:164",
      "B:165",
      "B:166",
      "B:167",
      "B:168",
      "B:169",
      "B:17",
      "B:170",
      "B:171",
      "B:172",
      "B:173",
      "B:174",
      "B:175",
      "B:176",
      "B:177",
      "B:178",
      "B:179",
      "B:18",
      "B:180",
      "B:181",
      "B:182",
      "B:183",
      "B:184",
      "B:185",
      "B:186",
      "B:187",
      "B:188",
      "B:189",
      "B:19",
      "B:190",
      "B:191",
      "B:192",
      "B:193",
      "B:194",
      "B:195",
      "B:196",
      "B:197",
      "B:198",
      "B:199",
      "B:2",
      "B:20",
      "B:200",
      "B:201",
      "B:202",
      "B:203",
      "B:204",
      "B:205",
      "B:206",
      "B:207",
      "B:208",
      "B:209",
      "B:21",
      "B:210",
      "B:211",
      "B:212",
      "B:213",
      "B:214",
      "B:215",
      "B:216",
      "B:22",
      "B:23",
      "B:24",
      "B:25",
      "B:26",
      "B:27",
      "B:28",
      "B:29",
      "B:3",
      "B:30",
      "B:31",
      "B:32",
      "B:33",
      "B:34",
      "B:35",
      "B:36",
      "B:37",
      "B:38",
      "B:39",
      "B:4",
      "B:40",
      "B:41",
      "B:42",
      "B:43",
      "B:44",
      "B:45",
      "B:46",
      "B:47",
      "B:48",
      "B:49",
      "B:5",
      "B:50",
      "B:51",
      "B:52",
      "B:53",
      "B:54",
      "B:55",
      "B:56",
      "B:57",
      "B:58",
      "B:59",
      "B:6",
      "B:60",
      "B:61",
      "B:62",
      "B:63",
      "B:64",
      "B:65",
      "B:66",
      "B:67",
      "B:68",
      "B:69",
      "B:7",
      "B:70",
      "B:71",
      "B:72",
      "B:73",
      "B:74",
      "B:75",
      "B:76",
      "B:77",
      "B:78",
      "B:79",
      "B:8",
      "B:80",
      "B:81",
      "B:82",
      "B:83",
      "B:84",
      "B:85",
      "B:86",
      "B:87",
      "B:88",
      "B:89",
      "B:9",
      "B:90",
      "B:91",
      "B:92",
      "B:93",
      "B:94",
      "B:95",
      "B:96",
      "B:97",
      "B:98",
      "B:99"
    ],
    "A:7": [
      "A:1",
      "A:10",
      "A:100",
      "A:101",
      "A:102",
      "A:103",
      "A:104",
      "A:105",
      "A:106",
      "A:107",
      "A:108",
      "A:109",
      "A:11",
      "A:110",
      "A:111",
      "A:112",
      "A:113",
      "A:114",
      "A:115",
      "A:116",
      "A:117",
      "A:118",
      "A:119",
      "A:12",
      "A:120",
      "A:121",
      "A:122",
      "A:123",
      "A:124",
      "A:125",
      "A:126",
      "A:127",
      "A:128",
      "A:129",
      "A:13",
      "A:130",
      "A:131",
      "A:132",
      "A:133",
      "A:134",
      "A:135",
      "A:136",
      "A:137",
      "A:138",
      "A:139",
      "A:14",
      "A:140",
      "A:141",
      "A:142",
      "A:143",
      "A:144",
      "A:145",
      "A:146",
      "A:147",
      "A:148",
      "A:149",
      "A:15",
      "A:150",
      "A:151",
      "A:152",
      "A:153",
      "A:154",
      "A:155",
      "A:156",
      "A:157",
      "A:158",
      "A:159",
      "A:16",
      "A:160",
      "A:161",
      "A:162",
      "A:163",
      "A:164",
      "A:165",
      "A:166",
      "A:167",
      "A:168",
      "A:169",
      "A:17",
      "A:170",
      "A:171",
      "A:172",
      "A:173",
      "A:174",
      "A:175",
      "A:176",
      "A:177",
      "A:178",
      "A:179",
      "A:18",
      "A:180",
      "A:181",
      "A:182",
      "A:183",
      "A:184",
      "A:185",
      "A:186",
      "A:187",
      "A:188",
      "A:189",
      "A:19",
      "A:190",
      "A:191",
      "A:192",
      "A:193",
      "A:194",
      "A:195",
      "A:196",
      "A:197",
      "A:198",
      "A:199",
      "A:2",
      "A:20",
      "A:200",
      "A:201",
      "A:202",
      "A:203",
      "A:204",
      "A:205",
      "A:206",
      "A:207",
      "A:208",
      "A:209",
      "A:21",
      "A:210",
      "A:211",
      "A:212",
      "A:213",
      "A:214",
      "A:215",
      "A:216",
      "A:217",
      "A:218",
      "A:219",
      "A:22",
      "A:220",
      "A:221",
      "A:222",
      "A:223",
      "A:224",
      "A:225",
      "A:226",
      "A:227",
      "A:228",
      "A:229",
      "A:23",
      "A:24",
      "A:25",
      "A:26",
      "A:27",
      "A:28",
      "A:29",
      "A:3",
      "A:30",
      "A:31",
      "A:32",
      "A:33",
      "A:34",
      "A:35",
      "A:36",
      "A:37",
      "A:38",
      "A:39",
      "A:4",
      "A:40",
      "A:41",
      "A:42",
      "A:43",
      "A:44",
      "A:45",
      "A:46",
      "A:47",
      "A:48",
      "A:49",
      "A:5",
      "A:50",
      "A:51",
      "A:52",
      "A:53",
      "A:54",
      "A:55",
      "A:56",
      "A:57",
      "A:58",
      "A:59",
      "A:6",
      "A:60",
      "A:61",
      "A:62",
      "A:63",
      "A:64",
      "A:65",
      "A:66",
      "A:67",
      "A:68",
      "A:69",
      "A:70",
      "A:71",
      "A:72",
      "A:73",
      "A:74",
      "A:75",
      "A:76",
      "A:77",
      "A:78",
      "A:79",
      "A:8",
      "A:80",
      "A:81",
      "A:82",
      "A:83",
      "A:84",
      "A:85",
      "A:86",
      "A:87",
      "A:88",
      "A:89",
      "A:9",
      "A:90",
      "A:91",
      "A:92",
      "A:93",
      "A:94",
      "A:95",
      "A:96",
      "A:97",
      "A:98",
      "A:99",
      "B:10",
      "B:100",
      "B:101",
      "B:102",
      "B:103",
      "B:104",
      "B:105",
      "B:106",
      "B:107",
      "B:108",
      "B:109",
      "B:11",
      "B:110",
      "B:111",
      "B:112",
      "B:113",
      "B:114",
      "B:115",
      "B:116",
      "B:117",
      "B:118",
      "B:119",
      "B:12",
      "B:120",
      "B:121",
      "B:122",
      "B:123",
      "B:124",
      "B:125",
      "B:126",
      "B:127",
      "B:128",
      "B:129",
      "B:13",
      "B:130",
      "B:131",
      "B:132",
      "B:133",
      "B:134",
      "B:135",
      "B:136",
      "B:137",
      "B:138",
      "B:139",
      "B:14",
      "B:140",
      "B:141",
      "B:142",
      "B:143",
      "B:144",
      "B:145",
      "B:146",
      "B:147",
      "B:148",
      "B:149",
      "B:15",
      "B:150",
      "B:151",
      "B:152",
      "B:153",
      "B:154",
      "B:155",
      "B:156",
      "B:157",
      "B:158",
      "B:159",
      "B:16",
      "B:160",
      "B:161",
      "B:162",
      "B:163",
      "B:164",
      "B:165",
      "B:166",
      "B:167",
      "B:168",
      "B:169",
      "B:17",
      "B:170",
      "B:171",
      "B:172",
      "B:173",
      "B:174",
      "B:175",
      "B:176",
      "B:177",
      "B:178",
      "B:179",
      "B:18",
      "B:180",
      "B:181",
      "B:182",
      "B:183",
      "B:184",
      "B:185",
      "B:186",
      "B:187",
      "B:188",
      "B:189",
      "B:19",
      "B:190",
      "B:191",
      "B:192",
      "B:193",
      "B:194",
      "B:195",
      "B:196",
      "B:197",
      "B:198",
      "B:199",
      "B:2",
      "B:20",
      "B:200",
      "B:201",
      "B:202",
      "B:203",
      "B:204",
      "B:205",
      "B:206",
      "B:207",
      "B:208",
      "B:209",
      "B:21",
      "B:210",
      "B:211",
      "B:212",
      "B:213",
      "B:214",
      "B:215",
      "B:216",
      "B:22",
      "B:23",
      "B:24",
      "B:25",
      "B:26",
      "B:27",
      "B:28",
      "B:29",
      "B:3",
      "B:30",
      "B:31",
      "B:32",
      "B:33",
      "B:34",
      "B:35",
      "B:36",
      "B:37",
      "B:38",
      "B:39",
      "B:4",
      "B:40",
      "B:41",
      "B:42",
      "B:43",
      "B:44",
      "B:45",
      "B:46",
      "B:47",
      "B:48",
      "B:49",
      "B:5",
      "B:50",
      "B:51",
      "B:52",
      "B:53",
      "B:54",
      "B:55",
      "B:56",
      "B:57",
      "B:58",
      "B:59",
      "B:6",
      "B:60",
      "B:61",
      "B:62",
      "B:63",
      "B:64",
      "B:65",
      "B:66",
      "B:67",
      "B:68",
      "B:69",
      "B:7",
      "B:70",
      "B:71",
      "B:72",
      "B:73",
      "B:74",
      "B:75",
      "B:76",
      "B:77",
      "B:78",
      "B:79",
      "B:8",
      "B:80",
      "B:81",
      "B:82",
      "B:83",
      "B:84",
      "B:85",
      "B:86",
      "B:87",
      "B:88",
      "B:89",
      "B:9",
      "B:90",
      "B:91",
      "B:92",
      "B:93",
      "B:94",
      "B:95",
      "B:96",
      "B:97",
      "B:98",
      "B:99"
    ],
    "A:8": [
      "A:1",
      "A:10",
      "A:100",
      "A:101",
      "A:102",
      "A:103",
      "A:104",
      "A:105",
      "A:106",
      "A:107",
      "A:108",
      "A:109",
      "A:11",
      "A:110",
      "A:111",
      "A:112",
      "A:113",
      "A:114",
      "A:115",
      "A:116",
      "A:117",
      "A:118",
      "A:119",
      "A:12",
      "A:120",
      "A:121",
      "A:122",
      "A:123",
      "A:124",
      "A:125",
      "A:126",
      "A:127",
      "A:128",
      "A:129",
      "A:13",
      "A:130",
      "A:131",
      "A:132",
      "A:133",
      "A:134",
      "A:135",
      "A:136",
      "A:137",
      "A:138",
      "A:139",
      "A:14",
      "A:140",
      "A:141",
      "A:142",
      "A:143",
      "A:144",
      "A:145",
      "A:146",
      "A:147",
      "A:148",
      "A:149",
      "A:15",
      "A:150",
      "A:151",
      "A:152",
      "A:153",
      "A:154",
      "A:155",
      "A:156",
      "A:157",
      "A:158",
      "A:159",
      "A:16",
      "A:160",
      "A:161",
      "A:162",
      "A:163",
      "A:164",
      "A:165",
      "A:166",
      "A:167",
      "A:168",
      "A:169",
      "A:17",
      "A:170",
      "A:171",
      "A:172",
      "A:173",
      "A:174",
      "A:175",
      "A:176",
      "A:177",
      "A:178",
      "A:179",
      "A:18",
      "A:180",
      "A:181",
      "A:182",
      "A:183",
      "A:184",
      "A:185",
      "A:186",
      "A:187",
      "A:188",
      "A:189",
      "A:19",
      "A:190",
      "A:191",
      "A:192",
      "A:193",
      "A:194",
      "A:195",
      "A:196",
      "A:197",
      "A:198",
      "A:199",
      "A:2",
      "A:20",
      "A:200",
      "A:201",
      "A:202",
      "A:203",
      "A:204",
      "A:205",
      "A:206",
      "A:207",
      "A:208",
      "A:209",
      "A:21",
      "A:210",
      "A:211",
      "A:212",
      "A:213",
      "A:214",
      "A:215",
      "A:216",
      "A:217",
      "A:218",
      "A:219",
      "A:22",
      "A:220",
      "A:221",
      "A:222",
      "A:223",
      "A:224",
      "A:225",
      "A:226",
      "A:227",
      "A:228",
      "A:229",
      "A:23",
      "A:24",
      "A:25",
      "A:26",
      "A:27",
      "A:28",
      "A:29",
      "A:3",
      "A:30",
      "A:31",
      "A:32",
      "A:33",
      "A:34",
      "A:35",
      "A:36",
      "A:37",
      "A:38",
      "A:39",
      "A:4",
      "A:40",
      "A:41",
      "A:42",
      "A:43",
      "A:44",
      "A:45",
      "A:46",
      "A:47",
      "A:48",
      "A:49",
      "A:5",
      "A:50",
      "A:51",
      "A:52",
      "A:53",
      "A:54",
      "A:55",
      "A:56",
      "A:57",
      "A:58",
      "A:59",
      "A:6",
      "A:60",
      "A:61",
      "A:62",
      "A:63",
      "A:64",
      "A:65",
      "A:66",
      "A:67",
      "A:68",
      "A:69",
      "A:7",
      "A:70",
      "A:71",
      "A:72",
      "A:73",
      "A:74",
      "A:75",
      "A:76",
      "A:77",
      "A:78",
      "A:79",
      "A:80",
      "A:81",
      "A:82",
      "A:83",
      "A:84",
      "A:85",
      "A:86",
      "A:87",
      "A:88",
      "A:89",
      "A:9",
      "A:90",
      "A:91",
      "A:92",
      "A:93",
      "A:94",
      "A:95",
      "A:96",
      "A:97",
      "A:98",
      "A:99",
      "B:10",
      "B:100",
      "B:101",
      "B:102",
      "B:103",
      "B:104",
      "B:105",
      "B:106",
      "B:107",
      "B:108",
      "B:109",
      "B:11",
      "B:110",
      "B:111",
      "B:112",
      "B:113",
      "B:114",
      "B:115",
      "B:116",
      "B:117",
      "B:118",
      "B:119",
      "B:12",
      "B:120",
      "B:121",
      "B:122",
      "B:123",
      "B:124",
      "B:125",
      "B:126",
      "B:127",
      "B:128",
      "B:129",
      "B:13",
      "B:130",
      "B:131",
      "B:132",
      "B:133",
      "B:134",
      "B:135",
      "B:136",
      "B:137",
      "B:138",
      "B:139",
      "B:14",
      "B:140",
      "B:141",
      "B:142",
      "B:143",
      "B:144",
      "B:145",
      "B:146",
      "B:147",
      "B:148",
      "B:149",
      "B:15",
      "B:150",
      "B:151",
      "B:152",
      "B:153",
      "B:154",
      "B:155",
      "B:156",
      "B:157",
      "B:158",
      "B:159",
      "B:16",
      "B:160",
      "B:161",
      "B:162",
      "B:163",
      "B:164",
      "B:165",
      "B:166",
      "B:167",
      "B:168",
      "B:169",
      "B:17",
      "B:170",
      "B:171",
      "B:172",
      "B:173",
      "B:174",
      "B:175",
      "B:176",
      "B:177",
      "B:178",
      "B:179",
      "B:18",
      "B:180",
      "B:181",
      "B:182",
      "B:183",
      "B:184",
      "B:185",
      "B:186",
      "B:187",
      "B:188",
      "B:189",
      "B:19",
      "B:190",
      "B:191",
      "B:192",
      "B:193",
      "B:194",
      "B:195",
      "B:196",
      "B:197",
      "B:198",
      "B:199",
      "B:2",
      "B:20",
      "B:200",
      "B:201",
      "B:202",
      "B:203",
      "B:204",
      "B:205",
      "B:206",
      "B:207",
      "B:208",
      "B:209",
      "B:21",
      "B:210",
      "B:211",
      "B:212",
      "B:213",
      "B:214",
      "B:215",
      "B:216",
      "B:22",
      "B:23",
      "B:24",
      "B:25",
      "B:26",
      "B:27",
      "B:28",
      "B:29",
      "B:3",
      "B:30",
      "B:31",
      "B:32",
      "B:33",
      "B:34",
      "B:35",
      "B:36",
      "B:37",
      "B:38",
      "B:39",
      "B:4",
      "B:40",
      "B:41",
      "B:42",
      "B:43",
      "B:44",
      "B:45",
      "B:46",
      "B:47",
      "B:48",
      "B:49",
      "B:5",
      "B:50",
      "B:51",
      "B:52",
      "B:53",
      "B:54",
      "B:55",
      "B:56",
      "B:57",
      "B:58",
      "B:59",
      "B:6",
      "B:60",
      "B:61",
      "B:62",
      "B:63",
      "B:64",
      "B:65",
      "B:66",
      "B:67",
      "B:68",
      "B:69",
      "B:7",
      "B:70",
      "B:71",
      "B:72",
      "B:73",
      "B:74",
      "B:75",
      "B:76",
      "B:77",
      "B:78",
      "B:79",
      "B:8",
      "B:80",
      "B:81",
      "B:82",
      "B:83",
      "B:84",
      "B:85",
      "B:86",
      "B:87",
      "B:88",
      "B:89",
      "B:9",
      "B:90",
      "B:91",
      "B:92",
      "B:93",
      "B:94",
      "B:95",
      "B:96",
      "B:97",
      "B:98",
      "B:99"
    ],
    "A:9": [
      "A:1",
      "A:10",
      "A:100",
      "A:101",
      "A:102",
      "A:103",
      "A:104",
      "A:105",
      "A:106",
      "A:107",
      "A:108",
      "A:109",
      "A:11",
      "A:110",
      "A:111",
      "A:112",
      "A:113",
      "A:114",
      "A:115",
      "A:116",
      "A:117",
      "A:118",
      "A:119",
      "A:12",
      "A:120",
      "A:121",
      "A:122",
      "A:123",
      "A:124",
      "A:125",
      "A:126",
      "A:127",
      "A:128",
      "A:129",
      "A:13",
      "A:130",
      "A:131",
      "A:132",
      "A:133",
      "A:134",
      "A:135",
      "A:136",
      "A:137",
      "A:138",
      "A:139",
      "A:14",
      "A:140",
      "A:141",
      "A:142",
      "A:143",
      "A:144",
      "A:145",
      "A:146",
      "A:147",
      "A:148",
      "A:149",
      "A:15",
      "A:150",
      "A:151",
      "A:152",
      "A:153",
      "A:154",
      "A:155",
      "A:156",
      "A:157",
      "A:158",
      "A:159",
      "A:16",
      "A:160",
      "A:161",
      "A:162",
      "A:163",
      "A:164",
      "A:165",
      "A:166",
      "A:167",
      "A:168",
      "A:169",
      "A:17",
      "A:170",
      "A:171",
      "A:172",
      "A:173",
      "A:174",
      "A:175",
      "A:176",
      "A:177",
      "A:178",
      "A:179",
      "A:18",
      "A:180",
      "A:181",
      "A:182",
      "A:183",
      "A:184",
      "A:185",
      "A:186",
      "A:187",
      "A:188",
      "A:189",
      "A:19",
      "A:190",
      "A:191",
      "A:192",
      "A:193",
      "A:194",
      "A:195",
      "A:196",
      "A:197",
      "A:198",
      "A:199",
      "A:2",
      "A:20",
      "A:200",
      "A:201",
      "A:202",
      "A:203",
      "A:204",
      "A:205",
      "A:206",
      "A:207",
      "A:208",
      "A:209",
      "A:21",
      "A:210",
      "A:211",
      "A:212",
      "A:213",
      "A:214",
      "A:215",
      "A:216",
      "A:217",
      "A:218",
      "A:219",
      "A:22",
      "A:220",
      "A:221",
      "A:222",
      "A:223",
      "A:224",
      "A:225",
      "A:226",
      "A:227",
      "A:228",
      "A:229",
      "A:23",
      "A:24",
      "A:25",
      "A:26",
      "A:27",
      "A:28",
      "A:29",
      "A:3",
      "A:30",
      "A:31",
      "A:32",
      "A:33",
      "A:34",
      "A:35",
      "A:36",
      "A:37",
      "A:38",
      "A:39",
      "A:4",
      "A:40",
      "A:41",
      "A:42",
      "A:43",
      "A:44",
      "A:45",
      "A:46",
      "A:47",
      "A:48",
      "A:49",
      "A:5",
      "A:50",
      "A:51",
      "A:52",
      "A:53",
      "A:54",
      "A:55",
      "A:56",
      "A:57",
      "A:58",
      "A:59",
      "A:6",
      "A:60",
      "A:61",
      "A:62",
      "A:63",
      "A:64",
      "A:65",
      "A:66",
      "A:67",
      "A:68",
      "A:69",
      "A:7",
      "A:70",
      "A:71",
      "A:72",
      "A:73",
      "A:74",
      "A:75",
      "A:76",
      "A:77",
      "A:78",
      "A:79",
      "A:8",
      "A:80",
      "A:81",
      "A:82",
      "A:83",
      "A:84",
      "A:85",
      "A:86",
      "A:87",
      "A:88",
      "A:89",
      "A:90",
      "A:91",
      "A:92",
      "A:93",
      "A:94",
      "A:95",
      "A:96",
      "A:97",
      "A:98",
      "A:99",
      "B:10",
      "B:100",
      "B:101",
      "B:102",
      "B:103",
      "B:104",
      "B:105",
      "B:106",
      "B:107",
      "B:108",
      "B:109",
      "B:11",
      "B:110",
      "B:111",
      "B:112",
      "B:113",
      "B:114",
      "B:115",
      "B:116",
      "B:117",
      "B:118",
      "B:119",
      "B:12",
      "B:120",
      "B:121",
      "B:122",
      "B:123",
      "B:124",
      "B:125",
      "B:126",
      "B:127",
      "B:128",
      "B:129",
      "B:13",
      "B:130",
      "B:131",
      "B:132",
      "B:133",
      "B:134",
      "B:135",
      "B:136",
      "B:137",
      "B:138",
      "B:139",
      "B:14",
      "B:140",
      "B:141",
      "B:142",
      "B:143",
      "B:144",
      "B:145",
      "B:146",
      "B:147",
      "B:148",
      "B:149",
      "B:15",
      "B:150",
      "B:151",
      "B:152",
      "B:153",
      "B:154",
      "B:155",
      "B:156",
      "B:157",
      "B:158",
      "B:159",
      "B:16",
      "B:160",
      "B:161",
      "B:162",
      "B:163",
      "B:164",
      "B:165",
      "B:166",
      "B:167",
      "B:168",
      "B:169",
      "B:17",
      "B:170",
      "B:171",
      "B:172",
      "B:173",
      "B:174",
      "B:175",
      "B:176",
      "B:177",
      "B:178",
      "B:179",
      "B:18",
      "B:180",
      "B:181",
      "B:182",
      "B:183",
      "B:184",
      "B:185",
      "B:186",
      "B:187",
      "B:188",
      "B:189",
      "B:19",
      "B:190",
      "B:191",
      "B:192",
      "B:193",
      "B:194",
      "B:195",
      "B:196",
      "B:197",
      "B:198",
      "B:199",
      "B:2",
      "B:20",
      "B:200",
      "B:201",
      "B:202",
      "B:203",
      "B:204",
      "B:205",
      "B:206",
      "B:207",
      "B:208",
      "B:209",
      "B:21",
      "B:210",
      "B:211",
      "B:212",
      "B:213",
      "B:214",
      "B:215",
      "B:216",
      "B:22",
      "B:23",
      "B:24",
      "B:25",
      "B:26",
      "B:27",
      "B:28",
      "B:29",
      "B:3",
      "B:30",
      "B:31",
      "B:32",
      "B:33",
      "B:34",
      "B:35",
      "B:36",
      "B:37",
      "B:38",
      "B:39",
      "B:4",
      "B:40",
      "B:41",
      "B:42",
      "B:43",
      "B:44",
      "B:45",
      "B:46",
      "B:47",
      "B:48",
      "B:49",
      "B:5",
      "B:50",
      "B:51",
      "B:52",
      "B:53",
      "B:54",
      "B:55",
      "B:56",
      "B:57",
      "B:58",
      "B:59",
      "B:6",
      "B:60",
      "B:61",
      "B:62",
      "B:63",
      "B:64",
      "B:65",
      "B:66",
      "B:67",
      "B:68",
      "B:69",
      "B:7",
      "B:70",
      "B:71",
      "B:72",
      "B:73",
      "B:74",
      "B:75",
      "B:76",
      "B:77",
      "B:78",
      "B:79",
      "B:8",
      "B:80",
      "B:81",
      "B:82",
      "B:83",
      "B:84",
      "B:85",
      "B:86",
      "B:87",
      "B:88",
      "B:89",
      "B:9",
      "B:90",
      "B:91",
      "B:92",
      "B:93",
      "B:94",
      "B:95",
      "B:96",
      "B:97",
      "B:98",
      "B:99"
    ],
    "A:10": [
      "A:1",
      "A:100",
      "A:101",
      "A:102",
      "A:103",
      "A:104",
      "A:105",
      "A:106",
      "A:107",
      "A:108",
      "A:109",
      "A:11",
      "A:110",
      "A:111",
      "A:112",
      "A:113",
      "A:114",
      "A:115",
      "A:116",
      "A:117",
      "A:118",
      "A:119",
      "A:12",
      "A:120",
      "A:121",
      "A:122",
      "A:123",
      "A:124",
      "A:125",
      "A:126",
      "A:127",
      "A:128",
      "A:129",
      "A:13",
      "A:130",
      "A:131",
      "A:132",
      "A:133",
      "A:134",
      "A:135",
      "A:136",
      "A:137",
      "A:138",
      "A:139",
      "A:14",
      "A:140",
      "A:141",
      "A:142",
      "A:143",
      "A:144",
      "A:145",
      "A:146",
      "A:147",
      "A:148",
      "A:149",
      "A:15",
      "A:150",
      "A:151",
      "A:152",
      "A:153",
      "A:154",
      "A:155",
      "A:156",
      "A:157",
      "A:158",
      "A:159",
      "A:16",
      "A:160",
      "A:161",
      "A:162",
      "A:163",
      "A:164",
      "A:165",
      "A:166",
      "A:167",
      "A:168",
      "A:169",
      "A:17",
      "A:170",
      "A:171",
      "A:172",
      "A:173",
      "A:174",
      "A:175",
      "A:176",
      "A:177",
      "A:178",
      "A:179",
      "A:18",
      "A:180",
      "A:181",
      "A:182",
      "A:183",
      "A:184",
      "A:185",
      "A:186",
      "A:187",
      "A:188",
      "A:189",
      "A:19",
      "A:190",
      "A:191",
      "A:192",
      "A:193",
      "A:194",
      "A:195",
      "A:196",
      "A:197",
      "A:198",
      "A:199",
      "A:2",
      "A:20",
      "A:200",
      "A:201",
      "A:202",
      "A:203",
      "A:204",
      "A:205",
      "A:206",
      "A:207",
      "A:208",
      "A:209",
      "A:21",
      "A:210",
      "A:211",
      "A:212",
      "A:213",
      "A:214",
      "A:215",
      "A:216",
      "A:217",
      "A:218",
      "A:219",
      "A:22",
      "A:220",
      "A:221",
      "A:222",
      "A:223",
      "A:224",
      "A:225",
      "A:226",
      "A:227",
      "A:228",
      "A:229",
      "A:23",
      "A:24",
      "A:25",
      "A:26",
      "A:27",
      "A:28",
      "A:29",
      "A:3",
      "A:30",
      "A:31",
      "A:32",
      "A:33",
      "A:34",
      "A:35",
      "A:36",
      "A:37",
      "A:38",
      "A:39",
      "A:4",
      "A:40",
      "A:41",
      "A:42",
      "A:43",
      "A:44",
      "A:45",
      "A:46",
      "A:47",
      "A:48",
      "A:49",
      "A:5",
      "A:50",
      "A:51",
      "A:52",
      "A:53",
      "A:54",
      "A:55",
      "A:56",
      "A:57",
      "A:58",
      "A:59",
      "A:6",
      "A:60",
      "A:61",
      "A:62",
      "A:63",
      "A:64",
      "A:65",
      "A:66",
      "A:67",
      "A:68",
      "A:69",
      "A:7",
      "A:70",
      "A:71",
      "A:72",
      "A:73",
      "A:74",
      "A:75",
      "A:76",
      "A:77",
      "A:78",
      "A:79",
      "A:8",
      "A:80",
      "A:81",
      "A:82",
      "A:83",
      "A:84",
      "A:85",
      "A:86",
      "A:87",
      "A:88",
      "A:89",
      "A:9",
      "A:90",
      "A:91",
      "A:92",
      "A:93",
      "A:94",
      "A:95",
      "A:96",
      "A:97",
      "A:98",
      "A:99",
      "B:10",
      "B:100",
      "B:101",
      "B:102",
      "B:103",
      "B:104",
      "B:105",
      "B:106",
      "B:107",
      "B:108",
      "B:109",
      "B:11",
      "B:110",
      "B:111",
      "B:112",
      "B:113",
      "B:114",
      "B:115",
      "B:116",
      "B:117",
      "B:118",
      "B:119",
      "B:12",
      "B:120",
      "B:121",
      "B:122",
      "B:123",
      "B:124",
      "B:125",
      "B:126",
      "B:127",
      "B:128",
      "B:129",
      "B:13",
      "B:130",
      "B:131",
      "B:132",
      "B:133",
      "B:134",
      "B:135",
      "B:136",
      "B:137",
      "B:138",
      "B:139",
      "B:14",
      "B:140",
      "B:141",
      "B:142",
      "B:143",
      "B:144",
      "B:145",
      "B:146",
      "B:147",
      "B:148",
      "B:149",
      "B:15",
      "B:150",
      "B:151",
      "B:152",
      "B:153",
      "B:154",
      "B:155",
      "B:156",
      "B:157",
      "B:158",
      "B:159",
      "B:16",
      "B:160",
      "B:161",
      "B:162",
      "B:163",
      "B:164",
      "B:165",
      "B:166",
      "B:167",
      "B:168",
      "B:169",
      "B:17",
      "B:170",
      "B:171",
      "B:172",
      "B:173",
      "B:174",
      "B:175",
      "B:176",
      "B:177",
      "B:178",
      "B:179",
      "B:18",
      "B:180",
      "B:181",
      "B:182",
      "B:183",
      "B:184",
      "B:185",
      "B:186",
      "B:187",
      "B:188",
      "B:189",
      "B:19",
      "B:190",
      "B:191",
      "B:192",
      "B:193",
      "B:194",
      "B:195",
      "B:196",
      "B:197",
      "B:198",
      "B:199",
      "B:2",
      "B:20",
      "B:200",
      "B:201",
      "B:202",
      "B:203",
      "B:204",
      "B:205",
      "B:206",
      "B:207",
      "B:208",
      "B:209",
      "B:21",
      "B:210",
      "B:211",
      "B:212",
      "B:213",
      "B:214",
      "B:215",
      "B:216",
      "B:22",
      "B:23",
      "B:24",
      "B:25",
      "B:26",
      "B:27",
      "B:28",
      "B:29",
      "B:3",
      "B:30",
      "B:31",
      "B:32",
      "B:33",
      "B:34",
      "B:35",
      "B:36",
      "B:37",
      "B:38",
      "B:39",
      "B:4",
      "B:40",
      "B:41",
      "B:42",
      "B:43",
      "B:44",
      "B:45",
      "B:46",
      "B:47",
      "B:48",
      "B:49",
      "B:5",
      "B:50",
      "B:51",
      "B:52",
      "B:53",
      "B:54",
      "B:55",
      "B:56",
      "B:57",
      "B:58",
      "B:59",
      "B:6",
      "B:60",
      "B:61",
      "B:62",
      "B:63",
      "B:64",
      "B:65",
      "B:66",
      "B:67",
      "B:68",
      "B:69",
      "B:7",
      "B:70",
      "B:71",
      "B:72",
      "B:73",
      "B:74",
      "B:75",
      "B:76",
      "B:77",
      "B:78",
      "B:79",
      "B:8",
      "B:80",
      "B:81",
      "B:82",
      "B:83",
      "B:84",
      "B:85",
      "B:86",
      "B:87",
      "B:88",
      "B:89",
      "B:9",
      "B:90",
      "B:91",
      "B:92",
      "B:93",
      "B:94",
      "B:95",
      "B:96",
      "B:97",
      "B:98",
      "B:99"
    ],
    "A:11": [
      "A:1",
      "A:10",
      "A:100",
      "A:101",
      "A:102",
      "A:103",
      "A:104",
      "A:105",
      "A:106",
      "A:107",
      "A:108",
      "A:109",
      "A:110",
      "A:111",
      "A:112",
      "A:113",
      "A:114",
      "A:115",
      "A:116",
      "A:117",
      "A:118",
      "A:119",
      "A:12",
      "A:120",
      "A:121",
      "A:122",
      "A:123",
      "A:124",
      "A:125",
      "A:126",
      "A:127",
      "A:128",
      "A:129",
      "A:13",
      "A:130",
      "A:131",
      "A:132",
      "A:133",
      "A:134",
      "A:135",
      "A:136",
      "A:137",
      "A:138",
      "A:139",
      "A:14",
      "A:140",
      "A:141",
      "A:142",
      "A:143",
      "A:144",
      "A:145",
      "A:146",
      "A:147",
      "A:148",
      "A:149",
      "A:15",
      "A:150",
      "A:151",
      "A:152",
      "A:153",
      "A:154",
      "A:155",
      "A:156",
      "A:157",
      "A:158",
      "A:159",
      "A:16",
      "A:160",
      "A:161",
      "A:162",
      "A:163",
      "A:164",
      "A:165",
      "A:166",
      "A:167",
      "A:168",
      "A:169",
      "A:17",
      "A:170",
      "A:171",
      "A:172",
      "A:173",
      "A:174",
      "A:175",
      "A:176",
      "A:177",
      "A:178",
      "A:179",
      "A:18",
      "A:180",
      "A:181",
      "A:182",
      "A:183",
      "A:184",
      "A:185",
      "A:186",
      "A:187",
      "A:188",
      "A:189",
      "A:19",
      "A:190",
      "A:191",
      "A:192",
      "A:193",
      "A:194",
      "A:195",
      "A:196",
      "A:197",
      "A:198",
      "A:199",
      "A:2",
      "A:20",
      "A:200",
      "A:201",
      "A:202",
      "A:203",
      "A:204",
      "A:205",
      "A:206",
      "A:207",
      "A:208",
      "A:209",
      "A:21",
      "A:210",
      "A:211",
      "A:212",
      "A:213",
      "A:214",
      "A:215",
      "A:216",
      "A:217",
      "A:218",
      "A:219",
      "A:22",
      "A:220",
      "A:221",
      "A:222",
      "A:223",
      "A:224",
      "A:225",
      "A:226",
      "A:227",
      "A:228",
      "A:229",
      "A:23",
      "A:24",
      "A:25",
      "A:26",
      "A:27",
      "A:28",
      "A:29",
      "A:3",
      "A:30",
      "A:31",
      "A:32",
      "A:33",
      "A:34",
      "A:35",
      "A:36",
      "A:37",
      "A:38",
      "A:39",
      "A:4",
      "A:40",
      "A:41",
      "A:42",
      "A:43",
      "A:44",
      "A:45",
      "A:46",
      "A:47",
      "A:48",
      "A:49",
      "A:5",
      "A:50",
      "A:51",
      "A:52",
      "A:53",
      "A:54",
      "A:55",
      "A:56",
      "A:57",
      "A:58",
      "A:59",
      "A:6",
      "A:60",
      "A:61",
      "A:62",
      "A:63",
      "A:64",
      "A:65",
      "A:66",
      "A:67",
      "A:68",
      "A:69",
      "A:7",
      "A:70",
      "A:71",
      "A:72",
      "A:73",
      "A:74",
      "A:75",
      "A:76",
      "A:77",
      "A:78",
      "A:79",
      "A:8",
      "A:80",
      "A:81",
      "A:82",
      "A:83",
      "A:84",
      "A:85",
      "A:86",
      "A:87",
      "A:88",
      "A:89",
      "A:9",
      "A:90",
      "A:91",
      "A:92",
      "A:93",
      "A:94",
      "A:95",
      "A:96",
      "A:97",
      "A:98",
      "A:99",
      "B:10",
      "B:100",
      "B:101",
      "B:102",
      "B:103",
      "B:104",
      "B:105",
      "B:106",
      "B:107",
      "B:108",
      "B:109",
      "B:11",
      "B:110",
      "B:111",
      "B:112",
      "B:113",
      "B:114",
      "B:115",
      "B:116",
      "B:117",
      "B:118",
      "B:119",
      "B:12",
      "B:120",
      "B:121",
      "B:122",
      "B:123",
      "B:124",
      "B:125",
      "B:126",
      "B:127",
      "B:128",
      "B:129",
      "B:13",
      "B:130",
      "B:131",
      "B:132",
      "B:133",
      "B:134",
      "B:135",
      "B:136",
      "B:137",
      "B:138",
      "B:139",
      "B:14",
      "B:140",
      "B:141",
      "B:142",
      "B:143",
      "B:144",
      "B:145",
      "B:146",
      "B:147",
      "B:148",
      "B:149",
      "B:15",
      "B:150",
      "B:151",
      "B:152",
      "B:153",
      "B:154",
      "B:155",
      "B:156",
      "B:157",
      "B:158",
      "B:159",
      "B:16",
      "B:160",
      "B:161",
      "B:162",
      "B:163",
      "B:164",
      "B:165",
      "B:166",
      "B:167",
      "B:168",
      "B:169",
      "B:17",
      "B:170",
      "B:171",
      "B:172",
      "B:173",
      "B:174",
      "B:175",
      "B:176",
      "B:177",
      "B:178",
      "B:179",
      "B:18",
      "B:180",
      "B:181",
      "B:182",
      "B:183",
      "B:184",
      "B:185",
      "B:186",
      "B:187",
      "B:188",
      "B:189",
      "B:19",
      "B:190",
      "B:191",
      "B:192",
      "B:193",
      "B:194",
      "B:195",
      "B:196",
      "B:197",
      "B:198",
      "B:199",
      "B:2",
      "B:20",
      "B:200",
      "B:201",
      "B:202",
      "B:203",
      "B:204",
      "B:205",
      "B:206",
      "B:207",
      "B:208",
      "B:209",
      "B:21",
      "B:210",
      "B:211",
      "B:212",
      "B:213",
      "B:214",
      "B:215",
      "B:216",
      "B:22",
      "B:23",
      "B:24",
      "B:25",
      "B:26",
      "B:27",
      "B:28",
      "B:29",
      "B:3",
      "B:30",
      "B:31",
      "B:32",
      "B:33",
      "B:34",
      "B:35",
      "B:36",
      "B:37",
      "B:38",
      "B:39",
      "B:4",
      "B:40",
      "B:41",
      "B:42",
      "B:43",
      "B:44",
      "B:45",
      "B:46",
      "B:47",
      "B:48",
      "B:49",
      "B:5",
      "B:50",
      "B:51",
      "B:52",
      "B:53",
      "B:54",
      "B:55",
      "B:56",
      "B:57",
      "B:58",
      "B:59",
      "B:6",
      "B:60",
      "B:61",
      "B:62",
      "B:63",
      "B:64",
      "B:65",
      "B:66",
      "B:67",
      "B:68",
      "B:69",
      "B:7",
      "B:70",
      "B:71",
      "B:72",
      "B:73",
      "B:74",
      "B:75",
      "B:76",
      "B:77",
      "B:78",
      "B:79",
      "B:8",
      "B:80",
      "B:81",
      "B:82",
      "B:83",
      "B:84",
      "B:85",
      "B:86",
      "B:87",
      "B:88",
      "B:89",
      "B:9",
      "B:90",
      "B:91",
      "B:92",
      "B:93",
      "B:94",
      "B:95",
      "B:96",
      "B:97",
      "B:98",
      "B:99"
    ],
    "A:12": [
      "A:1",
      "A:10",
      "A:100",
      "A:101",
      "A:102",
      "A:103",
      "A:104",
      "A:105",
      "A:106",
      "A:107",
      "A:108",
      "A:109",
      "A:11",
      "A:110",
      "A:111",
      "A:112",
      "A:113",
      "A:114",
      "A:115",
      "A:116",
      "A:117",
      "A:118",
      "A:119",
      "A:120",
      "A:121",
      "A:122",
      "A:123",
      "A:124",
      "A:125",
      "A:126",
      "A:127",
      "A:128",
      "A:129",
      "A:13",
      "A:130",
      "A:131",
      "A:132",
      "A:133",
      "A:134",
      "A:135",
      "A:136",
      "A:137",
      "A:138",
      "A:139",
      "A:14",
      "A:140",
      "A:141",
      "A:142",
      "A:143",
      "A:144",
      "A:145",
      "A:146",
      "A:147",
      "A:148",
      "A:149",
      "A:15",
      "A:150",
      "A:151",
      "A:152",
      "A:153",
      "A:154",
      "A:155",
      "A:156",
      "A:157",
      "A:158",
      "A:159",
      "A:16",
      "A:160",
      "A:161",
      "A:162",
      "A:163",
      "A:164",
      "A:165",
      "A:166",
      "A:167",
      "A:168",
      "A:169",
      "A:17",
      "A:170",
      "A:171",
      "A:172",
      "A:173",
      "A:174",
      "A:175",
      "A:176",
      "A:177",
      "A:178",
      "A:179",
      "A:18",
      "A:180",
      "A:181",
      "A:182",
      "A:183",
      "A:184",
      "A:185",
      "A:186",
      "A:187",
      "A:188",
      "A:189",
      "A:19",
      "A:190",
      "A:191",
      "A:192",
      "A:193",
      "A:194",
      "A:195",
      "A:196",
      "A:197",
      "A:198",
      "A:199",
      "A:2",
      "A:20",
      "A:200",
      "A:201",
      "A:202",
      "A:203",
      "A:204",
      "A:205",
      "A:206",
      "A:207",
      "A:208",
      "A:209",
      "A:21",
      "A:210",
      "A:211",
      "A:212",
      "A:213",
      "A:214",
      "A:215",
      "A:216",
      "A:217",
      "A:218",
      "A:219",
      "A:22",
      "A:220",
      "A:221",
      "A:222",
      "A:223",
      "A:224",
      "A:225",
      "A:226",
      "A:227",
      "A:228",
      "A:229",
      "A:23",
      "A:24",
      "A:25",
      "A:26",
      "A:27",
      "A:28",
      "A:29",
      "A:3",
      "A:30",
      "A:31",
      "A:32",
      "A:33",
      "A:34",
      "A:35",
      "A:36",
      "A:37",
      "A:38",
      "A:39",
      "A:4",
      "A:40",
      "A:41",
      "A:42",
      "A:43",
      "A:44",
      "A:45",
      "A:46",
      "A:47",
      "A:48",
      "A:49",
      "A:5",
      "A:50",
      "A:51",
      "A:52",
      "A:53",
      "A:54",
      "A:55",
      "A:56",
      "A:57",
      "A:58",
      "A:59",
      "A:6",
      "A:60",
      "A:61",
      "A:62",
      "A:63",
      "A:64",
      "A:65",
      "A:66",
      "A:67",
      "A:68",
      "A:69",
      "A:7",
      "A:70",
      "A:71",
      "A:72",
      "A:73",
      "A:74",
      "A:75",
      "A:76",
      "A:77",
      "A:78",
      "A:79",
      "A:8",
      "A:80",
      "A:81",
      "A:82",
      "A:83",
      "A:84",
      "A:85",
      "A:86",
      "A:87",
      "A:88",
      "A:89",
      "A:9",
      "A:90",
      "A:91",
      "A:92",
      "A:93",
      "A:94",
      "A:95",
      "A:96",
      "A:97",
      "A:98",
      "A:99",
      "B:10",
      "B:100",
      "B:101",
      "B:102",
      "B:103",
      "B:104",
      "B:105",
      "B:106",
      "B:107",
      "B:108",
      "B:109",
      "B:11",
      "B:110",
      "B:111",
      "B:112",
      "B:113",
      "B:114",
      "B:115",
      "B:116",
      "B:117",
      "B:118",
      "B:119",
      "B:12",
      "B:120",
      "B:121",
      "B:122",
      "B:123",
      "B:124",
      "B:125",
      "B:126",
      "B:127",
      "B:128",
      "B:129",
      "B:13",
      "B:130",
      "B:131",
      "B:132",
      "B:133",
      "B:134",
      "B:135",
      "B:136",
      "B:137",
      "B:138",
      "B:139",
      "B:14",
      "B:140",
      "B:141",
      "B:142",
      "B:143",
      "B:144",
      "B:145",
      "B:146",
      "B:147",
      "B:148",
      "B:149",
      "B:15",
      "B:150",
      "B:151",
      "B:152",
      "B:153",
      "B:154",
      "B:155",
      "B:156",
      "B:157",
      "B:158",
      "B:159",
      "B:16",
      "B:160",
      "B:161",
      "B:162",
      "B:163",
      "B:164",
      "B:165",
      "B:166",
      "B:167",
      "B:168",
      "B:169",
      "B:17",
      "B:170",
      "B:171",
      "B:172",
      "B:173",
      "B:174",
      "B:175",
      "B:176",
      "B:177",
      "B:178",
      "B:179",
      "B:18",
      "B:180",
      "B:181",
      "B:182",
      "B:183",
      "B:184",
      "B:185",
      "B:186",
      "B:187",
      "B:188",
      "B:189",
      "B:19",
      "B:190",
      "B:191",
      "B:192",
      "B:193",
      "B:194",
      "B:195",
      "B:196",
      "B:197",
      "B:198",
      "B:199",
      "B:2",
      "B:20",
      "B:200",
      "B:201",
      "B:202",
      "B:203",
      "B:204",
      "B:205",
      "B:206",
      "B:207",
      "B:208",
      "B:209",
      "B:21",
      "B:210",
      "B:211",
      "B:212",
      "B:213",
      "B:214",
      "B:215",
      "B:216",
      "B:22",
      "B:23",
      "B:24",
      "B:25",
      "B:26",
      "B:27",
      "B:28",
      "B:29",
      "B:3",
      "B:30",
      "B:31",
      "B:32",
      "B:33",
      "B:34",
      "B:35",
      "B:36",
      "B:37",
      "B:38",
      "B:39",
      "B:4",
      "B:40",
      "B:41",
      "B:42",
      "B:43",
      "B:44",
      "B:45",
      "B:46",
      "B:47",
      "B:48",
      "B:49",
      "B:5",
      "B:50",
      "B:51",
      "B:52",
      "B:53",
      "B:54",
      "B:55",
      "B:56",
      "B:57",
      "B:58",
      "B:59",
      "B:6",
      "B:60",
      "B:61",
      "B:62",
      "B:63",
      "B:64",
      "B:65",
      "B:66",
      "B:67",
      "B:68",
      "B:69",
      "B:7",
      "B:70",
      "B:71",
      "B:72",
      "B:73",
      "B:74",
      "B:75",
      "B:76",
      "B:77",
      "B:78",
      "B:79",
      "B:8",
      "B:80",
      "B:81",
      "B:82",
      "B:83",
      "B:84",
      "B:85",
      "B:86",
      "B:87",
      "B:88",
      "B:89",
      "B:9",
      "B:90",
      "B:91",
      "B:92",
      "B:93",
      "B:94",
      "B:95",
      "B:96",
      "B:97",
      "B:98",
      "B:99"
    ],
    "A:13": [
      "A:1",
      "A:10",
      "A:100",
      "A:101",
      "A:102",
      "A:103",
      "A:104",
      "A:105",
      "A:106",
      "A:107",
      "A:108",
      "A:109",
      "A:11",
      "A:110",
      "A:111",
      "A:112",
      "A:113",
      "A:114",
      "A:115",
      "A:116",
      "A:117",
      "A:118",
      "A:119",
      "A:12",
      "A:120",
      "A:121",
      "A:122",
      "A:123",
      "A:124",
      "A:125",
      "A:126",
      "A:127",
      "A:128",
      "A:129",
      "A:130",
      "A:131",
      "A:132",
      "A:133",
      "A:134",
      "A:135",
      "A:136",
      "A:137",
      "A:138",
      "A:139",
      "A:14",
      "A:140",
      "A:141",
      "A:142",
      "A:143",
      "A:144",
      "A:145",
      "A:146",
      "A:147",
      "A:148",
      "A:149",
      "A:15",
      "A:150",
      "A:151",
      "A:152",
      "A:153",
      "A:154",
      "A:155",
      "A:156",
      "A:157",
      "A:158",
      "A:159",
      "A:16",
      "A:160",
      "A:161",
      "A:162",
      "A:163",
      "A:164",
      "A:165",
      "A:166",
      "A:167",
      "A:168",
      "A:169",
      "A:17",
      "A:170",
      "A:171",
      "A:172",
      "A:173",
      "A:174",
      "A:175",
      "A:176",
      "A:177",
      "A:178",
      "A:179",
      "A:18",
      "A:180",
      "A:181",
      "A:182",
      "A:183",
      "A:184",
      "A:185",
      "A:186",
      "A:187",
      "A:188",
      "A:189",
      "A:19",
      "A:190",
      "A:191",
      "A:192",
      "A:193",
      "A:194",
      "A:195",
      "A:196",
      "A:197",
      "A:198",
      "A:199",
      "A:2",
      "A:20",
      "A:200",
      "A:201",
      "A:202",
      "A:203",
      "A:204",
      "A:205",
      "A:206",
      "A:207",
      "A:208",
      "A:209",
      "A:21",
      "A:210",
      "A:211",
      "A:212",
      "A:213",
      "A:214",
      "A:215",
      "A:216",
      "A:217",
      "A:218",
      "A:219",
      "A:22",
      "A:220",
      "A:221",
      "A:222",
      "A:223",
      "A:224",
      "A:225",
      "A:226",
      "A:227",
      "A:228",
      "A:229",
      "A:23",
      "A:24",
      "A:25",
      "A:26",
      "A:27",
      "A:28",
      "A:29",
      "A:3",
      "A:30",
      "A:31",
      "A:32",
      "A:33",
      "A:34",
      "A:35",
      "A:36",
      "A:37",
      "A:38",
      "A:39",
      "A:4",
      "A:40",
      "A:41",
      "A:42",
      "A:43",
      "A:44",
      "A:45",
      "A:46",
      "A:47",
      "A:48",
      "A:49",
      "A:5",
      "A:50",
      "A:51",
      "A:52",
      "A:53",
      "A:54",
      "A:55",
      "A:56",
      "A:57",
      "A:58",
      "A:59",
      "A:6",
      "A:60",
      "A:61",
      "A:62",
      "A:63",
      "A:64",
      "A:65",
      "A:66",
      "A:67",
      "A:68",
      "A:69",
      "A:7",
      "A:70",
      "A:71",
      "A:72",
      "A:73",
      "A:74",
      "A:75",
      "A:76",
      "A:77",
      "A:78",
      "A:79",
      "A:8",
      "A:80",
      "A:81",
      "A:82",
      "A:83",
      "A:84",
      "A:85",
      "A:86",
      "A:87",
      "A:88",
      "A:89",
      "A:9",
      "A:90",
      "A:91",
      "A:92",
      "A:93",
      "A:94",
      "A:95",
      "A:96",
      "A:97",
      "A:98",
      "A:99",
      "B:10",
      "B:100",
      "B:101",
      "B:102",
      "B:103",
      "B:104",
      "B:105",
      "B:106",
      "B:107",
      "B:108",
      "B:109",
      "B:11",
      "B:110",
      "B:111",
      "B:112",
      "B:113",
      "B:114",
      "B:115",
      "B:116",
      "B:117",
      "B:118",
      "B:119",
      "B:12",
      "B:120",
      "B:121",
      "B:122",
      "B:123",
      "B:124",
      "B:125",
      "B:126",
      "B:127",
      "B:128",
      "B:129",
      "B:13",
      "B:130",
      "B:131",
      "B:132",
      "B:133",
      "B:134",
      "B:135",
      "B:136",
      "B:137",
      "B:138",
      "B:139",
      "B:14",
      "B:140",
      "B:141",
      "B:142",
      "B:143",
      "B:144",
      "B:145",
      "B:146",
      "B:147",
      "B:148",
      "B:149",
      "B:15",
      "B:150",
      "B:151",
      "B:152",
      "B:153",
      "B:154",
      "B:155",
      "B:156",
      "B:157",
      "B:158",
      "B:159",
      "B:16",
      "B:160",
      "B:161",
      "B:162",
      "B:163",
      "B:164",
      "B:165",
      "B:166",
      "B:167",
      "B:168",
      "B:169",
      "B:17",
      "B:170",
      "B:171",
      "B:172",
      "B:173",
      "B:174",
      "B:175",
      "B:176",
      "B:177",
      "B:178",
      "B:179",
      "B:18",
      "B:180",
      "B:181",
      "B:182",
      "B:183",
      "B:184",
      "B:185",
      "B:186",
      "B:187",
      "B:188",
      "B:189",
      "B:19",
      "B:190",
      "B:191",
      "B:192",
      "B:193",
      "B:194",
      "B:195",
      "B:196",
      "B:197",
      "B:198",
      "B:199",
      "B:2",
      "B:20",
      "B:200",
      "B:201",
      "B:202",
      "B:203",
      "B:204",
      "B:205",
      "B:206",
      "B:207",
      "B:208",
      "B:209",
      "B:21",
      "B:210",
      "B:211",
      "B:212",
      "B:213",
      "B:214",
      "B:215",
      "B:216",
      "B:22",
      "B:23",
      "B:24",
      "B:25",
      "B:26",
      "B:27",
      "B:28",
      "B:29",
      "B:3",
      "B:30",
      "B:31",
      "B:32",
      "B:33",
      "B:34",
      "B:35",
      "B:36",
      "B:37",
      "B:38",
      "B:39",
      "B:4",
      "B:40",
      "B:41",
      "B:42",
      "B:43",
      "B:44",
      "B:45",
      "B:46",
      "B:47",
      "B:48",
      "B:49",
      "B:5",
      "B:50",
      "B:51",
      "B:52",
      "B:53",
      "B:54",
      "B:55",
      "B:56",
      "B:57",
      "B:58",
      "B:59",
      "B:6",
      "B:60",
      "B:61",
      "B:62",
      "B:63",
      "B:64",
      "B:65",
      "B:66",
      "B:67",
      "B:68",
      "B:69",
      "B:7",
      "B:70",
      "B:71",
      "B:72",
      "B:73",
      "B:74",
      "B:75",
      "B:76",
      "B:77",
      "B:78",
      "B:79",
      "B:8",
      "B:80",
      "B:81",
      "B:82",
      "B:83",
      "B:84",
      "B:85",
      "B:86",
      "B:87",
      "B:88",
      "B:89",
      "B:9",
      "B:90",
      "B:91",
      "B:92",
      "B:93",
      "B:94",
      "B:95",
      "B:96",
      "B:97",
      "B:98",
      "B:99"
    ],
    "A:14": [
      "A:1",
      "A:10",
      "A:100",
      "A:101",
      "A:102",
      "A:103",
      "A:104",
      "A:105",
      "A:106",
      "A:107",
      "A:108",
      "A:109",
      "A:11",
      "A:110",
      "A:111",
      "A:112",
      "A:113",
      "A:114",
      "A:115",
      "A:116",
      "A:117",
      "A:118",
      "A:119",
      "A:12",
      "A:120",
      "A:121",
      "A:122",
      "A:123",
      "A:124",
      "A:125",
      "A:126",
      "A:127",
      "A:128",
      "A:129",
      "A:13",
      "A:130",
      "A:131",
      "A:132",
      "A:133",
      "A:134",
      "A:135",
      "A:136",
      "A:137",
      "A:138",
      "A:139",
      "A:140",
      "A:141",
      "A:142",
      "A:143",
      "A:144",
      "A:145",
      "A:146",
      "A:147",
      "A:148",
      "A:149",
      "A:15",
      "A:150",
      "A:151",
      "A:152",
      "A:153",
      "A:154",
      "A:155",
      "A:156",
      "A:157",
      "A:158",
      "A:159",
      "A:16",
      "A:160",
      "A:161",
      "A:162",
      "A:163",
      "A:164",
      "A:165",
      "A:166",
      "A:167",
      "A:168",
      "A:169",
      "A:17",
      "A:170",
      "A:171",
      "A:172",
      "A:173",
      "A:174",
      "A:175",
      "A:176",
      "A:177",
      "A:178",
      "A:179",
      "A:18",
      "A:180",
      "A:181",
      "A:182",
      "A:183",
      "A:184",
      "A:185",
      "A:186",
      "A:187",
      "A:188",
      "A:189",
      "A:19",
      "A:190",
      "A:191",
      "A:192",
      "A:193",
      "A:194",
      "A:195",
      "A:196",
      "A:197",
      "A:198",
      "A:199",
      "A:2",
      "A:20",
      "A:200",
      "A:201",
      "A:202",
      "A:203",
      "A:204",
      "A:205",
      "A:206",
      "A:207",
      "A:208",
      "A:209",
      "A:21",
      "A:210",
      "A:211",
      "A:212",
      "A:213",
      "A:214",
      "A:215",
      "A:216",
      "A:217",
      "A:218",
      "A:219",
      "A:22",
      "A:220",
      "A:221",
      "A:222",
      "A:223",
      "A:224",
      "A:225",
      "A:226",
      "A:227",
      "A:228",
      "A:229",
      "A:23",
      "A:24",
      "A:25",
      "A:26",
      "A:27",
      "A:28",
      "A:29",
      "A:3",
      "A:30",
      "A:31",
      "A:32",
      "A:33",
      "A:34",
      "A:35",
      "A:36",
      "A:37",
      "A:38",
      "A:39",
      "A:4",
      "A:40",
      "A:41",
      "A:42",
      "A:43",
      "A:44",
      "A:45",
      "A:46",
      "A:47",
      "A:48",
      "A:49",
      "A:5",
      "A:50",
      "A:51",
      "A:52",
      "A:53",
      "A:54",
      "A:55",
      "A:56",
      "A:57",
      "A:58",
      "A:59",
      "A:6",
      "A:60",
      "A:61",
      "A:62",
      "A:63",
      "A:64",
      "A:65",
      "A:66",
      "A:67",
      "A:68",
      "A:69",
      "A:7",
      "A:70",
      "A:71",
      "A:72",
      "A:73",
      "A:74",
      "A:75",
      "A:76",
      "A:77",
      "A:78",
      "A:79",
      "A:8",
      "A:80",
      "A:81",
      "A:82",
      "A:83",
      "A:84",
      "A:85",
      "A:86",
      "A:87",
      "A:88",
      "A:89",
      "A:9",
      "A:90",
      "A:91",
      "A:92",
      "A:93",
      "A:94",
      "A:95",
      "A:96",
      "A:97",
      "A:98",
      "A:99",
      "B:10",
      "B:100",
      "B:101",
      "B:102",
      "B:103",
      "B:104",
      "B:105",
      "B:106",
      "B:107",
      "B:108",
      "B:109",
      "B:11",
      "B:110",
      "B:111",
      "B:112",
      "B:113",
      "B:114",
      "B:115",
      "B:116",
      "B:117",
      "B:118",
      "B:119",
      "B:12",
      "B:120",
      "B:121",
      "B:122",
      "B:123",
      "B:124",
      "B:125",
      "B:126",
      "B:127",
      "B:128",
      "B:129",
      "B:13",
      "B:130",
      "B:131",
      "B:132",
      "B:133",
      "B:134",
      "B:135",
      "B:136",
      "B:137",
      "B:138",
      "B:139",
      "B:14",
      "B:140",
      "B:141",
      "B:142",
      "B:143",
      "B:144",
      "B:145",
      "B:146",
      "B:147",
      "B:148",
      "B:149",
      "B:15",
      "B:150",
      "B:151",
      "B:152",
      "B:153",
      "B:154",
      "B:155",
      "B:156",
      "B:157",
      "B:158",
      "B:159",
      "B:16",
      "B:160",
      "B:161",
      "B:162",
      "B:163",
      "B:164",
      "B:165",
      "B:166",
      "B:167",
      "B:168",
      "B:169",
      "B:17",
      "B:170",
      "B:171",
      "B:172",
      "B:173",
      "B:174",
      "B:175",
      "B:176",
      "B:177",
      "B:178",
      "B:179",
      "B:18",
      "B:180",
      "B:181",
      "B:182",
      "B:183",
      "B:184",
      "B:185",
      "B:186",
      "B:187",
      "B:188",
      "B:189",
      "B:19",
      "B:190",
      "B:191",
      "B:192",
      "B:193",
      "B:194",
      "B:195",
      "B:196",
      "B:197",
      "B:198",
      "B:199",
      "B:2",
      "B:20",
      "B:200",
      "B:201",
      "B:202",
      "B:203",
      "B:204",
      "B:205",
      "B:206",
      "B:207",
      "B:208",
      "B:209",
      "B:21",
      "B:210",
      "B:211",
      "B:212",
      "B:213",
      "B:214",
      "B:215",
      "B:216",
      "B:22",
      "B:23",
      "B:24",
      "B:25",
      "B:26",
      "B:27",
      "B:28",
      "B:29",
      "B:3",
      "B:30",
      "B:31",
      "B:32",
      "B:33",
      "B:34",
      "B:35",
      "B:36",
      "B:37",
      "B:38",
      "B:39",
      "B:4",
      "B:40",
      "B:41",
      "B:42",
      "B:43",
      "B:44",
      "B:45",
      "B:46",
      "B:47",
      "B:48",
      "B:49",
      "B:5",
      "B:50",
      "B:51",
      "B:52",
      "B:53",
      "B:54",
      "B:55",
      "B:56",
      "B:57",
      "B:58",
      "B:59",
      "B:6",
      "B:60",
      "B:61",
      "B:62",
      "B:63",
      "B:64",
      "B:65",
      "B:66",
      "B:67",
      "B:68",
      "B:69",
      "B:7",
      "B:70",
      "B:71",
      "B:72",
      "B:73",
      "B:74",
      "B:75",
      "B:76",
      "B:77",
      "B:78",
      "B:79",
      "B:8",
      "B:80",
      "B:81",
      "B:82",
      "B:83",
      "B:84",
      "B:85",
      "B:86",
      "B:87",
      "B:88",
      "B:89",
      "B:9",
      "B:90",
      "B:91",
      "B:92",
      "B:93",
      "B:94",
      "B:95",
      "B:96",
      "B:97",
      "B:98",
      "B:99"
    ],
    "A:15": [
      "A:1",
      "A:10",
      "A:100",
      "A:101",
      "A:102",
      "A:103",
      "A:104",
      "A:105",
      "A:106",
      "A:107",
      "A:108",
      "A:109",
      "A:11",
      "A:110",
      "A:111",
      "A:112",
      "A:113",
      "A:114",
      "A:115",
      "A:116",
      "A:117",
      "A:118",
      "A:119",
      "A:12",
      "A:120",
      "A:121",
      "A:122",
      "A:123",
      "A:124",
      "A:125",
      "A:126",
      "A:127",
      "A:128",
      "A:129",
      "A:13",
      "A:130",
      "A:131",
      "A:132",
      "A:133",
      "A:134",
      "A:135",
      "A:136",
      "A:137",
      "A:138",
      "A:139",
      "A:14",
      "A:140",
      "A:141",
      "A:142",
      "A:143",
      "A:144",
      "A:145",
      "A:146",
      "A:147",
      "A:148",
      "A:149",
      "A:150",
      "A:151",
      "A:152",
      "A:153",
      "A:154",
      "A:155",
      "A:156",
      "A:157",
      "A:158",
      "A:159",
      "A:16",
      "A:160",
      "A:161",
      "A:162",
      "A:163",
      "A:164",
      "A:165",
      "A:166",
      "A:167",
      "A:168",
      "A:169",
      "A:17",
      "A:170",
      "A:171",
      "A:172",
      "A:173",
      "A:174",
      "A:175",
      "A:176",
      "A:177",
      "A:178",
      "A:179",
      "A:18",
      "A:180",
      "A:181",
      "A:182",
      "A:183",
      "A:184",
      "A:185",
      "A:186",
      "A:187",
      "A:188",
      "A:189",
      "A:19",
      "A:190",
      "A:191",
      "A:192",
      "A:193",
      "A:194",
      "A:195",
      "A:196",
      "A:197",
      "A:198",
      "A:199",
      "A:2",
      "A:20",
      "A:200",
      "A:201",
      "A:202",
      "A:203",
      "A:204",
      "A:205",
      "A:206",
      "A:207",
      "A:208",
      "A:209",
      "A:21",
      "A:210",
      "A:211",
      "A:212",
      "A:213",
      "A:214",
      "A:215",
      "A:216",
      "A:217",
      "A:218",
      "A:219",
      "A:22",
      "A:220",
      "A:221",
      "A:222",
      "A:223",
      "A:224",
      "A:225",
      "A:226",
      "A:227",
      "A:228",
      "A:229",
      "A:23",
      "A:24",
      "A:25",
      "A:26",
      "A:27",
      "A:28",
      "A:29",
      "A:3",
      "A:30",
      "A:31",
      "A:32",
      "A:33",
      "A:34",
      "A:35",
      "A:36",
      "A:37",
      "A:38",
      "A:39",
      "A:4",
      "A:40",
      "A:41",
      "A:42",
      "A:43",
      "A:44",
      "A:45",
      "A:46",
      "A:47",
      "A:48",
      "A:49",
      "A:5",
      "A:50",
      "A:51",
      "A:52",
      "A:53",
      "A:54",
      "A:55",
      "A:56",
      "A:57",
      "A:58",
      "A:59",
      "A:6",
      "A:60",
      "A:61",
      "A:62",
      "A:63",
      "A:64",
      "A:65",
      "A:66",
      "A:67",
      "A:68",
      "A:69",
      "A:7",
      "A:70",
      "A:71",
      "A:72",
      "A:73",
      "A:74",
      "A:75",
      "A:76",
      "A:77",
      "A:78",
      "A:79",
      "A:8",
      "A:80",
      "A:81",
      "A:82",
      "A:83",
      "A:84",
      "A:85",
      "A:86",
      "A:87",
      "A:88",
      "A:89",
      "A:9",
      "A:90",
      "A:91",
      "A:92",
      "A:93",
      "A:94",
      "A:95",
      "A:96",
      "A:97",
      "A:98",
      "A:99",
      "B:10",
      "B:100",
      "B:101",
      "B:102",
      "B:103",
      "B:104",
      "B:105",
      "B:106",
      "B:107",
      "B:108",
      "B:109",
      "B:11",
      "B:110",
      "B:111",
      "B:112",
      "B:113",
      "B:114",
      "B:115",
      "B:116",
      "B:117",
      "B:118",
      "B:119",
      "B:12",
      "B:120",
      "B:121",
      "B:122",
      "B:123",
      "B:124",
      "B:125",
      "B:126",
      "B:127",
      "B:128",
      "B:129",
      "B:13",
      "B:130",
      "B:131",
      "B:132",
      "B:133",
      "B:134",
      "B:135",
      "B:136",
      "B:137",
      "B:138",
      "B:139",
      "B:14",
      "B:140",
      "B:141",
      "B:142",
      "B:143",
      "B:144",
      "B:145",
      "B:146",
      "B:147",
      "B:148",
      "B:149",
      "B:15",
      "B:150",
      "B:151",
      "B:152",
      "B:153",
      "B:154",
      "B:155",
      "B:156",
      "B:157",
      "B:158",
      "B:159",
      "B:16",
      "B:160",
      "B:161",
      "B:162",
      "B:163",
      "B:164",
      "B:165",
      "B:166",
      "B:167",
      "B:168",
      "B:169",
      "B:17",
      "B:170",
      "B:171",
      "B:172",
      "B:173",
      "B:174",
      "B:175",
      "B:176",
      "B:177",
      "B:178",
      "B:179",
      "B:18",
      "B:180",
      "B:181",
      "B:182",
      "B:183",
      "B:184",
      "B:185",
      "B:186",
      "B:187",
      "B:188",
      "B:189",
      "B:19",
      "B:190",
      "B:191",
      "B:192",
      "B:193",
      "B:194",
      "B:195",
      "B:196",
      "B:197",
      "B:198",
      "B:199",
      "B:2",
      "B:20",
      "B:200",
      "B:201",
      "B:202",
      "B:203",
      "B:204",
      "B:205",
      "B:206",
      "B:207",
      "B:208",
      "B:209",
      "B:21",
      "B:210",
      "B:211",
      "B:212",
      "B:213",
      "B:214",
      "B:215",
      "B:216",
      "B:22",
      "B:23",
      "B:24",
      "B:25",
      "B:26",
      "B:27",
      "B:28",
      "B:29",
      "B:3",
      "B:30",
      "B:31",
      "B:32",
      "B:33",
      "B:34",
      "B:35",
      "B:36",
      "B:37",
      "B:38",
      "B:39",
      "B:4",
      "B:40",
      "B:41",
      "B:42",
      "B:43",
      "B:44",
      "B:45",
      "B:46",
      "B:47",
      "B:48",
      "B:49",
      "B:5",
      "B:50",
      "B:51",
      "B:52",
      "B:53",
      "B:54",
      "B:55",
      "B:56",
      "B:57",
      "B:58",
      "B:59",
      "B:6",
      "B:60",
      "B:61",
      "B:62",
      "B:63",
      "B:64",
      "B:65",
      "B:66",
      "B:67",
      "B:68",
      "B:69",
      "B:7",
      "B:70",
      "B:71",
      "B:72",
      "B:73",
      "B:74",
      "B:75",
      "B:76",
      "B:77",
      "B:78",
      "B:79",
      "B:8",
      "B:80",
      "B:81",
      "B:82",
      "B:83",
      "B:84",
      "B:85",
      "B:86",
      "B:87",
      "B:88",
      "B:89",
      "B:9",
      "B:90",
      "B:91",
      "B:92",
      "B:93",
      "B:94",
      "B:95",
      "B:96",
      "B:97",
      "B:98",
      "B:99"
    ],
    "A:16": [
      "A:1",
      "A:10",
      "A:100",
      "A:101",
      "A:102",
      "A:103",
      "A:104",
      "A:105",
      "A:106",
      "A:107",
      "A:108",
      "A:109",
      "A:11",
      "A:110",
      "A:111",
      "A:112",
      "A:113",
      "A:114",
      "A:115",
      "A:116",
      "A:117",
      "A:118",
      "A:119",
      "A:12",
      "A:120",
      "A:121",
      "A:122",
      "A:123",
      "A:124",
      "A:125",
      "A:126",
      "A:127",
      "A:128",
      "A:129",
      "A:13",
      "A:130",
      "A:131",
      "A:132",
      "A:133",
      "A:134",
      "A:135",
      "A:136",
      "A:137",
      "A:138",
      "A:139",
      "A:14",
      "A:140",
      "A:141",
      "A:142",
      "A:143",
      "A:144",
      "A:145",
      "A:146",
      "A:147",
      "A:148",
      "A:149",
      "A:15",
      "A:150",
      "A:151",
      "A:152",
      "A:153",
      "A:154",
      "A:155",
      "A:156",
      "A:157",
      "A:158",
      "A:159",
      "A:160",
      "A:161",
      "A:162",
      "A:163",
      "A:164",
      "A:165",
      "A:166",
      "A:167",
      "A:168",
      "A:169",
      "A:17",
      "A:170",
      "A:171",
      "A:172",
      "A:173",
      "A:174",
      "A:175",
      "A:176",
      "A:177",
      "A:178",
      "A:179",
      "A:18",
      "A:180",
      "A:181",
      "A:182",
      "A:183",
      "A:184",
      "A:185",
      "A:186",
      "A:187",
      "A:188",
      "A:189",
      "A:19",
      "A:190",
      "A:191",
      "A:192",
      "A:193",
      "A:194",
      "A:195",
      "A:196",
      "A:197",
      "A:198",
      "A:199",
      "A:2",
      "A:20",
      "A:200",
      "A:201",
      "A:202",
      "A:203",
      "A:204",
      "A:205",
      "A:206",
      "A:207",
      "A:208",
      "A:209",
      "A:21",
      "A:210",
      "A:211",
      "A:212",
      "A:213",
      "A:214",
      "A:215",
      "A:216",
      "A:217",
      "A:218",
      "A:219",
      "A:22",
      "A:220",
      "A:221",
      "A:222",
      "A:223",
      "A:224",
      "A:225",
      "A:226",
      "A:227",
      "A:228",
      "A:229",
      "A:23",
      "A:24",
      "A:25",
      "A:26",
      "A:27",
      "A:28",
      "A:29",
      "A:3",
      "A:30",
      "A:31",
      "A:32",
      "A:33",
      "A:34",
      "A:35",
      "A:36",
      "A:37",
      "A:38",
      "A:39",
      "A:4",
      "A:40",
      "A:41",
      "A:42",
      "A:43",
      "A:44",
      "A:45",
      "A:46",
      "A:47",
      "A:48",
      "A:49",
      "A:5",
      "A:50",
      "A:51",
      "A:52",
      "A:53",
      "A:54",
      "A:55",
      "A:56",
      "A:57",
      "A:58",
      "A:59",
      "A:6",
      "A:60",
      "A:61",
      "A:62",
      "A:63",
      "A:64",
      "A:65",
      "A:66",
      "A:67",
      "A:68",
      "A:69",
      "A:7",
      "A:70",
      "A:71",
      "A:72",
      "A:73",
      "A:74",
      "A:75",
      "A:76",
      "A:77",
      "A:78",
      "A:79",
      "A:8",
      "A:80",
      "A:81",
      "A:82",
      "A:83",
      "A:84",
      "A:85",
      "A:86",
      "A:87",
      "A:88",
      "A:89",
      "A:9",
      "A:90",
      "A:91",
      "A:92",
      "A:93",
      "A:94",
      "A:95",
      "A:96",
      "A:97",
      "A:98",
      "A:99",
      "B:10",
      "B:100",
      "B:101",
      "B:102",
      "B:103",
      "B:104",
      "B:105",
      "B:106",
      "B:107",
      "B:108",
      "B:109",
      "B:11",
      "B:110",
      "B:111",
      "B:112",
      "B:113",
      "B:114",
      "B:115",
      "B:116",
      "B:117",
      "B:118",
      "B:119",
      "B:12",
      "B:120",
      "B:121",
      "B:122",
      "B:123",
      "B:124",
      "B:125",
      "B:126",
      "B:127",
      "B:128",
      "B:129",
      "B:13",
      "B:130",
      "B:131",
      "B:132",
      "B:133",
      "B:134",
      "B:135",
      "B:136",
      "B:137",
      "B:138",
      "B:139",
      "B:14",
      "B:140",
      "B:141",
      "B:142",
      "B:143",
      "B:144",
      "B:145",
      "B:146",
      "B:147",
      "B:148",
      "B:149",
      "B:15",
      "B:150",
      "B:151",
      "B:152",
      "B:153",
      "B:154",
      "B:155",
      "B:156",
      "B:157",
      "B:158",
      "B:159",
      "B:16",
      "B:160",
      "B:161",
      "B:162",
      "B:163",
      "B:164",
      "B:165",
      "B:166",
      "B:167",
      "B:168",
      "B:169",
      "B:17",
      "B:170",
      "B:171",
      "B:172",
      "B:173",
      "B:174",
      "B:175",
      "B:176",
      "B:177",
      "B:178",
      "B:179",
      "B:18",
      "B:180",
      "B:181",
      "B:182",
      "B:183",
      "B:184",
      "B:185",
      "B:186",
      "B:187",
      "B:188",
      "B:189",
      "B:19",
      "B:190",
      "B:191",
      "B:192",
      "B:193",
      "B:194",
      "B:195",
      "B:196",
      "B:197",
      "B:198",
      "B:199",
      "B:2",
      "B:20",
      "B:200",
      "B:201",
      "B:202",
      "B:203",
      "B:204",
      "B:205",
      "B:206",
      "B:207",
      "B:208",
      "B:209",
      "B:21",
      "B:210",
      "B:211",
      "B:212",
      "B:213",
      "B:214",
      "B:215",
      "B:216",
      "B:22",
      "B:23",
      "B:24",
      "B:25",
      "B:26",
      "B:27",
      "B:28",
      "B:29",
      "B:3",
      "B:30",
      "B:31",
      "B:32",
      "B:33",
      "B:34",
      "B:35",
      "B:36",
      "B:37",
      "B:38",
      "B:39",
      "B:4",
      "B:40",
      "B:41",
      "B:42",
      "B:43",
      "B:44",
      "B:45",
      "B:46",
      "B:47",
      "B:48",
      "B:49",
      "B:5",
      "B:50",
      "B:51",
      "B:52",
      "B:53",
      "B:54",
      "B:55",
      "B:56",
      "B:57",
      "B:58",
      "B:59",
      "B:6",
      "B:60",
      "B:61",
      "B:62",
      "B:63",
      "B:64",
      "B:65",
      "B:66",
      "B:67",
      "B:68",
      "B:69",
      "B:7",
      "B:70",
      "B:71",
      "B:72",
      "B:73",
      "B:74",
      "B:75",
      "B:76",
      "B:77",
      "B:78",
      "B:79",
      "B:8",
      "B:80",
      "B:81",
      "B:82",
      "B:83",
      "B:84",
      "B:85",
      "B:86",
      "B:87",
      "B:88",
      "B:89",
      "B:9",
      "B:90",
      "B:91",
      "B:92",
      "B:93",
      "B:94",
      "B:95",
      "B:96",
      "B:97",
      "B:98",
      "B:99"
    ],
    "A:17": [
      "A:1",
      "A:10",
      "A:100",
      "A:101",
      "A:102",
      "A:103",
      "A:104",
      "A:105",
      "A:106",
      "A:107",
      "A:108",
      "A:109",
      "A:11",
      "A:110",
      "A:111",
      "A:112",
      "A:113",
      "A:114",
      "A:115",
      "A:116",
      "A:117",
      "A:118",
      "A:119",
      "A:12",
      "A:120",
      "A:121",
      "A:122",
      "A:123",
      "A:124",
      "A:125",
      "A:126",
      "A:127",
      "A:128",
      "A:129",
      "A:13",
      "A:130",
      "A:131",
      "A:132",
      "A:133",
      "A:134",
      "A:135",
      "A:136",
      "A:137",
      "A:138",
      "A:139",
      "A:14",
      "A:140",
      "A:141",
      "A:142",
      "A:143",
      "A:144",
      "A:145",
      "A:146",
      "A:147",
      "A:148",
      "A:149",
      "A:15",
      "A:150",
      "A:151",
      "A:152",
      "A:153",
      "A:154",
      "A:155",
      "A:156",
      "A:157",
      "A:158",
      "A:159",
      "A:16",
      "A:160",
      "A:161",
      "A:162",
      "A:163",
      "A:164",
      "A:165",
      "A:166",
      "A:167",
      "A:168",
      "A:169",
      "A:170",
      "A:171",
      "A:172",
      "A:173",
      "A:174",
      "A:175",
      "A:176",
      "A:177",
      "A:178",
      "A:179",
      "A:18",
      "A:180",
      "A:181",
      "A:182",
      "A:183",
      "A:184",
      "A:185",
      "A:186",
      "A:187",
      "A:188",
      "A:189",
      "A:19",
      "A:190",
      "A:191",
      "A:192",
      "A:193",
      "A:194",
      "A:195",
      "A:196",
      "A:197",
      "A:198",
      "A:199",
      "A:2",
      "A:20",
      "A:200",
      "A:201",
      "A:202",
      "A:203",
      "A:204",
      "A:205",
      "A:206",
      "A:207",
      "A:208",
      "A:209",
      "A:21",
      "A:210",
      "A:211",
      "A:212",
      "A:213",
      "A:214",
      "A:215",
      "A:216",
      "A:217",
      "A:218",
      "A:219",
      "A:22",
      "A:220",
      "A:221",
      "A:222",
      "A:223",
      "A:224",
      "A:225",
      "A:226",
      "A:227",
      "A:228",
      "A:229",
      "A:23",
      "A:24",
      "A:25",
      "A:26",
      "A:27",
      "A:28",
      "A:29",
      "A:3",
      "A:30",
      "A:31",
      "A:32",
      "A:33",
      "A:34",
      "A:35",
      "A:36",
      "A:37",
      "A:38",
      "A:39",
      "A:4",
      "A:40",
      "A:41",
      "A:42",
      "A:43",
      "A:44",
      "A:45",
      "A:46",
      "A:47",
      "A:48",
      "A:49",
      "A:5",
      "A:50",
      "A:51",
      "A:52",
      "A:53",
      "A:54",
      "A:55",
      "A:56",
      "A:57",
      "A:58",
      "A:59",
      "A:6",
      "A:60",
      "A:61",
      "A:62",
      "A:63",
      "A:64",
      "A:65",
      "A:66",
      "A:67",
      "A:68",
      "A:69",
      "A:7",
      "A:70",
      "A:71",
      "A:72",
      "A:73",
      "A:74",
      "A:75",
      "A:76",
      "A:77",
      "A:78",
      "A:79",
      "A:8",
      "A:80",
      "A:81",
      "A:82",
      "A:83",
      "A:84",
      "A:85",
      "A:86",
      "A:87",
      "A:88",
      "A:89",
      "A:9",
      "A:90",
      "A:91",
      "A:92",
      "A:93",
      "A:94",
      "A:95",
      "A:96",
      "A:97",
      "A:98",
      "A:99",
      "B:10",
      "B:100",
      "B:101",
      "B:102",
      "B:103",
      "B:104",
      "B:105",
      "B:106",
      "B:107",
      "B:108",
      "B:109",
      "B:11",
      "B:110",
      "B:111",
      "B:112",
      "B:113",
      "B:114",
      "B:115",
      "B:116",
      "B:117",
      "B:118",
      "B:119",
      "B:12",
      "B:120",
      "B:121",
      "B:122",
      "B:123",
      "B:124",
      "B:125",
      "B:126",
      "B:127",
      "B:128",
      "B:129",
      "B:13",
      "B:130",
      "B:131",
      "B:132",
      "B:133",
      "B:134",
      "B:135",
      "B:136",
      "B:137",
      "B:138",
      "B:139",
      "B:14",
      "B:140",
      "B:141",
      "B:142",
      "B:143",
      "B:144",
      "B:145",
      "B:146",
      "B:147",
      "B:148",
      "B:149",
      "B:15",
      "B:150",
      "B:151",
      "B:152",
      "B:153",
      "B:154",
      "B:155",
      "B:156",
      "B:157",
      "B:158",
      "B:159",
      "B:16",
      "B:160",
      "B:161",
      "B:162",
      "B:163",
      "B:164",
      "B:165",
      "B:166",
      "B:167",
      "B:168",
      "B:169",
      "B:17",
      "B:170",
      "B:171",
      "B:172",
      "B:173",
      "B:174",
      "B:175",
      "B:176",
      "B:177",
      "B:178",
      "B:179",
      "B:18",
      "B:180",
      "B:181",
      "B:182",
      "B:183",
      "B:184",
      "B:185",
      "B:186",
      "B:187",
      "B:188",
      "B:189",
      "B:19",
      "B:190",
      "B:191",
      "B:192",
      "B:193",
      "B:194",
      "B:195",
      "B:196",
      "B:197",
      "B:198",
      "B:199",
      "B:2",
      "B:20",
      "B:200",
      "B:201",
      "B:202",
      "B:203",
      "B:204",
      "B:205",
      "B:206",
      "B:207",
      "B:208",
      "B:209",
      "B:21",
      "B:210",
      "B:211",
      "B:212",
      "B:213",
      "B:214",
      "B:215",
      "B:216",
      "B:22",
      "B:23",
      "B:24",
      "B:25",
      "B:26",
      "B:27",
      "B:28",
      "B:29",
      "B:3",
      "B:30",
      "B:31",
      "B:32",
      "B:33",
      "B:34",
      "B:35",
      "B:36",
      "B:37",
      "B:38",
      "B:39",
      "B:4",
      "B:40",
      "B:41",
      "B:42",
      "B:43",
      "B:44",
      "B:45",
      "B:46",
      "B:47",
      "B:48",
      "B:49",
      "B:5",
      "B:50",
      "B:51",
      "B:52",
      "B:53",
      "B:54",
      "B:55",
      "B:56",
      "B:57",
      "B:58",
      "B:59",
      "B:6",
      "B:60",
      "B:61",
      "B:62",
      "B:63",
      "B:64",
      "B:65",
      "B:66",
      "B:67",
      "B:68",
      "B:69",
      "B:7",
      "B:70",
      "B:71",
      "B:72",
      "B:73",
      "B:74",
      "B:75",
      "B:76",
      "B:77",
      "B:78",
      "B:79",
      "B:8",
      "B:80",
      "B:81",
      "B:82",
      "B:83",
      "B:84",
      "B:85",
      "B:86",
      "B:87",
      "B:88",
      "B:89",
      "B:9",
      "B:90",
      "B:91",
      "B:92",
      "B:93",
      "B:94",
      "B:95",
      "B:96",
      "B:97",
      "B:98",
      "B:99"
    ],
    "A:18": [
      "A:1",
      "A:10",
      "A:100",
      "A:101",
      "A:102",
      "A:103",
      "A:104",
      "A:105",
      "A:106",
      "A:107",
      "A:108",
      "A:109",
      "A:11",
      "A:110",
      "A:111",
      "A:112",
      "A:113",
      "A:114",
      "A:115",
      "A:116",
      "A:117",
      "A:118",
      "A:119",
      "A:12",
      "A:120",
      "A:121",
      "A:122",
      "A:123",
      "A:124",
      "A:125",
      "A:126",
      "A:127",
      "A:128",
      "A:129",
      "A:13",
      "A:130",
      "A:131",
      "A:132",
      "A:133",
      "A:134",
      "A:135",
      "A:136",
      "A:137",
      "A:138",
      "A:139",
      "A:14",
      "A:140",
      "A:141",
      "A:142",
      "A:143",
      "A:144",
      "A:145",
      "A:146",
      "A:147",
      "A:148",
      "A:149",
      "A:15",
      "A:150",
      "A:151",
      "A:152",
      "A:153",
      "A:154",
      "A:155",
      "A:156",
      "A:157",
      "A:158",
      "A:159",
      "A:16",
      "A:160",
      "A:161",
      "A:162",
      "A:163",
      "A:164",
      "A:165",
      "A:166",
      "A:167",
      "A:168",
      "A:169",
      "A:17",
      "A:170",
      "A:171",
      "A:172",
      "A:173",
      "A:174",
      "A:175",
      "A:176",
      "A:177",
      "A:178",
      "A:179",
      "A:180",
      "A:181",
      "A:182",
      "A:183",
      "A:184",
      "A:185",
      "A:186",
      "A:187",
      "A:188",
      "A:189",
      "A:19",
      "A:190",
      "A:191",
      "A:192",
      "A:193",
      "A:194",
      "A:195",
      "A:196",
      "A:197",
      "A:198",
      "A:199",
      "A:2",
      "A:20",
      "A:200",
      "A:201",
      "A:202",
      "A:203",
      "A:204",
      "A:205",
      "A:206",
      "A:207",
      "A:208",
      "A:209",
      "A:21",
      "A:210",
      "A:211",
      "A:212",
      "A:213",
      "A:214",
      "A:215",
      "A:216",
      "A:217",
      "A:218",
      "A:219",
      "A:22",
      "A:220",
      "A:221",
      "A:222",
      "A:223",
      "A:224",
      "A:225",
      "A:226",
      "A:227",
      "A:228",
      "A:229",
      "A:23",
      "A:24",
      "A:25",
      "A:26",
      "A:27",
      "A:28",
      "A:29",
      "A:3",
      "A:30",
      "A:31",
      "A:32",
      "A:33",
      "A:34",
      "A:35",
      "A:36",
      "A:37",
      "A:38",
      "A:39",
      "A:4",
      "A:40",
      "A:41",
      "A:42",
      "A:43",
      "A:44",
      "A:45",
      "A:46",
      "A:47",
      "A:48",
      "A:49",
      "A:5",
      "A:50",
      "A:51",
      "A:52",
      "A:53",
      "A:54",
      "A:55",
      "A:56",
      "A:57",
      "A:58",
      "A:59",
      "A:6",
      "A:60",
      "A:61",
      "A:62",
      "A:63",
      "A:64",
      "A:65",
      "A:66",
      "A:67",
      "A:68",
      "A:69",
      "A:7",
      "A:70",
      "A:71",
      "A:72",
      "A:73",
      "A:74",
      "A:75",
      "A:76",
      "A:77",
      "A:78",
      "A:79",
      "A:8",
      "A:80",
      "A:81",
      "A:82",
      "A:83",
      "A:84",
      "A:85",
      "A:86",
      "A:87",
      "A:88",
      "A:89",
      "A:9",
      "A:90",
      "A:91",
      "A:92",
      "A:93",
      "A:94",
      "A:95",
      "A:96",
      "A:97",
      "A:98",
      "A:99",
      "B:10",
      "B:100",
      "B:101",
      "B:102",
      "B:103",
      "B:104",
      "B:105",
      "B:106",
      "B:107",
      "B:108",
      "B:109",
      "B:11",
      "B:110",
      "B:111",
      "B:112",
      "B:113",
      "B:114",
      "B:115",
      "B:116",
      "B:117",
      "B:118",
      "B:119",
      "B:12",
      "B:120",
      "B:121",
      "B:122",
      "B:123",
      "B:124",
      "B:125",
      "B:126",
      "B:127",
      "B:128",
      "B:129",
      "B:13",
      "B:130",
      "B:131",
      "B:132",
      "B:133",
      "B:134",
      "B:135",
      "B:136",
      "B:137",
      "B:138",
      "B:139",
      "B:14",
      "B:140",
      "B:141",
      "B:142",
      "B:143",
      "B:144",
      "B:145",
      "B:146",
      "B:147",
      "B:148",
      "B:149",
      "B:15",
      "B:150",
      "B:151",
      "B:152",
      "B:153",
      "B:154",
      "B:155",
      "B:156",
      "B:157",
      "B:158",
      "B:159",
      "B:16",
      "B:160",
      "B:161",
      "B:162",
      "B:163",
      "B:164",
      "B:165",
      "B:166",
      "B:167",
      "B:168",
      "B:169",
      "B:17",
      "B:170",
      "B:171",
      "B:172",
      "B:173",
      "B:174",
      "B:175",
      "B:176",
      "B:177",
      "B:178",
      "B:179",
      "B:18",
      "B:180",
      "B:181",
      "B:182",
      "B:183",
      "B:184",
      "B:185",
      "B:186",
      "B:187",
      "B:188",
      "B:189",
      "B:19",
      "B:190",
      "B:191",
      "B:192",
      "B:193",
      "B:194",
      "B:195",
      "B:196",
      "B:197",
      "B:198",
      "B:199",
      "B:2",
      "B:20",
      "B:200",
      "B:201",
      "B:202",
      "B:203",
      "B:204",
      "B:205",
      "B:206",
      "B:207",
      "B:208",
      "B:209",
      "B:21",
      "B:210",
      "B:211",
      "B:212",
      "B:213",
      "B:214",
      "B:215",
      "B:216",
      "B:22",
      "B:23",
      "B:24",
      "B:25",
      "B:26",
      "B:27",
      "B:28",
      "B:29",
      "B:3",
      "B:30",
      "B:31",
      "B:32",
      "B:33",
      "B:34",
      "B:35",
      "B:36",
      "B:37",
      "B:38",
      "B:39",
      "B:4",
      "B:40",
      "B:41",
      "B:42",
      "B:43",
      "B:44",
      "B:45",
      "B:46",
      "B:47",
      "B:48",
      "B:49",
      "B:5",
      "B:50",
      "B:51",
      "B:52",
      "B:53",
      "B:54",
      "B:55",
      "B:56",
      "B:57",
      "B:58",
      "B:59",
      "B:6",
      "B:60",
      "B:61",
      "B:62",
      "B:63",
      "B:64",
      "B:65",
      "B:66",
      "B:67",
      "B:68",
      "B:69",
      "B:7",
      "B:70",
      "B:71",
      "B:72",
      "B:73",
      "B:74",
      "B:75",
      "B:76",
      "B:77",
      "B:78",
      "B:79",
      "B:8",
      "B:80",
      "B:81",
      "B:82",
      "B:83",
      "B:84",
      "B:85",
      "B:86",
      "B:87",
      "B:88",
      "B:89",
      "B:9",
      "B:90",
      "B:91",
      "B:92",
      "B:93",
      "B:94",
      "B:95",
      "B:96",
      "B:97",
      "B:98",
      "B:99"
    ],
    "A:19": [
      "A:1",
      "A:10",
      "A:100",
      "A:101",
      "A:102",
      "A:103",
      "A:104",
      "A:105",
      "A:106",
      "A:107",
      "A:108",
      "A:109",
      "A:11",
      "A:110",
      "A:111",
      "A:112",
      "A:113",
      "A:114",
      "A:115",
      "A:116",
      "A:117",
      "A:118",
      "A:119",
      "A:12",
      "A:120",
      "A:121",
      "A:122",
      "A:123",
      "A:124",
      "A:125",
      "A:126",
      "A:127",
      "A:128",
      "A:129",
      "A:13",
      "A:130",
      "A:131",
      "A:132",
      "A:133",
      "A:134",
      "A:135",
      "A:136",
      "A:137",
      "A:138",
      "A:139",
      "A:14",
      "A:140",
      "A:141",
      "A:142",
      "A:143",
      "A:144",
      "A:145",
      "A:146",
      "A:147",
      "A:148",
      "A:149",
      "A:15",
      "A:150",
      "A:151",
      "A:152",
      "A:153",
      "A:154",
      "A:155",
      "A:156",
      "A:157",
      "A:158",
      "A:159",
      "A:16",
      "A:160",
      "A:161",
      "A:162",
      "A:163",
      "A:164",
      "A:165",
      "A:166",
      "A:167",
      "A:168",
      "A:169",
      "A:17",
      "A:170",
      "A:171",
      "A:172",
      "A:173",
      "A:174",
      "A:175",
      "A:176",
      "A:177",
      "A:178",
      "A:179",
      "A:18",
      "A:180",
      "A:181",
      "A:182",
      "A:183",
      "A:184",
      "A:185",
      "A:186",
      "A:187",
      "A:188",
      "A:189",
      "A:190",
      "A:191",
      "A:192",
      "A:193",
      "A:194",
      "A:195",
      "A:196",
      "A:197",
      "A:198",
      "A:199",
      "A:2",
      "A:20",
      "A:200",
      "A:201",
      "A:202",
      "A:203",
      "A:204",
      "A:205",
      "A:206",
      "A:207",
      "A:208",
      "A:209",
      "A:21",
      "A:210",
      "A:211",
      "A:212",
      "A:213",
      "A:214",
      "A:215",
      "A:216",
      "A:217",
      "A:218",
      "A:219",
      "A:22",
      "A:220",
      "A:221",
      "A:222",
      "A:223",
      "A:224",
      "A:225",
      "A:226",
      "A:227",
      "A:228",
      "A:229",
      "A:23",
      "A:24",
      "A:25",
      "A:26",
      "A:27",
      "A:28",
      "A:29",
      "A:3",
      "A:30",
      "A:31",
      "A:32",
      "A:33",
      "A:34",
      "A:35",
      "A:36",
      "A:37",
      "A:38",
      "A:39",
      "A:4",
      "A:40",
      "A:41",
      "A:42",
      "A:43",
      "A:44",
      "A:45",
      "A:46",
      "A:47",
      "A:48",
      "A:49",
      "A:5",
      "A:50",
      "A:51",
      "A:52",
      "A:53",
      "A:54",
      "A:55",
      "A:56",
      "A:57",
      "A:58",
      "A:59",
      "A:6",
      "A:60",
      "A:61",
      "A:62",
      "A:63",
      "A:64",
      "A:65",
      "A:66",
      "A:67",
      "A:68",
      "A:69",
      "A:7",
      "A:70",
      "A:71",
      "A:72",
      "A:73",
      "A:74",
      "A:75",
      "A:76",
      "A:77",
      "A:78",
      "A:79",
      "A:8",
      "A:80",
      "A:81",
      "A:82",
      "A:83",
      "A:84",
      "A:85",
      "A:86",
      "A:87",
      "A:88",
      "A:89",
      "A:9",
      "A:90",
      "A:91",
      "A:92",
      "A:93",
      "A:94",
      "A:95",
      "A:96",
      "A:97",
      "A:98",
      "A:99",
      "B:10",
      "B:100",
      "B:101",
      "B:102",
      "B:103",
      "B:104",
      "B:105",
      "B:106",
      "B:107",
      "B:108",
      "B:109",
      "B:11",
      "B:110",
      "B:111",
      "B:112",
      "B:113",
      "B:114",
      "B:115",
      "B:116",
      "B:117",
      "B:118",
      "B:119",
      "B:12",
      "B:120",
      "B:121",
      "B:122",
      "B:123",
      "B:124",
      "B:125",
      "B:126",
      "B:127",
      "B:128",
      "B:129",
      "B:13",
      "B:130",
      "B:131",
      "B:132",
      "B:133",
      "B:134",
      "B:135",
      "B:136",
      "B:137",
      "B:138",
      "B:139",
      "B:14",
      "B:140",
      "B:141",
      "B:142",
      "B:143",
      "B:144",
      "B:145",
      "B:146",
      "B:147",
      "B:148",
      "B:149",
      "B:15",
      "B:150",
      "B:151",
      "B:152",
      "B:153",
      "B:154",
      "B:155",
      "B:156",
      "B:157",
      "B:158",
      "B:159",
      "B:16",
      "B:160",
      "B:161",
      "B:162",
      "B:163",
      "B:164",
      "B:165",
      "B:166",
      "B:167",
      "B:168",
      "B:169",
      "B:17",
      "B:170",
      "B:171",
      "B:172",
      "B:173",
      "B:174",
      "B:175",
      "B:176",
      "B:177",
      "B:178",
      "B:179",
      "B:18",
      "B:180",
      "B:181",
      "B:182",
      "B:183",
      "B:184",
      "B:185",
      "B:186",
      "B:187",
      "B:188",
      "B:189",
      "B:19",
      "B:190",
      "B:191",
      "B:192",
      "B:193",
      "B:194",
      "B:195",
      "B:196",
      "B:197",
      "B:198",
      "B:199",
      "B:2",
      "B:20",
      "B:200",
      "B:201",
      "B:202",
      "B:203",
      "B:204",
      "B:205",
      "B:206",
      "B:207",
      "B:208",
      "B:209",
      "B:21",
      "B:210",
      "B:211",
      "B:212",
      "B:213",
      "B:214",
      "B:215",
      "B:216",
      "B:22",
      "B:23",
      "B:24",
      "B:25",
      "B:26",
      "B:27",
      "B:28",
      "B:29",
      "B:3",
      "B:30",
      "B:31",
      "B:32",
      "B:33",
      "B:34",
      "B:35",
      "B:36",
      "B:37",
      "B:38",
      "B:39",
      "B:4",
      "B:40",
      "B:41",
      "B:42",
      "B:43",
      "B:44",
      "B:45",
      "B:46",
      "B:47",
      "B:48",
      "B:49",
      "B:5",
      "B:50",
      "B:51",
      "B:52",
      "B:53",
      "B:54",
      "B:55",
      "B:56",
      "B:57",
      "B:58",
      "B:59",
      "B:6",
      "B:60",
      "B:61",
      "B:62",
      "B:63",
      "B:64",
      "B:65",
      "B:66",
      "B:67",
      "B:68",
      "B:69",
      "B:7",
      "B:70",
      "B:71",
      "B:72",
      "B:73",
      "B:74",
      "B:75",
      "B:76",
      "B:77",
      "B:78",
      "B:79",
      "B:8",
      "B:80",
      "B:81",
      "B:82",
      "B:83",
      "B:84",
      "B:85",
      "B:86",
      "B:87",
      "B:88",
      "B:89",
      "B:9",
      "B:90",
      "B:91",
      "B:92",
      "B:93",
      "B:94",
      "B:95",
      "B:96",
      "B:97",
      "B:98",
      "B:99"
    ],
    "A:20": [
      "A:1",
      "A:10",
      "A:100",
      "A:101",
      "A:102",
      "A:103",
      "A:104",
      "A:105",
      "A:106",
      "A:107",
      "A:108",
      "A:109",
      "A:11",
      "A:110",
      "A:111",
      "A:112",
      "A:113",
      "A:114",
      "A:115",
      "A:116",
      "A:117",
      "A:118",
      "A:119",
      "A:12",
      "A:120",
      "A:121",
      "A:122",
      "A:123",
      "A:124",
      "A:125",
      "A:126",
      "A:127",
      "A:128",
      "A:129",
      "A:13",
      "A:130",
      "A:131",
      "A:132",
      "A:133",
      "A:134",
      "A:135",
      "A:136",
      "A:137",
      "A:138",
      "A:139",
      "A:14",
      "A:140",
      "A:141",
      "A:142",
      "A:143",
      "A:144",
      "A:145",
      "A:146",
      "A:147",
      "A:148",
      "A:149",
      "A:15",
      "A:150",
      "A:151",
      "A:152",
      "A:153",
      "A:154",
      "A:155",
      "A:156",
      "A:157",
      "A:158",
      "A:159",
      "A:16",
      "A:160",
      "A:161",
      "A:162",
      "A:163",
      "A:164",
      "A:165",
      "A:166",
      "A:167",
      "A:168",
      "A:169",
      "A:17",
      "A:170",
      "A:171",
      "A:172",
      "A:173",
      "A:174",
      "A:175",
      "A:176",
      "A:177",
      "A:178",
      "A:179",
      "A:18",
      "A:180",
      "A:181",
      "A:182",
      "A:183",
      "A:184",
      "A:185",
      "A:186",
      "A:187",
      "A:188",
      "A:189",
      "A:19",
      "A:190",
      "A:191",
      "A:192",
      "A:193",
      "A:194",
      "A:195",
      "A:196",
      "A:197",
      "A:198",
      "A:199",
      "A:2",
      "A:200",
      "A:201",
      "A:202",
      "A:203",
      "A:204",
      "A:205",
      "A:206",
      "A:207",
      "A:208",
      "A:209",
      "A:21",
      "A:210",
      "A:211",
      "A:212",
      "A:213",
      "A:214",
      "A:215",
      "A:216",
      "A:217",
      "A:218",
      "A:219",
      "A:22",
      "A:220",
      "A:221",
      "A:222",
      "A:223",
      "A:224",
      "A:225",
      "A:226",
      "A:227",
      "A:228",
      "A:229",
      "A:23",
      "A:24",
      "A:25",
      "A:26",
      "A:27",
      "A:28",
      "A:29",
      "A:3",
      "A:30",
      "A:31",
      "A:32",
      "A:33",
      "A:34",
      "A:35",
      "A:36",
      "A:37",
      "A:38",
      "A:39",
      "A:4",
      "A:40",
      "A:41",
      "A:42",
      "A:43",
      "A:44",
      "A:45",
      "A:46",
      "A:47",
      "A:48",
      "A:49",
      "A:5",
      "A:50",
      "A:51",
      "A:52",
      "A:53",
      "A:54",
      "A:55",
      "A:56",
      "A:57",
      "A:58",
      "A:59",
      "A:6",
      "A:60",
      "A:61",
      "A:62",
      "A:63",
      "A:64",
      "A:65",
      "A:66",
      "A:67",
      "A:68",
      "A:69",
      "A:7",
      "A:70",
      "A:71",
      "A:72",
      "A:73",
      "A:74",
      "A:75",
      "A:76",
      "A:77",
      "A:78",
      "A:79",
      "A:8",
      "A:80",
      "A:81",
      "A:82",
      "A:83",
      "A:84",
      "A:85",
      "A:86",
      "A:87",
      "A:88",
      "A:89",
      "A:9",
      "A:90",
      "A:91",
      "A:92",
      "A:93",
      "A:94",
      "A:95",
      "A:96",
      "A:97",
      "A:98",
      "A:99",
      "B:10",
      "B:100",
      "B:101",
      "B:102",
      "B:103",
      "B:104",
      "B:105",
      "B:106",
      "B:107",
      "B:108",
      "B:109",
      "B:11",
      "B:110",
      "B:111",
      "B:112",
      "B:113",
      "B:114",
      "B:115",
      "B:116",
      "B:117",
      "B:118",
      "B:119",
      "B:12",
      "B:120",
      "B:121",
      "B:122",
      "B:123",
      "B:124",
      "B:125",
      "B:126",
      "B:127",
      "B:128",
      "B:129",
      "B:13",
      "B:130",
      "B:131",
      "B:132",
      "B:133",
      "B:134",
      "B:135",
      "B:136",
      "B:137",
      "B:138",
      "B:139",
      "B:14",
      "B:140",
      "B:141",
      "B:142",
      "B:143",
      "B:144",
      "B:145",
      "B:146",
      "B:147",
      "B:148",
      "B:149",
      "B:15",
      "B:150",
      "B:151",
      "B:152",
      "B:153",
      "B:154",
      "B:155",
      "B:156",
      "B:157",
      "B:158",
      "B:159",
      "B:16",
      "B:160",
      "B:161",
      "B:162",
      "B:163",
      "B:164",
      "B:165",
      "B:166",
      "B:167",
      "B:168",
      "B:169",
      "B:17",
      "B:170",
      "B:171",
      "B:172",
      "B:173",
      "B:174",
      "B:175",
      "B:176",
      "B:177",
      "B:178",
      "B:179",
      "B:18",
      "B:180",
      "B:181",
      "B:182",
      "B:183",
      "B:184",
      "B:185",
      "B:186",
      "B:187",
      "B:188",
      "B:189",
      "B:19",
      "B:190",
      "B:191",
      "B:192",
      "B:193",
      "B:194",
      "B:195",
      "B:196",
      "B:197",
      "B:198",
      "B:199",
      "B:2",
      "B:20",
      "B:200",
      "B:201",
      "B:202",
      "B:203",
      "B:204",
      "B:205",
      "B:206",
      "B:207",
      "B:208",
      "B:209",
      "B:21",
      "B:210",
      "B:211",
      "B:212",
      "B:213",
      "B:214",
      "B:215",
      "B:216",
      "B:22",
      "B:23",
      "B:24",
      "B:25",
      "B:26",
      "B:27",
      "B:28",
      "B:29",
      "B:3",
      "B:30",
      "B:31",
      "B:32",
      "B:33",
      "B:34",
      "B:35",
      "B:36",
      "B:37",
      "B:38",
      "B:39",
      "B:4",
      "B:40",
      "B:41",
      "B:42",
      "B:43",
      "B:44",
      "B:45",
      "B:46",
      "B:47",
      "B:48",
      "B:49",
      "B:5",
      "B:50",
      "B:51",
      "B:52",
      "B:53",
      "B:54",
      "B:55",
      "B:56",
      "B:57",
      "B:58",
      "B:59",
      "B:6",
      "B:60",
      "B:61",
      "B:62",
      "B:63",
      "B:64",
      "B:65",
      "B:66",
      "B:67",
      "B:68",
      "B:69",
      "B:7",
      "B:70",
      "B:71",
      "B:72",
      "B:73",
      "B:74",
      "B:75",
      "B:76",
      "B:77",
      "B:78",
      "B:79",
      "B:8",
      "B:80",
      "B:81",
      "B:82",
      "B:83",
      "B:84",
      "B:85",
      "B:86",
      "B:87",
      "B:88",
      "B:89",
      "B:9",
      "B:90",
      "B:91",
      "B:92",
      "B:93",
      "B:94",
      "B:95",
      "B:96",
      "B:97",
      "B:98",
      "B:99"
    ],
    "A:21": [
      "A:1",
      "A:10",
      "A:100",
      "A:101",
      "A:102",
      "A:103",
      "A:104",
      "A:105",
      "A:106",
      "A:107",
      "A:108",
      "A:109",
      "A:11",
      "A:110",
      "A:111",
      "A:112",
      "A:113",
      "A:114",
      "A:115",
      "A:116",
      "A:117",
      "A:118",
      "A:119",
      "A:12",
      "A:120",
      "A:121",
      "A:122",
      "A:123",
      "A:124",
      "A:125",
      "A:126",
      "A:127",
      "A:128",
      "A:129",
      "A:13",
      "A:130",
      "A:131",
      "A:132",
      "A:133",
      "A:134",
      "A:135",
      "A:136",
      "A:137",
      "A:138",
      "A:139",
      "A:14",
      "A:140",
      "A:141",
      "A:142",
      "A:143",
      "A:144",
      "A:145",
      "A:146",
      "A:147",
      "A:148",
      "A:149",
      "A:15",
      "A:150",
      "A:151",
      "A:152",
      "A:153",
      "A:154",
      "A:155",
      "A:156",
      "A:157",
      "A:158",
      "A:159",
      "A:16",
      "A:160",
      "A:161",
      "A:162",
      "A:163",
      "A:164",
      "A:165",
      "A:166",
      "A:167",
      "A:168",
      "A:169",
      "A:17",
      "A:170",
      "A:171",
      "A:172",
      "A:173",
      "A:174",
      "A:175",
      "A:176",
      "A:177",
      "A:178",
      "A:179",
      "A:18",
      "A:180",
      "A:181",
      "A:182",
      "A:183",
      "A:184",
      "A:185",
      "A:186",
      "A:187",
      "A:188",
      "A:189",
      "A:19",
      "A:190",
      "A:191",
      "A:192",
      "A:193",
      "A:194",
      "A:195",
      "A:196",
      "A:197",
      "A:198",
      "A:199",
      "A:2",
      "A:20",
      "A:200",
      "A:201",
      "A:202",
      "A:203",
      "A:204",
      "A:205",
      "A:206",
      "A:207",
      "A:208",
      "A:209",
      "A:210",
      "A:211",
      "A:212",
      "A:213",
      "A:214",
      "A:215",
      "A:216",
      "A:217",
      "A:218",
      "A:219",
      "A:22",
      "A:220",
      "A:221",
      "A:222",
      "A:223",
      "A:224",
      "A:225",
      "A:226",
      "A:227",
      "A:228",
      "A:229",
      "A:23",
      "A:24",
      "A:25",
      "A:26",
      "A:27",
      "A:28",
      "A:29",
      "A:3",
      "A:30",
      "A:31",
      "A:32",
      "A:33",
      "A:34",
      "A:35",
      "A:36",
      "A:37",
      "A:38",
      "A:39",
      "A:4",
      "A:40",
      "A:41",
      "A:42",
      "A:43",
      "A:44",
      "A:45",
      "A:46",
      "A:47",
      "A:48",
      "A:49",
      "A:5",
      "A:50",
      "A:51",
      "A:52",
      "A:53",
      "A:54",
      "A:55",
      "A:56",
      "A:57",
      "A:58",
      "A:59",
      "A:6",
      "A:60",
      "A:61",
      "A:62",
      "A:63",
      "A:64",
      "A:65",
      "A:66",
      "A:67",
      "A:68",
      "A:69",
      "A:7",
      "A:70",
      "A:71",
      "A:72",
      "A:73",
      "A:74",
      "A:75",
      "A:76",
      "A:77",
      "A:78",
      "A:79",
      "A:8",
      "A:80",
      "A:81",
      "A:82",
      "A:83",
      "A:84",
      "A:85",
      "A:86",
      "A:87",
      "A:88",
      "A:89",
      "A:9",
      "A:90",
      "A:91",
      "A:92",
      "A:93",
      "A:94",
      "A:95",
      "A:96",
      "A:97",
      "A:98",
      "A:99",
      "B:10",
      "B:100",
      "B:101",
      "B:102",
      "B:103",
      "B:104",
      "B:105",
      "B:106",
      "B:107",
      "B:108",
      "B:109",
      "B:11",
      "B:110",
      "B:111",
      "B:112",
      "B:113",
      "B:114",
      "B:115",
      "B:116",
      "B:117",
      "B:118",
      "B:119",
      "B:12",
      "B:120",
      "B:121",
      "B:122",
      "B:123",
      "B:124",
      "B:125",
      "B:126",
      "B:127",
      "B:128",
      "B:129",
      "B:13",
      "B:130",
      "B:131",
      "B:132",
      "B:133",
      "B:134",
      "B:135",
      "B:136",
      "B:137",
      "B:138",
      "B:139",
      "B:14",
      "B:140",
      "B:141",
      "B:142",
      "B:143",
      "B:144",
      "B:145",
      "B:146",
      "B:147",
      "B:148",
      "B:149",
      "B:15",
      "B:150",
      "B:151",
      "B:152",
      "B:153",
      "B:154",
      "B:155",
      "B:156",
      "B:157",
      "B:158",
      "B:159",
      "B:16",
      "B:160",
      "B:161",
      "B:162",
      "B:163",
      "B:164",
      "B:165",
      "B:166",
      "B:167",
      "B:168",
      "B:169",
      "B:17",
      "B:170",
      "B:171",
      "B:172",
      "B:173",
      "B:174",
      "B:175",
      "B:176",
      "B:177",
      "B:178",
      "B:179",
      "B:18",
      "B:180",
      "B:181",
      "B:182",
      "B:183",
      "B:184",
      "B:185",
      "B:186",
      "B:187",
      "B:188",
      "B:189",
      "B:19",
      "B:190",
      "B:191",
      "B:192",
      "B:193",
      "B:194",
      "B:195",
      "B:196",
      "B:197",
      "B:198",
      "B:199",
      "B:2",
      "B:20",
      "B:200",
      "B:201",
      "B:202",
      "B:203",
      "B:204",
      "B:205",
      "B:206",
      "B:207",
      "B:208",
      "B:209",
      "B:21",
      "B:210",
      "B:211",
      "B:212",
      "B:213",
      "B:214",
      "B:215",
      "B:216",
      "B:22",
      "B:23",
      "B:24",
      "B:25",
      "B:26",
      "B:27",
      "B:28",
      "B:29",
      "B:3",
      "B:30",
      "B:31",
      "B:32",
      "B:33",
      "B:34",
      "B:35",
      "B:36",
      "B:37",
      "B:38",
      "B:39",
      "B:4",
      "B:40",
      "B:41",
      "B:42",
      "B:43",
      "B:44",
      "B:45",
      "B:46",
      "B:47",
      "B:48",
      "B:49",
      "B:5",
      "B:50",
      "B:51",
      "B:52",
      "B:53",
      "B:54",
      "B:55",
      "B:56",
      "B:57",
      "B:58",
      "B:59",
      "B:6",
      "B:60",
      "B:61",
      "B:62",
      "B:63",
      "B:64",
      "B:65",
      "B:66",
      "B:67",
      "B:68",
      "B:69",
      "B:7",
      "B:70",
      "B:71",
      "B:72",
      "B:73",
      "B:74",
      "B:75",
      "B:76",
      "B:77",
      "B:78",
      "B:79",
      "B:8",
      "B:80",
      "B:81",
      "B:82",
      "B:83",
      "B:84",
      "B:85",
      "B:86",
      "B:87",
      "B:88",
      "B:89",
      "B:9",
      "B:90",
      "B:91",
      "B:92",
      "B:93",
      "B:94",
      "B:95",
      "B:96",
      "B:97",
      "B:98",
      "B:99"
    ],
    "A:22": [
      "A:1",
      "A:10",
      "A:100",
      "A:101",
      "A:102",
      "A:103",
      "A:104",
      "A:105",
      "A:106",
      "A:107",
      "A:108",
      "A:109",
      "A:11",
      "A:110",
      "A:111",
      "A:112",
      "A:113",
      "A:114",
      "A:115",
      "A:116",
      "A:117",
      "A:118",
      "A:119",
      "A:12",
      "A:120",
      "A:121",
      "A:122",
      "A:123",
      "A:124",
      "A:125",
      "A:126",
      "A:127",
      "A:128",
      "A:129",
      "A:13",
      "A:130",
      "A:131",
      "A:132",
      "A:133",
      "A:134",
      "A:135",
      "A:136",
      "A:137",
      "A:138",
      "A:139",
      "A:14",
      "A:140",
      "A:141",
      "A:142",
      "A:143",
      "A:144",
      "A:145",
      "A:146",
      "A:147",
      "A:148",
      "A:149",
      "A:15",
      "A:150",
      "A:151",
      "A:152",
      "A:153",
      "A:154",
      "A:155",
      "A:156",
      "A:157",
      "A:158",
      "A:159",
      "A:16",
      "A:160",
      "A:161",
      "A:162",
      "A:163",
      "A:164",
      "A:165",
      "A:166",
      "A:167",
      "A:168",
      "A:169",
      "A:17",
      "A:170",
      "A:171",
      "A:172",
      "A:173",
      "A:174",
      "A:175",
      "A:176",
      "A:177",
      "A:178",
      "A:179",
      "A:18",
      "A:180",
      "A:181",
      "A:182",
      "A:183",
      "A:184",
      "A:185",
      "A:186",
      "A:187",
      "A:188",
      "A:189",
      "A:19",
      "A:190",
      "A:191",
      "A:192",
      "A:193",
      "A:194",
      "A:195",
      "A:196",
      "A:197",
      "A:198",
      "A:199",
      "A:2",
      "A:20",
      "A:200",
      "A:201",
      "A:202",
      "A:203",
      "A:204",
      "A:205",
      "A:206",
      "A:207",
      "A:208",
      "A:209",
      "A:21",
      "A:210",
      "A:211",
      "A:212",
      "A:213",
      "A:214",
      "A:215",
      "A:216",
      "A:217",
      "A:218",
      "A:219",
      "A:220",
      "A:221",
      "A:222",
      "A:223",
      "A:224",
      "A:225",
      "A:226",
      "A:227",
      "A:228",
      "A:229",
      "A:23",
      "A:24",
      "A:25",
      "A:26",
      "A:27",
      "A:28",
      "A:29",
      "A:3",
      "A:30",
      "A:31",
      "A:32",
      "A:33",
      "A:34",
      "A:35",
      "A:36",
      "A:37",
      "A:38",
      "A:39",
      "A:4",
      "A:40",
      "A:41",
      "A:42",
      "A:43",
      "A:44",
      "A:45",
      "A:46",
      "A:47",
      "A:48",
      "A:49",
      "A:5",
      "A:50",
      "A:51",
      "A:52",
      "A:53",
      "A:54",
      "A:55",
      "A:56",
      "A:57",
      "A:58",
      "A:59",
      "A:6",
      "A:60",
      "A:61",
      "A:62",
      "A:63",
      "A:64",
      "A:65",
      "A:66",
      "A:67",
      "A:68",
      "A:69",
      "A:7",
      "A:70",
      "A:71",
      "A:72",
      "A:73",
      "A:74",
      "A:75",
      "A:76",
      "A:77",
      "A:78",
      "A:79",
      "A:8",
      "A:80",
      "A:81",
      "A:82",
      "A:83",
      "A:84",
      "A:85",
      "A:86",
      "A:87",
      "A:88",
      "A:89",
      "A:9",
      "A:90",
      "A:91",
      "A:92",
      "A:93",
      "A:94",
      "A:95",
      "A:96",
      "A:97",
      "A:98",
      "A:99",
      "B:10",
      "B:100",
      "B:101",
      "B:102",
      "B:103",
      "B:104",
      "B:105",
      "B:106",
      "B:107",
      "B:108",
      "B:109",
      "B:11",
      "B:110",
      "B:111",
      "B:112",
      "B:113",
      "B:114",
      "B:115",
      "B:116",
      "B:117",
      "B:118",
      "B:119",
      "B:12",
      "B:120",
      "B:121",
      "B:122",
      "B:123",
      "B:124",
      "B:125",
      "B:126",
      "B:127",
      "B:128",
      "B:129",
      "B:13",
      "B:130",
      "B:131",
      "B:132",
      "B:133",
      "B:134",
      "B:135",
      "B:136",
      "B:137",
      "B:138",
      "B:139",
      "B:14",
      "B:140",
      "B:141",
      "B:142",
      "B:143",
      "B:144",
      "B:145",
      "B:146",
      "B:147",
      "B:148",
      "B:149",
      "B:15",
      "B:150",
      "B:151",
      "B:152",
      "B:153",
      "B:154",
      "B:155",
      "B:156",
      "B:157",
      "B:158",
      "B:159",
      "B:16",
      "B:160",
      "B:161",
      "B:162",
      "B:163",
      "B:164",
      "B:165",
      "B:166",
      "B:167",
      "B:168",
      "B:169",
      "B:17",
      "B:170",
      "B:171",
      "B:172",
      "B:173",
      "B:174",
      "B:175",
      "B:176",
      "B:177",
      "B:178",
      "B:179",
      "B:18",
      "B:180",
      "B:181",
      "B:182",
      "B:183",
      "B:184",
      "B:185",
      "B:186",
      "B:187",
      "B:188",
      "B:189",
      "B:19",
      "B:190",
      "B:191",
      "B:192",
      "B:193",
      "B:194",
      "B:195",
      "B:196",
      "B:197",
      "B:198",
      "B:199",
      "B:2",
      "B:20",
      "B:200",
      "B:201",
      "B:202",
      "B:203",
      "B:204",
      "B:205",
      "B:206",
      "B:207",
      "B:208",
      "B:209",
      "B:21",
      "B:210",
      "B:211",
      "B:212",
      "B:213",
      "B:214",
      "B:215",
      "B:216",
      "B:22",
      "B:23",
      "B:24",
      "B:25",
      "B:26",
      "B:27",
      "B:28",
      "B:29",
      "B:3",
      "B:30",
      "B:31",
      "B:32",
      "B:33",
      "B:34",
      "B:35",
      "B:36",
      "B:37",
      "B:38",
      "B:39",
      "B:4",
      "B:40",
      "B:41",
      "B:42",
      "B:43",
      "B:44",
      "B:45",
      "B:46",
      "B:47",
      "B:48",
      "B:49",
      "B:5",
      "B:50",
      "B:51",
      "B:52",
      "B:53",
      "B:54",
      "B:55",
      "B:56",
      "B:57",
      "B:58",
      "B:59",
      "B:6",
      "B:60",
      "B:61",
      "B:62",
      "B:63",
      "B:64",
      "B:65",
      "B:66",
      "B:67",
      "B:68",
      "B:69",
      "B:7",
      "B:70",
      "B:71",
      "B:72",
      "B:73",
      "B:74",
      "B:75",
      "B:76",
      "B:77",
      "B:78",
      "B:79",
      "B:8",
      "B:80",
      "B:81",
      "B:82",
      "B:83",
      "B:84",
      "B:85",
      "B:86",
      "B:87",
      "B:88",
      "B:89",
      "B:9",
      "B:90",
      "B:91",
      "B:92",
      "B:93",
      "B:94",
      "B:95",
      "B:96",
      "B:97",
      "B:98",
      "B:99"
    ],
    "A:23": [
      "A:1",
      "A:10",
      "A:100",
      "A:101",
      "A:102",
      "A:103",
      "A:104",
      "A:105",
      "A:106",
      "A:107",
      "A:108",
      "A:109",
      "A:11",
      "A:110",
      "A:111",
      "A:112",
      "A:113",
      "A:114",
      "A:115",
      "A:116",
      "A:117",
      "A:118",
      "A:119",
      "A:12",
      "A:120",
      "A:121",
      "A:122",
      "A:123",
      "A:124",
      "A:125",
      "A:126",
      "A:127",
      "A:128",
      "A:129",
      "A:13",
      "A:130",
      "A:131",
      "A:132",
      "A:133",
      "A:134",
      "A:135",
      "A:136",
      "A:137",
      "A:138",
      "A:139",
      "A:14",
      "A:140",
      "A:141",
      "A:142",
      "A:143",
      "A:144",
      "A:145",
      "A:146",
      "A:147",
      "A:148",
      "A:149",
      "A:15",
      "A:150",
      "A:151",
      "A:152",
      "A:153",
      "A:154",
      "A:155",
      "A:156",
      "A:157",
      "A:158",
      "A:159",
      "A:16",
      "A:160",
      "A:161",
      "A:162",
      "A:163",
      "A:164",
      "A:165",
      "A:166",
      "A:167",
      "A:168",
      "A:169",
      "A:17",
      "A:170",
      "A:171",
      "A:172",
      "A:173",
      "A:174",
      "A:175",
      "A:176",
      "A:177",
      "A:178",
      "A:179",
      "A:18",
      "A:180",
      "A:181",
      "A:182",
      "A:183",
      "A:184",
      "A:185",
      "A:186",
      "A:187",
      "A:188",
      "A:189",
      "A:19",
      "A:190",
      "A:191",
      "A:192",
      "A:193",
      "A:194",
      "A:195",
      "A:196",
      "A:197",
      "A:198",
      "A:199",
      "A:2",
      "A:20",
      "A:200",
      "A:201",
      "A:202",
      "A:203",
      "A:204",
      "A:205",
      "A:206",
      "A:207",
      "A:208",
      "A:209",
      "A:21",
      "A:210",
      "A:211",
      "A:212",
      "A:213",
      "A:214",
      "A:215",
      "A:216",
      "A:217",
      "A:218",
      "A:219",
      "A:22",
      "A:220",
      "A:221",
      "A:222",
      "A:223",
      "A:224",
      "A:225",
      "A:226",
      "A:227",
      "A:228",
      "A:229",
      "A:24",
      "A:25",
      "A:26",
      "A:27",
      "A:28",
      "A:29",
      "A:3",
      "A:30",
      "A:31",
      "A:32",
      "A:33",
      "A:34",
      "A:35",
      "A:36",
      "A:37",
      "A:38",
      "A:39",
      "A:4",
      "A:40",
      "A:41",
      "A:42",
      "A:43",
      "A:44",
      "A:45",
      "A:46",
      "A:47",
      "A:48",
      "A:49",
      "A:5",
      "A:50",
      "A:51",
      "A:52",
      "A:53",
      "A:54",
      "A:55",
      "A:56",
      "A:57",
      "A:58",
      "A:59",
      "A:6",
      "A:60",
      "A:61",
      "A:62",
      "A:63",
      "A:64",
      "A:65",
      "A:66",
      "A:67",
      "A:68",
```
