## Supplementary material for "Localized Reactivity on Proteins as Riemannian Manifolds: A Quantum-Inspired Geometric Model for Deterministic, Metal-Aware Reactive-Site Prediction": code bundle: result_bound_labels_unbound_features.json

```
{
  "case": "DB55_5O14_R",
  "AUROC_mean": 0.9097521334115042,
  "AUROC_std": 0.038543436644969,
  "fold_AUROCs": [
    0.8785714285714286,
    0.8955882352941176,
    0.8643410852713178,
    0.9612403100775194,
    0.9490196078431372
  ],
  "AUPRC_mean": 0.4144075782891572,
  "AUPRC_std": 0.13136011801247466,
  "fold_AUPRCs": [
    0.47101275917065394,
    0.2522156084656085,
    0.26190476190476186,
    0.5535714285714286,
    0.5333333333333333
  ],
  "policyP_info": {
    "K_target": 5,
    "K_min": 2,
    "min_valid_folds": 2,
    "n_pos_groups": 18,
    "K_used": 5,
    "n_total_folds": 5,
    "n_valid_folds": 5,
    "n_skipped_train_single_class": 0,
    "n_skipped_test_single_class": 0,
    "reason": "OK"
  },
  "n_pos": 18,
  "n_neg": 426,
  "unbound_positive_residue_ids": [
    "A:31",
    "A:32",
    "A:33",
    "A:52",
    "A:54",
    "A:101",
    "A:102",
    "A:103",
    "A:104",
    "A:105",
    "A:106",
    "A:107",
    "B:32",
    "B:33",
    "B:51",
    "B:93",
    "B:95",
    "B:96"
  ],
  "unbound_positive_residue_ids_path": "/content/benchmark_workdir/DB55_5O14_R/unbound_positive_residue_ids.json",
  "bound_positive_residue_ids_used": [
    "H:101",
    "H:102",
    "H:103",
    "H:104",
    "H:105",
    "H:106",
    "H:107",
    "H:31",
    "H:32",
    "H:33",
    "H:52",
    "H:54",
    "L:31",
    "L:32",
    "L:50",
    "L:92",
    "L:94",
    "L:95"
  ],
  "bound_interface_report": {
    "cutoff_angstrom": 5.0,
    "coarse_margin_angstrom": 4.0,
    "scheme": "closest-heavy",
    "protein_only": true,
    "target_bound_chains": [
      "H",
      "L"
    ],
    "n_target_res": 433,
    "n_other_res": 229,
    "n_candidate_pairs": 76,
    "n_interface_target_res": 18,
    "backend_kdtree": "scipy.cKDTree",
    "auto_interface_labels": true
  },
  "mapping": {
    "n_bound_labels": 18,
    "n_mapped": 18,
    "n_dropped": 0,
    "mapped_examples": [
      {
        "bound": "H:101",
        "unbound": "A:101",
        "idx": 100
      },
      {
        "bound": "H:102",
        "unbound": "A:102",
        "idx": 101
      },
      {
        "bound": "H:103",
        "unbound": "A:103",
        "idx": 102
      },
      {
        "bound": "H:104",
        "unbound": "A:104",
        "idx": 103
      },
      {
        "bound": "H:105",
        "unbound": "A:105",
        "idx": 104
      },
      {
        "bound": "H:106",
        "unbound": "A:106",
        "idx": 105
      },
      {
        "bound": "H:107",
        "unbound": "A:107",
        "idx": 106
      },
      {
        "bound": "H:31",
        "unbound": "A:31",
        "idx": 30
      },
      {
        "bound": "H:32",
        "unbound": "A:32",
        "idx": 31
      },
      {
        "bound": "H:33",
        "unbound": "A:33",
        "idx": 32
      },
      {
        "bound": "H:52",
        "unbound": "A:52",
        "idx": 51
      },
      {
        "bound": "H:54",
        "unbound": "A:54",
        "idx": 53
      },
      {
        "bound": "L:31",
        "unbound": "B:32",
        "idx": 259
      },
      {
        "bound": "L:32",
        "unbound": "B:33",
        "idx": 260
      },
      {
        "bound": "L:50",
        "unbound": "B:51",
        "idx": 278
      },
      {
        "bound": "L:92",
        "unbound": "B:93",
        "idx": 320
      },
      {
        "bound": "L:94",
        "unbound": "B:95",
        "idx": 322
      },
      {
        "bound": "L:95",
        "unbound": "B:96",
        "idx": 323
      }
    ],
    "dropped_examples": []
  },
  "mapping_extra": {
    "bound_to_unbound_chain_map": {
      "H": "A",
      "L": "B"
    },
    "chain_assignment": {
      "forced_hints": [],
      "unmatched_bound_chains": [
        "A"
      ],
      "unmatched_unbound_chains": [],
      "ambiguity": [],
      "pair_details_top": {
        "A": [
          {
            "unbound": "A",
            "identity": 0.07860262008733625,
            "coverage": 1.0,
            "weight": 0.07860262008733625
          },
          {
            "unbound": "B",
            "identity": 0.08121827411167512,
            "coverage": 0.9162790697674419,
            "weight": 0.07441860465116279
          }
        ],
        "H": [
          {
            "unbound": "A",
            "identity": 1.0,
            "coverage": 1.0,
            "weight": 1.0
          },
          {
            "unbound": "B",
            "identity": 0.11737089201877934,
            "coverage": 0.9906976744186047,
            "weight": 0.11627906976744186
          }
        ],
        "L": [
          {
            "unbound": "B",
            "identity": 1.0,
            "coverage": 1.0,
            "weight": 1.0
          },
          {
            "unbound": "A",
            "identity": 0.1320754716981132,
            "coverage": 1.0,
            "weight": 0.1320754716981132
          }
        ]
      }
    },
    "dropped_chains_low_quality": [],
    "n_bound_chains_total": 3,
    "n_unbound_chains_total": 2
  },
  "symmetry": {
    "symmetry_groups": {
      "A": 0,
      "B": 1
    },
    "symmetry_policy": {
      "min_identity": 0.95,
      "min_coverage": 0.9
    },
    "collapse_only_within_symmetry_groups": true
  },
  "solvent": {
    "solvent_filter_applied": true,
    "source": "meta.json",
    "n_total": 444,
    "n_removed": 0,
    "n_unknown_resname": 0,
    "n_retained": 444,
    "solvent_codes": [
      "WAT",
      "HOH",
      "DOD",
      "TIP3"
    ]
  },
  "unbound_out_dir": "/content/benchmark_workdir/DB55_5O14_R/out_unbound",
  "unbound_structure": "/content/benchmark_workdir/_dataset_unpacked/5O14_r_u.pdb",
  "bound_structure": "/content/benchmark_workdir/_dataset_unpacked/5O14_bound_complex.pdb"
}
```
