## Supplementary material for "Localized Reactivity on Proteins as Riemannian Manifolds: A Quantum-Inspired Geometric Model for Deterministic, Metal-Aware Reactive-Site Prediction": code bundle: meta.json (part 1 of 7)

```
{
  "pdb": "5VNW_l_u.pdb",
  "radius": 4.7,
  "residues": [
    {
      "id": "A:5",
      "chain": "A",
      "resseq": 5,
      "icode": "",
      "resname": "SER",
      "hetflag": " ",
      "sasa": 0.44312623143196106,
      "atoms": [
        {
          "atom_index": 0,
          "name": "N",
          "element": "N",
          "coord": [
            -3.238600015640259,
            11.226900100708008,
            6.816299915313721
          ]
        },
        {
          "atom_index": 1,
          "name": "CA",
          "element": "C",
          "coord": [
            -3.2925000190734863,
            11.120800018310547,
            6.733099937438965
          ]
        },
        {
          "atom_index": 2,
          "name": "C",
          "element": "C",
          "coord": [
            -3.3052000999450684,
            10.992799758911133,
            6.81220006942749
          ]
        },
        {
          "atom_index": 3,
          "name": "O",
          "element": "O",
          "coord": [
            -3.2325000762939453,
            10.968799591064453,
            6.90880012512207
          ]
        },
        {
          "atom_index": 4,
          "name": "CB",
          "element": "C",
          "coord": [
            -3.202199935913086,
            11.095800399780273,
            6.612800121307373
          ]
        },
        {
          "atom_index": 5,
          "name": "OG",
          "element": "O",
          "coord": [
            -3.2564001083374023,
            10.995100021362305,
            6.529200077056885
          ]
        }
      ]
    },
    {
      "id": "A:6",
      "chain": "A",
      "resseq": 6,
      "icode": "",
      "resname": "GLU",
      "hetflag": " ",
      "sasa": 0.44141802191734314,
      "atoms": [
        {
          "atom_index": 6,
          "name": "N",
          "element": "N",
          "coord": [
            -3.3989999294281006,
            10.90999984741211,
            6.770299911499023
          ]
        },
        {
          "atom_index": 7,
          "name": "CA",
          "element": "C",
          "coord": [
            -3.420300006866455,
            10.783499717712402,
            6.836699962615967
          ]
        },
        {
          "atom_index": 8,
          "name": "C",
          "element": "C",
          "coord": [
            -3.374799966812134,
            10.674500465393066,
            6.741499900817871
          ]
        },
        {
          "atom_index": 9,
          "name": "O",
          "element": "O",
          "coord": [
            -3.3048999309539795,
            10.580900192260742,
            6.779699802398682
          ]
        },
        {
          "atom_index": 10,
          "name": "CB",
          "element": "C",
          "coord": [
            -3.56820011138916,
            10.766900062561035,
            6.869800090789795
          ]
        },
        {
          "atom_index": 11,
          "name": "CG",
          "element": "C",
          "coord": [
            -3.6017000675201416,
            10.641500473022461,
            6.948200225830078
          ]
        },
        {
          "atom_index": 12,
          "name": "CD",
          "element": "C",
          "coord": [
            -3.564300060272217,
            10.651900291442871,
            7.094299793243408
          ]
        },
        {
          "atom_index": 13,
          "name": "OE1",
          "element": "O",
          "coord": [
            -3.5534000396728516,
            10.76550006866455,
            7.145199775695801
          ]
        },
        {
          "atom_index": 14,
          "name": "OE2",
          "element": "O",
          "coord": [
            -3.545799970626831,
            10.545900344848633,
            7.157700061798096
          ]
        }
      ]
    },
    {
      "id": "A:7",
      "chain": "A",
      "resseq": 7,
      "icode": "",
      "resname": "VAL",
      "hetflag": " ",
      "sasa": 0.0,
      "atoms": [
        {
          "atom_index": 15,
          "name": "N",
          "element": "N",
          "coord": [
            -3.414799928665161,
            10.6875,
            6.615699768066406
          ]
        },
        {
          "atom_index": 16,
          "name": "CA",
          "element": "C",
          "coord": [
            -3.376800060272217,
            10.588899612426758,
            6.51609992980957
          ]
        },
        {
          "atom_index": 17,
          "name": "C",
          "element": "C",
          "coord": [
            -3.2251999378204346,
            10.570199966430664,
            6.515600204467773
          ]
        },
        {
          "atom_index": 18,
          "name": "O",
          "element": "O",
          "coord": [
            -3.1754000186920166,
            10.460100173950195,
            6.491099834442139
          ]
        },
        {
          "atom_index": 19,
          "name": "CB",
          "element": "C",
          "coord": [
            -3.4240000247955322,
            10.631199836730957,
            6.376100063323975
          ]
        },
        {
          "atom_index": 20,
          "name": "CG1",
          "element": "C",
          "coord": [
            -3.3958001136779785,
            10.520400047302246,
            6.276700019836426
          ]
        },
        {
          "atom_index": 21,
          "name": "CG2",
          "element": "C",
          "coord": [
            -3.572499990463257,
            10.662699699401855,
            6.379300117492676
          ]
        }
      ]
    },
    {
      "id": "A:8",
      "chain": "A",
      "resseq": 8,
      "icode": "",
      "resname": "ALA",
      "hetflag": " ",
      "sasa": 0.0,
      "atoms": [
        {
          "atom_index": 22,
          "name": "N",
          "element": "N",
          "coord": [
            -3.1517999172210693,
            10.678000450134277,
            6.541999816894531
          ]
        },
        {
          "atom_index": 23,
          "name": "CA",
          "element": "C",
          "coord": [
            -3.0062999725341797,
            10.670900344848633,
            6.546599864959717
          ]
        },
        {
          "atom_index": 24,
          "name": "C",
          "element": "C",
          "coord": [
            -2.9686999320983887,
            10.594400405883789,
            6.673299789428711
          ]
        },
        {
          "atom_index": 25,
          "name": "O",
          "element": "O",
          "coord": [
            -2.879300117492676,
            10.509499549865723,
            6.672599792480469
          ]
        },
        {
          "atom_index": 26,
          "name": "CB",
          "element": "C",
          "coord": [
            -2.9467999935150146,
            10.811200141906738,
            6.550000190734863
          ]
        }
      ]
    },
    {
      "id": "A:9",
      "chain": "A",
      "resseq": 9,
      "icode": "",
      "resname": "HIS",
      "hetflag": " ",
      "sasa": 1.1717329025268555,
      "atoms": [
        {
          "atom_index": 27,
          "name": "N",
          "element": "N",
          "coord": [
            -3.039299964904785,
            10.625900268554688,
            6.781499862670898
          ]
        },
        {
          "atom_index": 28,
          "name": "CA",
          "element": "C",
          "coord": [
            -3.01990008354187,
            10.563199996948242,
            6.9120001792907715
          ]
        },
        {
          "atom_index": 29,
          "name": "C",
          "element": "C",
          "coord": [
            -3.01419997215271,
            10.411600112915039,
            6.896599769592285
          ]
        },
        {
          "atom_index": 30,
          "name": "O",
          "element": "O",
          "coord": [
            -2.90939998626709,
            10.349100112915039,
            6.91480016708374
          ]
        },
        {
          "atom_index": 31,
          "name": "CB",
          "element": "C",
          "coord": [
            -3.1370999813079834,
            10.601300239562988,
            7.002699851989746
          ]
        },
        {
          "atom_index": 32,
          "name": "CG",
          "element": "C",
          "coord": [
            -3.1138999462127686,
            10.575900077819824,
            7.148399829864502
          ]
        },
        {
          "atom_index": 33,
          "name": "ND1",
          "element": "N",
          "coord": [
            -3.0397000312805176,
            10.46969985961914,
            7.195300102233887
          ]
        },
        {
          "atom_index": 34,
          "name": "CD2",
          "element": "C",
          "coord": [
            -3.157399892807007,
            10.6427001953125,
            7.257900238037109
          ]
        },
        {
          "atom_index": 35,
          "name": "CE1",
          "element": "C",
          "coord": [
            -3.038599967956543,
            10.471799850463867,
            7.327400207519531
          ]
        },
        {
          "atom_index": 36,
          "name": "NE2",
          "element": "N",
          "coord": [
            -3.109499931335449,
            10.576000213623047,
            7.3678998947143555
          ]
        }
      ]
    },
    {
      "id": "A:10",
      "chain": "A",
      "resseq": 10,
      "icode": "",
      "resname": "ARG",
      "hetflag": " ",
      "sasa": 0.0,
      "atoms": [
        {
          "atom_index": 37,
          "name": "N",
          "element": "N",
          "coord": [
            -3.1287999153137207,
            10.354100227355957,
            6.861700057983398
          ]
        },
        {
          "atom_index": 38,
          "name": "CA",
          "element": "C",
          "coord": [
            -3.1433000564575195,
            10.21030044555664,
            6.843500137329102
          ]
        },
        {
          "atom_index": 39,
          "name": "C",
          "element": "C",
          "coord": [
            -3.043800115585327,
            10.149700164794922,
            6.74459981918335
          ]
        },
        {
          "atom_index": 40,
          "name": "O",
          "element": "O",
          "coord": [
            -2.9892001152038574,
            10.041600227355957,
            6.768700122833252
          ]
        },
        {
          "atom_index": 41,
          "name": "CB",
          "element": "C",
          "coord": [
            -3.286900043487549,
            10.179400444030762,
            6.799600124359131
          ]
        },
        {
          "atom_index": 42,
          "name": "CG",
          "element": "C",
          "coord": [
            -3.3931000232696533,
            10.236700057983398,
            6.8927998542785645
          ]
        },
        {
          "atom_index": 43,
          "name": "CD",
          "element": "C",
          "coord": [
            -3.356800079345703,
            10.213299751281738,
            7.039100170135498
          ]
        },
        {
          "atom_index": 44,
          "name": "NE",
          "element": "N",
          "coord": [
            -3.4398999214172363,
            10.291000366210938,
            7.130300045013428
          ]
        },
        {
          "atom_index": 45,
          "name": "CZ",
          "element": "C",
          "coord": [
            -3.450000047683716,
            10.267000198364258,
            7.260799884796143
          ]
        },
        {
          "atom_index": 46,
          "name": "NH1",
          "element": "N",
          "coord": [
            -3.380500078201294,
            10.168600082397461,
            7.315800189971924
          ]
        },
        {
          "atom_index": 47,
          "name": "NH2",
          "element": "N",
          "coord": [
            -3.52839994430542,
            10.342499732971191,
            7.336299896240234
          ]
        }
      ]
    },
    {
      "id": "A:11",
      "chain": "A",
      "resseq": 11,
      "icode": "",
      "resname": "PHE",
      "hetflag": " ",
      "sasa": 0.0,
      "atoms": [
        {
          "atom_index": 48,
          "name": "N",
          "element": "N",
          "coord": [
            -3.0202999114990234,
            10.218999862670898,
            6.633600234985352
          ]
        },
        {
          "atom_index": 49,
          "name": "CA",
          "element": "C",
          "coord": [
            -2.9277000427246094,
            10.1697998046875,
            6.532899856567383
          ]
        },
        {
          "atom_index": 50,
          "name": "C",
          "element": "C",
          "coord": [
            -2.7922000885009766,
            10.13640022277832,
            6.593599796295166
          ]
        },
        {
          "atom_index": 51,
          "name": "O",
          "element": "O",
          "coord": [
            -2.742300033569336,
            10.024700164794922,
            6.578999996185303
          ]
        },
        {
          "atom_index": 52,
          "name": "CB",
          "element": "C",
          "coord": [
            -2.9098000526428223,
            10.273200035095215,
            6.4217000007629395
          ]
        },
        {
          "atom_index": 53,
          "name": "CG",
          "element": "C",
          "coord": [
            -2.8677000999450684,
            10.213500022888184,
            6.290500164031982
          ]
        },
        {
          "atom_index": 54,
          "name": "CD1",
          "element": "C",
          "coord": [
            -2.734999895095825,
            10.17710018157959,
            6.2683000564575195
          ]
        },
        {
          "atom_index": 55,
          "name": "CD2",
          "element": "C",
          "coord": [
            -2.960700035095215,
            10.192000389099121,
            6.1894001960754395
          ]
        },
        {
          "atom_index": 56,
          "name": "CE1",
          "element": "C",
          "coord": [
            -2.6958999633789062,
            10.11989974975586,
            6.147500038146973
          ]
        },
        {
          "atom_index": 57,
          "name": "CE2",
          "element": "C",
          "coord": [
            -2.922600030899048,
            10.13479995727539,
            6.067999839782715
          ]
        },
        {
          "atom_index": 58,
          "name": "CZ",
          "element": "C",
          "coord": [
            -2.7899999618530273,
            10.098699569702148,
            6.0472002029418945
          ]
        }
      ]
    },
    {
      "id": "A:12",
      "chain": "A",
      "resseq": 12,
      "icode": "",
      "resname": "LYS",
      "hetflag": " ",
      "sasa": 1.7151176929473877,
      "atoms": [
        {
          "atom_index": 59,
          "name": "N",
          "element": "N",
          "coord": [
            -2.7335000038146973,
            10.233499526977539,
            6.662399768829346
          ]
        },
        {
          "atom_index": 60,
          "name": "CA",
          "element": "C",
          "coord": [
            -2.603300094604492,
            10.21500015258789,
            6.724899768829346
          ]
        },
        {
          "atom_index": 61,
          "name": "C",
          "element": "C",
          "coord": [
            -2.601300001144409,
            10.096699714660645,
            6.821599960327148
          ]
        },
        {
          "atom_index": 62,
          "name": "O",
          "element": "O",
          "coord": [
            -2.5025999546051025,
            10.023099899291992,
            6.829100131988525
          ]
        },
        {
          "atom_index": 63,
          "name": "CB",
          "element": "C",
          "coord": [
            -2.5624001026153564,
            10.34280014038086,
            6.798999786376953
          ]
        }
      ]
    },
    {
      "id": "A:13",
      "chain": "A",
      "resseq": 13,
      "icode": "",
      "resname": "ASP",
      "hetflag": " ",
      "sasa": 0.03152985870838165,
      "atoms": [
        {
          "atom_index": 64,
          "name": "N",
          "element": "N",
          "coord": [
            -2.710700035095215,
            10.078300476074219,
            6.894700050354004
          ]
        },
        {
          "atom_index": 65,
          "name": "CA",
          "element": "C",
          "coord": [
            -2.7202000617980957,
            9.970499992370605,
            6.992599964141846
          ]
        },
        {
          "atom_index": 66,
          "name": "C",
          "element": "C",
          "coord": [
            -2.736599922180176,
            9.831500053405762,
            6.931000232696533
          ]
        },
        {
          "atom_index": 67,
          "name": "O",
          "element": "O",
          "coord": [
            -2.6640000343322754,
            9.738499641418457,
            6.96619987487793
          ]
        },
        {
          "atom_index": 68,
          "name": "CB",
          "element": "C",
          "coord": [
            -2.8357999324798584,
            9.99839973449707,
            7.089099884033203
          ]
        },
        {
          "atom_index": 69,
          "name": "CG",
          "element": "C",
          "coord": [
            -2.8160998821258545,
            10.12660026550293,
            7.168600082397461
          ]
        },
        {
          "atom_index": 70,
          "name": "OD1",
          "element": "O",
          "coord": [
            -2.7304999828338623,
            10.128199577331543,
            7.2596001625061035
          ]
        },
        {
          "atom_index": 71,
          "name": "OD2",
          "element": "O",
          "coord": [
            -2.886699914932251,
            10.225700378417969,
            7.140399932861328
          ]
        }
      ]
    },
    {
      "id": "A:14",
      "chain": "A",
      "resseq": 14,
      "icode": "",
      "resname": "LEU",
      "hetflag": " ",
      "sasa": 0.0,
      "atoms": [
        {
          "atom_index": 72,
          "name": "N",
          "element": "N",
          "coord": [
            -2.831399917602539,
            9.81760025024414,
            6.838799953460693
          ]
        },
        {
          "atom_index": 73,
          "name": "CA",
          "element": "C",
          "coord": [
            -2.8573999404907227,
            9.688699722290039,
            6.775000095367432
          ]
        },
        {
          "atom_index": 74,
          "name": "C",
          "element": "C",
          "coord": [
            -2.766700029373169,
            9.659299850463867,
            6.656099796295166
          ]
        },
        {
          "atom_index": 75,
          "name": "O",
          "element": "O",
          "coord": [
            -2.729599952697754,
            9.544099807739258,
            6.631999969482422
          ]
        },
        {
          "atom_index": 76,
          "name": "CB",
          "element": "C",
          "coord": [
            -3.0030999183654785,
            9.681599617004395,
            6.728700160980225
          ]
        },
        {
          "atom_index": 77,
          "name": "CG",
          "element": "C",
          "coord": [
            -3.1092000007629395,
            9.726799964904785,
            6.828999996185303
          ]
        },
        {
          "atom_index": 78,
          "name": "CD1",
          "element": "C",
          "coord": [
            -3.240799903869629,
            9.750399589538574,
            6.756199836730957
          ]
        },
        {
          "atom_index": 79,
          "name": "CD2",
          "element": "C",
          "coord": [
            -3.1249001026153564,
            9.621500015258789,
            6.937300205230713
          ]
        }
      ]
    },
    {
      "id": "A:15",
      "chain": "A",
      "resseq": 15,
      "icode": "",
      "resname": "GLY",
      "hetflag": " ",
      "sasa": 0.03226546198129654,
      "atoms": [
        {
          "atom_index": 80,
          "name": "N",
          "element": "N",
          "coord": [
            -2.731800079345703,
            9.763500213623047,
            6.581500053405762
          ]
        },
        {
          "atom_index": 81,
          "name": "CA",
          "element": "C",
          "coord": [
            -2.64739990234375,
            9.74470043182373,
            6.4653000831604
          ]
        },
        {
          "atom_index": 82,
          "name": "C",
          "element": "C",
          "coord": [
            -2.733299970626831,
            9.719300270080566,
            6.343200206756592
          ]
        },
        {
          "atom_index": 83,
          "name": "O",
          "element": "O",
          "coord": [
            -2.854099988937378,
            9.701499938964844,
            6.354700088500977
          ]
        }
      ]
    },
    {
      "id": "A:16",
      "chain": "A",
      "resseq": 16,
      "icode": "",
      "resname": "GLU",
      "hetflag": " ",
      "sasa": 0.4098881483078003,
      "atoms": [
        {
          "atom_index": 84,
          "name": "N",
          "element": "N",
          "coord": [
            -2.6705000400543213,
            9.716300010681152,
            6.22629976272583
          ]
        },
        {
          "atom_index": 85,
          "name": "CA",
          "element": "C",
          "coord": [
            -2.740499973297119,
            9.694700241088867,
            6.100299835205078
          ]
        },
        {
          "atom_index": 86,
          "name": "C",
          "element": "C",
          "coord": [
            -2.8217999935150146,
            9.565299987792969,
            6.091800212860107
          ]
        },
        {
          "atom_index": 87,
          "name": "O",
          "element": "O",
          "coord": [
            -2.940700054168701,
            9.567899703979492,
            6.059000015258789
          ]
        },
        {
          "atom_index": 88,
          "name": "CB",
          "element": "C",
          "coord": [
            -2.639899969100952,
            9.69849967956543,
            5.985099792480469
          ]
        },
        {
          "atom_index": 89,
          "name": "CG",
          "element": "C",
          "coord": [
            -2.702199935913086,
            9.687199592590332,
            5.847099781036377
          ]
        },
        {
          "atom_index": 90,
          "name": "CD",
          "element": "C",
          "coord": [
            -2.6507999897003174,
            9.793299674987793,
            5.751699924468994
          ]
        },
        {
          "atom_index": 91,
          "name": "OE1",
          "element": "O",
          "coord": [
            -2.5480000972747803,
            9.857000350952148,
            5.783100128173828
          ]
        },
        {
          "atom_index": 92,
          "name": "OE2",
          "element": "O",
          "coord": [
            -2.7135000228881836,
            9.813199996948242,
            5.645400047302246
          ]
        }
      ]
    },
    {
      "id": "A:17",
      "chain": "A",
      "resseq": 17,
      "icode": "",
      "resname": "GLU",
      "hetflag": " ",
      "sasa": 0.44141802191734314,
      "atoms": [
        {
          "atom_index": 93,
          "name": "N",
          "element": "N",
          "coord": [
            -2.7572999000549316,
            9.452400207519531,
            6.120200157165527
          ]
        },
        {
          "atom_index": 94,
          "name": "CA",
          "element": "C",
          "coord": [
            -2.8227999210357666,
            9.321800231933594,
            6.113699913024902
          ]
        },
        {
          "atom_index": 95,
          "name": "C",
          "element": "C",
          "coord": [
            -2.9546000957489014,
            9.315999984741211,
            6.191400051116943
          ]
        },
        {
          "atom_index": 96,
          "name": "O",
          "element": "O",
          "coord": [
            -3.062700033187866,
            9.307700157165527,
            6.132299900054932
          ]
        },
        {
          "atom_index": 97,
          "name": "CB",
          "element": "C",
          "coord": [
            -2.727400064468384,
            9.213000297546387,
            6.165599822998047
          ]
        },
        {
          "atom_index": 98,
          "name": "CG",
          "element": "C",
          "coord": [
            -2.7734999656677246,
            9.069999694824219,
            6.137400150299072
          ]
        },
        {
          "atom_index": 99,
          "name": "CD",
          "element": "C",
          "coord": [
            -2.682800054550171,
            8.96500015258789,
            6.199900150299072
          ]
        },
        {
          "atom_index": 100,
          "name": "OE1",
          "element": "O",
          "coord": [
            -2.580699920654297,
            9.003000259399414,
            6.26140022277832
          ]
        },
        {
          "atom_index": 101,
          "name": "OE2",
          "element": "O",
          "coord": [
            -2.71370005607605,
            8.844400405883789,
            6.187300205230713
          ]
        }
      ]
    },
    {
      "id": "A:18",
      "chain": "A",
      "resseq": 18,
      "icode": "",
      "resname": "ASN",
      "hetflag": " ",
      "sasa": 0.0,
      "atoms": [
        {
          "atom_index": 102,
          "name": "N",
          "element": "N",
          "coord": [
            -2.9440999031066895,
            9.32040023803711,
            6.32390022277832
          ]
        },
        {
          "atom_index": 103,
          "name": "CA",
          "element": "C",
          "coord": [
            -3.0601999759674072,
            9.314000129699707,
            6.410999774932861
          ]
        },
        {
          "atom_index": 104,
          "name": "C",
          "element": "C",
          "coord": [
            -3.160799980163574,
            9.424200057983398,
            6.382900238037109
          ]
        },
        {
          "atom_index": 105,
          "name": "O",
          "element": "O",
          "coord": [
            -3.2797000408172607,
            9.39680004119873,
            6.367800235748291
          ]
        },
        {
          "atom_index": 106,
          "name": "CB",
          "element": "C",
          "coord": [
            -3.015399932861328,
            9.319499969482422,
            6.55649995803833
          ]
        },
        {
          "atom_index": 107,
          "name": "CG",
          "element": "C",
          "coord": [
            -2.9377999305725098,
            9.196100234985352,
            6.597099781036377
          ]
        },
        {
          "atom_index": 108,
          "name": "OD1",
          "element": "O",
          "coord": [
            -2.948699951171875,
            9.09060001373291,
            6.533599853515625
          ]
        },
        {
          "atom_index": 109,
          "name": "ND2",
          "element": "N",
          "coord": [
            -2.8585000038146973,
            9.208100318908691,
            6.703000068664551
          ]
        }
      ]
    },
    {
      "id": "A:19",
      "chain": "A",
      "resseq": 19,
      "icode": "",
      "resname": "PHE",
      "hetflag": " ",
      "sasa": 0.0,
      "atoms": [
        {
          "atom_index": 110,
          "name": "N",
          "element": "N",
          "coord": [
            -3.1138999462127686,
            9.548399925231934,
            6.376100063323975
          ]
        },
        {
          "atom_index": 111,
          "name": "CA",
          "element": "C",
          "coord": [
            -3.202500104904175,
            9.661199569702148,
            6.348700046539307
          ]
        },
        {
          "atom_index": 112,
          "name": "C",
          "element": "C",
          "coord": [
            -3.2860000133514404,
            9.6318998336792,
            6.2245001792907715
          ]
        },
        {
          "atom_index": 113,
          "name": "O",
          "element": "O",
          "coord": [
            -3.407599925994873,
            9.650699615478516,
            6.223800182342529
          ]
        },
        {
          "atom_index": 114,
          "name": "CB",
          "element": "C",
          "coord": [
            -3.121000051498413,
            9.789299964904785,
            6.326499938964844
          ]
        },
        {
          "atom_index": 115,
          "name": "CG",
          "element": "C",
          "coord": [
            -3.2037999629974365,
            9.908599853515625,
            6.284900188446045
          ]
        },
        {
          "atom_index": 116,
          "name": "CD1",
          "element": "C",
          "coord": [
            -3.252500057220459,
            9.920000076293945,
            6.154699802398682
          ]
        },
        {
          "atom_index": 117,
          "name": "CD2",
          "element": "C",
          "coord": [
            -3.2323999404907227,
            10.010100364685059,
            6.375999927520752
          ]
        },
        {
          "atom_index": 118,
          "name": "CE1",
          "element": "C",
          "coord": [
            -3.328399896621704,
            10.030699729919434,
            6.115900039672852
          ]
        },
        {
          "atom_index": 119,
          "name": "CE2",
          "element": "C",
          "coord": [
            -3.308199882507324,
            10.121199607849121,
            6.3383002281188965
          ]
        },
        {
          "atom_index": 120,
          "name": "CZ",
          "element": "C",
          "coord": [
            -3.3561999797821045,
            10.13129997253418,
            6.208099842071533
          ]
        }
      ]
    },
    {
      "id": "A:20",
      "chain": "A",
      "resseq": 20,
      "icode": "",
      "resname": "LYS",
      "hetflag": " ",
      "sasa": 0.0,
      "atoms": [
        {
          "atom_index": 121,
          "name": "N",
          "element": "N",
          "coord": [
            -3.2190001010894775,
            9.585800170898438,
            6.1194000244140625
          ]
        },
        {
          "atom_index": 122,
          "name": "CA",
          "element": "C",
          "coord": [
            -3.285799980163574,
            9.554200172424316,
            5.99399995803833
          ]
        },
        {
          "atom_index": 123,
          "name": "C",
          "element": "C",
          "coord": [
            -3.384700059890747,
            9.439399719238281,
            6.010300159454346
          ]
        },
        {
          "atom_index": 124,
          "name": "O",
          "element": "O",
          "coord": [
            -3.4909000396728516,
            9.439299583435059,
            5.948200225830078
          ]
        },
        {
          "atom_index": 125,
          "name": "CB",
          "element": "C",
          "coord": [
            -3.1821000576019287,
            9.519000053405762,
            5.88700008392334
          ]
        },
        {
          "atom_index": 126,
          "name": "CG",
          "element": "C",
          "coord": [
            -3.1522998809814453,
            9.63290023803711,
            5.789999961853027
          ]
        },
        {
          "atom_index": 127,
          "name": "CD",
          "element": "C",
          "coord": [
            -3.078700065612793,
            9.58329963684082,
            5.666299819946289
          ]
        },
        {
          "atom_index": 128,
          "name": "CE",
          "element": "C",
          "coord": [
            -3.1245999336242676,
            9.657500267028809,
            5.5416998863220215
          ]
        },
        {
          "atom_index": 129,
          "name": "NZ",
          "element": "N",
          "coord": [
            -3.0743000507354736,
            9.593400001525879,
            5.4166998863220215
          ]
        }
      ]
    },
    {
      "id": "A:21",
      "chain": "A",
      "resseq": 21,
      "icode": "",
      "resname": "ALA",
      "hetflag": " ",
      "sasa": 0.0,
      "atoms": [
        {
          "atom_index": 130,
          "name": "N",
          "element": "N",
          "coord": [
            -3.3496999740600586,
            9.342399597167969,
            6.094399929046631
          ]
        },
        {
          "atom_index": 131,
          "name": "CA",
          "element": "C",
          "coord": [
            -3.4351999759674072,
            9.22659969329834,
            6.119200229644775
          ]
        },
        {
          "atom_index": 132,
          "name": "C",
          "element": "C",
          "coord": [
            -3.560699939727783,
            9.263899803161621,
            6.19890022277832
          ]
        },
        {
          "atom_index": 133,
          "name": "O",
          "element": "O",
          "coord": [
            -3.672800064086914,
            9.229499816894531,
            6.159900188446045
          ]
        },
        {
          "atom_index": 134,
          "name": "CB",
          "element": "C",
          "coord": [
            -3.356300115585327,
            9.119000434875488,
            6.1930999755859375
          ]
        }
      ]
    },
    {
      "id": "A:22",
      "chain": "A",
      "resseq": 22,
      "icode": "",
      "resname": "LEU",
      "hetflag": " ",
      "sasa": 0.0,
      "atoms": [
        {
          "atom_index": 135,
          "name": "N",
          "element": "N",
          "coord": [
            -3.5415000915527344,
            9.334400177001953,
            6.310200214385986
          ]
        },
        {
          "atom_index": 136,
          "name": "CA",
          "element": "C",
          "coord": [
            -3.6524999141693115,
            9.376299858093262,
            6.394800186157227
          ]
        },
        {
          "atom_index": 137,
          "name": "C",
          "element": "C",
          "coord": [
            -3.7525999546051025,
            9.460000038146973,
            6.317599773406982
          ]
        },
        {
          "atom_index": 138,
          "name": "O",
          "element": "O",
          "coord": [
            -3.8729000091552734,
            9.434599876403809,
            6.322800159454346
          ]
        },
        {
          "atom_index": 139,
          "name": "CB",
          "element": "C",
          "coord": [
            -3.600600004196167,
            9.455699920654297,
            6.513899803161621
          ]
        },
        {
          "atom_index": 140,
          "name": "CG",
          "element": "C",
          "coord": [
            -3.5141000747680664,
            9.370599746704102,
            6.606299877166748
          ]
        },
        {
          "atom_index": 141,
          "name": "CD1",
          "element": "C",
          "coord": [
            -3.4509999752044678,
            9.457799911499023,
            6.713099956512451
          ]
        },
        {
          "atom_index": 142,
          "name": "CD2",
          "element": "C",
          "coord": [
            -3.600100040435791,
            9.261099815368652,
            6.6682000160217285
          ]
        }
      ]
    },
    {
      "id": "A:23",
      "chain": "A",
      "resseq": 23,
      "icode": "",
      "resname": "VAL",
      "hetflag": " ",
      "sasa": 0.0,
      "atoms": [
        {
          "atom_index": 143,
          "name": "N",
          "element": "N",
          "coord": [
            -3.702899932861328,
            9.560099601745605,
            6.245800018310547
          ]
        },
        {
          "atom_index": 144,
          "name": "CA",
          "element": "C",
          "coord": [
            -3.7894999980926514,
            9.64739990234375,
            6.167399883270264
          ]
        },
        {
          "atom_index": 145,
          "name": "C",
          "element": "C",
          "coord": [
            -3.8691999912261963,
            9.565199851989746,
            6.065800189971924
          ]
        },
        {
          "atom_index": 146,
          "name": "O",
          "element": "O",
          "coord": [
            -3.9807000160217285,
            9.601300239562988,
            6.029200077056885
          ]
        },
        {
          "atom_index": 147,
          "name": "CB",
          "element": "C",
          "coord": [
            -3.7063000202178955,
            9.75629997253418,
            6.09499979019165
          ]
        },
        {
          "atom_index": 148,
          "name": "CG1",
          "element": "C",
          "coord": [
            -3.794100046157837,
            9.834799766540527,
            5.9994001388549805
          ]
        },
        {
          "atom_index": 149,
          "name": "CG2",
          "element": "C",
          "coord": [
            -3.643399953842163,
            9.850099563598633,
            6.197800159454346
          ]
        }
      ]
    },
    {
      "id": "A:24",
      "chain": "A",
      "resseq": 24,
      "icode": "",
      "resname": "LEU",
      "hetflag": " ",
      "sasa": 0.0,
      "atoms": [
        {
          "atom_index": 150,
          "name": "N",
          "element": "N",
          "coord": [
            -3.8122000694274902,
            9.454000473022461,
            6.021100044250488
          ]
        },
        {
          "atom_index": 151,
          "name": "CA",
          "element": "C",
          "coord": [
            -3.881200075149536,
            9.368300437927246,
            5.925600051879883
          ]
        },
        {
          "atom_index": 152,
          "name": "C",
          "element": "C",
          "coord": [
            -3.9965999126434326,
            9.298800468444824,
            5.997700214385986
          ]
        },
        {
          "atom_index": 153,
          "name": "O",
          "element": "O",
          "coord": [
            -4.109099864959717,
            9.294500350952148,
            5.9481000900268555
          ]
        },
        {
          "atom_index": 154,
          "name": "CB",
          "element": "C",
          "coord": [
            -3.7852001190185547,
            9.263500213623047,
            5.8684000968933105
          ]
        },
        {
          "atom_index": 155,
          "name": "CG",
          "element": "C",
          "coord": [
            -3.85260009765625,
            9.145500183105469,
            5.797500133514404
          ]
        },
        {
          "atom_index": 156,
          "name": "CD1",
          "element": "C",
          "coord": [
            -3.9263999462127686,
            9.196599960327148,
            5.674699783325195
          ]
        },
        {
          "atom_index": 157,
          "name": "CD2",
          "element": "C",
          "coord": [
            -3.7497000694274902,
            9.041000366210938,
            5.758399963378906
          ]
        }
      ]
    },
    {
      "id": "A:25",
      "chain": "A",
      "resseq": 25,
      "icode": "",
      "resname": "ILE",
      "hetflag": " ",
      "sasa": 0.0,
      "atoms": [
        {
          "atom_index": 158,
          "name": "N",
          "element": "N",
          "coord": [
            -3.9670000076293945,
            9.24470043182373,
            6.115699768066406
          ]
        },
        {
          "atom_index": 159,
          "name": "CA",
          "element": "C",
          "coord": [
            -4.0665998458862305,
            9.175200462341309,
            6.1971001625061035
          ]
        },
        {
          "atom_index": 160,
          "name": "C",
          "element": "C",
          "coord": [
            -4.179699897766113,
            9.270099639892578,
            6.2347002029418945
          ]
        },
        {
          "atom_index": 161,
          "name": "O",
          "element": "O",
          "coord": [
            -4.297100067138672,
            9.233599662780762,
            6.228099822998047
          ]
        },
        {
          "atom_index": 162,
          "name": "CB",
          "element": "C",
          "coord": [
            -4.00439977645874,
            9.11989974975586,
            6.3282999992370605
          ]
        },
        {
          "atom_index": 163,
          "name": "CG1",
          "element": "C",
          "coord": [
            -3.898900032043457,
            9.013799667358398,
            6.29640007019043
          ]
        },
        {
          "atom_index": 164,
          "name": "CG2",
          "element": "C",
          "coord": [
            -4.113100051879883,
            9.06029987335205,
            6.416100025177002
          ]
        },
        {
          "atom_index": 165,
          "name": "CD1",
          "element": "C",
          "coord": [
            -3.8071999549865723,
            8.982099533081055,
            6.412499904632568
          ]
        }
      ]
    },
    {
      "id": "A:26",
      "chain": "A",
      "resseq": 26,
      "icode": "",
      "resname": "ALA",
      "hetflag": " ",
      "sasa": 0.0,
      "atoms": [
        {
          "atom_index": 166,
          "name": "N",
          "element": "N",
          "coord": [
            -4.143199920654297,
            9.391500473022461,
            6.274700164794922
          ]
        },
        {
          "atom_index": 167,
          "name": "CA",
          "element": "C",
          "coord": [
            -4.240799903869629,
            9.492400169372559,
            6.313399791717529
          ]
        },
        {
          "atom_index": 168,
          "name": "C",
          "element": "C",
          "coord": [
            -4.335100173950195,
            9.520999908447266,
            6.197700023651123
          ]
        },
        {
          "atom_index": 169,
          "name": "O",
          "element": "O",
          "coord": [
            -4.456200122833252,
            9.52869987487793,
            6.216400146484375
          ]
        },
        {
          "atom_index": 170,
          "name": "CB",
          "element": "C",
          "coord": [
            -4.170100212097168,
            9.619999885559082,
            6.3557000160217285
          ]
        }
      ]
    },
    {
      "id": "A:27",
      "chain": "A",
      "resseq": 27,
      "icode": "",
      "resname": "PHE",
      "hetflag": " ",
      "sasa": 0.0,
      "atoms": [
        {
          "atom_index": 171,
          "name": "N",
          "element": "N",
          "coord": [
            -4.2789998054504395,
            9.537199974060059,
            6.0782999992370605
          ]
        },
        {
          "atom_index": 172,
          "name": "CA",
          "element": "C",
          "coord": [
            -4.358500003814697,
            9.564000129699707,
            5.959000110626221
          ]
        },
        {
          "atom_index": 173,
          "name": "C",
          "element": "C",
          "coord": [
            -4.440899848937988,
            9.440899848937988,
            5.925099849700928
          ]
        },
        {
          "atom_index": 174,
          "name": "O",
          "element": "O",
          "coord": [
            -4.554699897766113,
            9.45110034942627,
            5.879499912261963
          ]
        },
        {
          "atom_index": 175,
          "name": "CB",
          "element": "C",
          "coord": [
            -4.267300128936768,
            9.597299575805664,
            5.840700149536133
          ]
        },
        {
          "atom_index": 176,
          "name": "CG",
          "element": "C",
          "coord": [
            -4.226600170135498,
            9.741000175476074,
            5.834799766540527
          ]
        },
        {
          "atom_index": 177,
          "name": "CD1",
          "element": "C",
          "coord": [
            -4.115099906921387,
            9.785400390625,
            5.904200077056885
          ]
        },
        {
          "atom_index": 178,
          "name": "CD2",
          "element": "C",
          "coord": [
            -4.30109977722168,
            9.832799911499023,
            5.76230001449585
          ]
        },
        {
          "atom_index": 179,
          "name": "CE1",
          "element": "C",
          "coord": [
            -4.0777997970581055,
            9.919300079345703,
            5.901800155639648
          ]
        },
        {
          "atom_index": 180,
          "name": "CE2",
          "element": "C",
          "coord": [
            -4.264599800109863,
            9.967499732971191,
            5.759099960327148
          ]
        },
        {
          "atom_index": 181,
          "name": "CZ",
          "element": "C",
          "coord": [
            -4.152599811553955,
            10.010700225830078,
            5.829400062561035
          ]
        }
      ]
    },
    {
      "id": "A:28",
      "chain": "A",
      "resseq": 28,
      "icode": "",
      "resname": "ALA",
      "hetflag": " ",
      "sasa": 0.0,
      "atoms": [
        {
          "atom_index": 182,
          "name": "N",
          "element": "N",
          "coord": [
            -4.38100004196167,
            9.324199676513672,
            5.947700023651123
          ]
        },
        {
          "atom_index": 183,
          "name": "CA",
          "element": "C",
          "coord": [
            -4.4446001052856445,
            9.195799827575684,
            5.920499801635742
          ]
        },
        {
          "atom_index": 184,
          "name": "C",
          "element": "C",
          "coord": [
            -4.561999797821045,
            9.17039966583252,
            6.014900207519531
          ]
        },
        {
          "atom_index": 185,
          "name": "O",
          "element": "O",
          "coord": [
            -4.665599822998047,
            9.116800308227539,
            5.9745001792907715
          ]
        },
        {
          "atom_index": 186,
          "name": "CB",
          "element": "C",
          "coord": [
            -4.341400146484375,
            9.083100318908691,
            5.934299945831299
          ]
        }
      ]
    },
    {
      "id": "A:29",
      "chain": "A",
      "resseq": 29,
      "icode": "",
      "resname": "GLN",
      "hetflag": " ",
      "sasa": 0.0,
      "atoms": [
        {
          "atom_index": 187,
          "name": "N",
          "element": "N",
          "coord": [
            -4.544600009918213,
            9.210000038146973,
            6.140600204467773
          ]
        },
        {
          "atom_index": 188,
          "name": "CA",
          "element": "C",
          "coord": [
            -4.646200180053711,
            9.191300392150879,
            6.243100166320801
          ]
        },
        {
          "atom_index": 189,
          "name": "C",
          "element": "C",
          "coord": [
            -4.758399963378906,
            9.294099807739258,
            6.23799991607666
          ]
        },
        {
          "atom_index": 190,
          "name": "O",
          "element": "O",
          "coord": [
            -4.858399868011475,
            9.280799865722656,
            6.308000087738037
          ]
        },
        {
          "atom_index": 191,
          "name": "CB",
          "element": "C",
          "coord": [
            -4.580900192260742,
            9.194199562072754,
            6.381100177764893
          ]
        },
        {
          "atom_index": 192,
          "name": "CG",
          "element": "C",
          "coord": [
            -4.517000198364258,
            9.063300132751465,
            6.419099807739258
          ]
        },
        {
          "atom_index": 193,
          "name": "CD",
          "element": "C",
          "coord": [
            -4.44980001449585,
            9.069000244140625,
            6.553800106048584
          ]
        },
        {
          "atom_index": 194,
          "name": "OE1",
          "element": "O",
          "coord": [
            -4.427499771118164,
            9.176600456237793,
            6.609399795532227
          ]
        },
        {
          "atom_index": 195,
          "name": "NE2",
          "element": "N",
          "coord": [
            -4.416800022125244,
            8.952500343322754,
            6.607699871063232
          ]
        }
      ]
    },
    {
      "id": "A:30",
      "chain": "A",
      "resseq": 30,
      "icode": "",
      "resname": "TYR",
      "hetflag": " ",
      "sasa": 0.0,
      "atoms": [
        {
          "atom_index": 196,
          "name": "N",
          "element": "N",
          "coord": [
            -4.741799831390381,
            9.396599769592285,
            6.155099868774414
          ]
        },
        {
          "atom_index": 197,
          "name": "CA",
          "element": "C",
          "coord": [
            -4.843100070953369,
            9.50059986114502,
            6.142099857330322
          ]
        },
        {
          "atom_index": 198,
          "name": "C",
          "element": "C",
          "coord": [
            -4.929100036621094,
            9.477399826049805,
            6.018899917602539
          ]
        },
        {
          "atom_index": 199,
          "name": "O",
          "element": "O",
          "coord": [
            -5.051499843597412,
            9.473099708557129,
            6.027699947357178
          ]
        },
        {
          "atom_index": 200,
          "name": "CB",
          "element": "C",
          "coord": [
            -4.776700019836426,
            9.63759994506836,
            6.133600234985352
          ]
        },
        {
          "atom_index": 201,
          "name": "CG",
          "element": "C",
          "coord": [
            -4.771900177001953,
            9.710200309753418,
            6.265699863433838
          ]
        },
        {
          "atom_index": 202,
          "name": "CD1",
          "element": "C",
          "coord": [
            -4.873600006103516,
            9.694299697875977,
            6.3597002029418945
          ]
        },
        {
          "atom_index": 203,
          "name": "CD2",
          "element": "C",
          "coord": [
            -4.665599822998047,
            9.794899940490723,
            6.296899795532227
          ]
        },
        {
          "atom_index": 204,
          "name": "CE1",
          "element": "C",
          "coord": [
            -4.869800090789795,
            9.76140022277832,
            6.481900215148926
          ]
        },
        {
          "atom_index": 205,
          "name": "CE2",
          "element": "C",
          "coord": [
            -4.660699844360352,
            9.862500190734863,
            6.418700218200684
          ]
        },
        {
          "atom_index": 206,
          "name": "CZ",
          "element": "C",
          "coord": [
            -4.7631001472473145,
            9.845399856567383,
            6.510700225830078
          ]
        },
        {
          "atom_index": 207,
          "name": "OH",
          "element": "O",
          "coord": [
            -4.758500099182129,
            9.912599563598633,
            6.630799770355225
          ]
        }
      ]
    },
    {
      "id": "A:31",
      "chain": "A",
      "resseq": 31,
      "icode": "",
      "resname": "LEU",
      "hetflag": " ",
      "sasa": 0.0,
      "atoms": [
        {
          "atom_index": 208,
          "name": "N",
          "element": "N",
          "coord": [
            -4.864500045776367,
            9.463600158691406,
            5.903800010681152
          ]
        },
        {
          "atom_index": 209,
          "name": "CA",
          "element": "C",
          "coord": [
            -4.935100078582764,
            9.439000129699707,
            5.778600215911865
          ]
        },
        {
          "atom_index": 210,
          "name": "C",
          "element": "C",
          "coord": [
            -4.9096999168396,
            9.293999671936035,
            5.73859977722168
          ]
        },
        {
          "atom_index": 211,
          "name": "O",
          "element": "O",
          "coord": [
            -4.830699920654297,
            9.266400337219238,
            5.649099826812744
          ]
        },
        {
          "atom_index": 212,
          "name": "CB",
          "element": "C",
          "coord": [
            -4.883600234985352,
            9.53339958190918,
            5.669600009918213
          ]
        },
        {
          "atom_index": 213,
          "name": "CG",
          "element": "C",
          "coord": [
            -4.9156999588012695,
            9.682700157165527,
            5.682700157165527
          ]
        },
        {
          "atom_index": 214,
          "name": "CD1",
          "element": "C",
          "coord": [
            -4.86959981918335,
            9.755900382995605,
            5.55709981918335
          ]
        },
        {
          "atom_index": 215,
          "name": "CD2",
          "element": "C",
          "coord": [
            -5.065199851989746,
            9.702099800109863,
            5.703800201416016
          ]
        }
      ]
    },
    {
      "id": "A:32",
      "chain": "A",
      "resseq": 32,
      "icode": "",
      "resname": "GLN",
      "hetflag": " ",
      "sasa": 0.0,
      "atoms": [
        {
          "atom_index": 216,
          "name": "N",
          "element": "N",
          "coord": [
            -4.977200031280518,
            9.201700210571289,
            5.805600166320801
          ]
        },
        {
          "atom_index": 217,
          "name": "CA",
          "element": "C",
          "coord": [
            -4.959400177001953,
            9.059800148010254,
            5.779399871826172
          ]
        },
        {
          "atom_index": 218,
          "name": "C",
          "element": "C",
          "coord": [
            -4.995500087738037,
            9.012700080871582,
            5.639400005340576
          ]
        },
        {
          "atom_index": 219,
          "name": "O",
          "element": "O",
          "coord": [
            -4.939300060272217,
            8.91450023651123,
            5.591400146484375
          ]
        },
        {
          "atom_index": 220,
          "name": "CB",
          "element": "C",
          "coord": [
            -5.040200233459473,
            8.978400230407715,
            5.880000114440918
          ]
        },
        {
          "atom_index": 221,
          "name": "CG",
          "element": "C",
          "coord": [
            -4.999300003051758,
            8.995599746704102,
            6.024799823760986
          ]
        },
        {
          "atom_index": 222,
          "name": "CD",
          "element": "C",
          "coord": [
            -5.117000102996826,
            8.984299659729004,
            6.1194000244140625
          ]
        },
        {
          "atom_index": 223,
          "name": "OE1",
          "element": "O",
          "coord": [
            -5.179500102996826,
            9.084500312805176,
            6.152900218963623
          ]
        },
        {
          "atom_index": 224,
          "name": "NE2",
          "element": "N",
          "coord": [
            -5.147900104522705,
            8.862099647521973,
            6.163599967956543
          ]
        }
      ]
    },
    {
      "id": "A:33",
      "chain": "A",
      "resseq": 33,
      "icode": "",
      "resname": "GLN",
      "hetflag": " ",
      "sasa": 0.0,
      "atoms": [
        {
          "atom_index": 225,
          "name": "N",
          "element": "N",
          "coord": [
            -5.089200019836426,
            9.0802001953125,
            5.573999881744385
          ]
        },
        {
          "atom_index": 226,
          "name": "CA",
          "element": "C",
          "coord": [
            -5.129899978637695,
            9.038999557495117,
            5.439599990844727
          ]
        },
        {
          "atom_index": 227,
          "name": "C",
          "element": "C",
          "coord": [
            -5.0295000076293945,
            9.08080005645752,
            5.331699848175049
          ]
        },
        {
          "atom_index": 228,
          "name": "O",
          "element": "O",
          "coord": [
            -5.005899906158447,
            9.00730037689209,
            5.234899997711182
          ]
        },
        {
          "atom_index": 229,
          "name": "CB",
          "element": "C",
          "coord": [
            -5.267499923706055,
            9.097200393676758,
            5.406499862670898
          ]
        }
      ]
    },
    {
      "id": "A:34",
      "chain": "A",
      "resseq": 34,
      "icode": "",
      "resname": "CYS",
      "hetflag": " ",
      "sasa": 0.0,
      "atoms": [
        {
          "atom_index": 230,
          "name": "N",
          "element": "N",
          "coord": [
            -4.9710001945495605,
            9.198800086975098,
            5.350200176239014
          ]
        },
        {
          "atom_index": 231,
          "name": "CA",
          "element": "C",
          "coord": [
            -4.873199939727783,
            9.257599830627441,
            5.257500171661377
          ]
        },
        {
          "atom_index": 232,
          "name": "C",
          "element": "C",
          "coord": [
            -4.752900123596191,
            9.172100067138672,
            5.217100143432617
          ]
        },
        {
          "atom_index": 233,
          "name": "O",
          "element": "O",
          "coord": [
            -4.67519998550415,
            9.129199981689453,
            5.302199840545654
          ]
        },
        {
          "atom_index": 234,
          "name": "CB",
          "element": "C",
          "coord": [
            -4.820099830627441,
            9.388400077819824,
            5.314599990844727
          ]
        },
        {
          "atom_index": 235,
          "name": "SG",
          "element": "S",
          "coord": [
            -4.917799949645996,
            9.533499717712402,
            5.273900032043457
          ]
        }
      ]
    },
    {
      "id": "A:35",
      "chain": "A",
      "resseq": 35,
      "icode": "",
      "resname": "PRO",
      "hetflag": " ",
      "sasa": 0.3226546049118042,
      "atoms": [
        {
          "atom_index": 236,
          "name": "N",
          "element": "N",
          "coord": [
            -4.738500118255615,
            9.143400192260742,
            5.086900234222412
          ]
        },
        {
          "atom_index": 237,
          "name": "CA",
          "element": "C",
          "coord": [
            -4.631100177764893,
            9.0649995803833,
            5.025000095367432
          ]
        },
        {
          "atom_index": 238,
          "name": "C",
          "element": "C",
          "coord": [
            -4.490699768066406,
            9.093299865722656,
            5.073200225830078
          ]
        },
        {
          "atom_index": 239,
          "name": "O",
          "element": "O",
          "coord": [
            -4.458099842071533,
            9.206299781799316,
            5.105599880218506
          ]
        },
        {
          "atom_index": 240,
          "name": "CB",
          "element": "C",
          "coord": [
            -4.64769983291626,
            9.092100143432617,
            4.876699924468994
          ]
        },
        {
          "atom_index": 241,
          "name": "CG",
          "element": "C",
          "coord": [
            -4.793600082397461,
            9.104499816894531,
            4.862299919128418
          ]
        },
        {
          "atom_index": 242,
          "name": "CD",
          "element": "C",
          "coord": [
            -4.841800212860107,
            9.176799774169922,
            4.986800193786621
          ]
        }
      ]
    },
    {
      "id": "A:36",
      "chain": "A",
      "resseq": 36,
      "icode": "",
      "resname": "PHE",
      "hetflag": " ",
      "sasa": 0.0,
      "atoms": [
        {
          "atom_index": 243,
          "name": "N",
          "element": "N",
          "coord": [
            -4.4096999168396,
            8.988100051879883,
            5.0792999267578125
          ]
        },
        {
          "atom_index": 244,
          "name": "CA",
          "element": "C",
          "coord": [
            -4.270199775695801,
            8.994600296020508,
            5.123300075531006
          ]
        },
        {
          "atom_index": 245,
          "name": "C",
          "element": "C",
          "coord": [
            -4.196100234985352,
            9.116000175476074,
            5.0665998458862305
          ]
        },
        {
          "atom_index": 246,
          "name": "O",
          "element": "O",
          "coord": [
            -4.146399974822998,
            9.20110034942627,
            5.1407999992370605
          ]
        },
        {
          "atom_index": 247,
          "name": "CB",
          "element": "C",
          "coord": [
            -4.198299884796143,
            8.865400314331055,
            5.0817999839782715
          ]
        },
        {
          "atom_index": 248,
          "name": "CG",
          "element": "C",
          "coord": [
            -4.049600124359131,
            8.867899894714355,
            5.103400230407715
          ]
        },
        {
          "atom_index": 249,
          "name": "CD1",
          "element": "C",
          "coord": [
            -3.9962000846862793,
            8.88949966430664,
            5.230100154876709
          ]
        },
        {
          "atom_index": 250,
          "name": "CD2",
          "element": "C",
          "coord": [
            -3.9628000259399414,
            8.847299575805664,
            4.997000217437744
          ]
        },
        {
          "atom_index": 251,
          "name": "CE1",
          "element": "C",
          "coord": [
            -3.8584001064300537,
            8.890299797058105,
            5.250199794769287
          ]
        },
        {
          "atom_index": 252,
          "name": "CE2",
          "element": "C",
          "coord": [
            -3.8250999450683594,
            8.847900390625,
            5.015999794006348
          ]
        },
        {
          "atom_index": 253,
          "name": "CZ",
          "element": "C",
          "coord": [
            -3.772700071334839,
            8.869500160217285,
            5.142899990081787
          ]
        }
      ]
    },
    {
      "id": "A:37",
      "chain": "A",
      "resseq": 37,
      "icode": "",
      "resname": "GLU",
      "hetflag": " ",
      "sasa": 2.277505874633789,
      "atoms": [
        {
          "atom_index": 254,
          "name": "N",
          "element": "N",
          "coord": [
            -4.189599990844727,
            9.121600151062012,
            4.934000015258789
          ]
        },
        {
          "atom_index": 255,
          "name": "CA",
          "element": "C",
          "coord": [
            -4.122499942779541,
            9.228799819946289,
            4.860899925231934
          ]
        },
        {
          "atom_index": 256,
          "name": "C",
          "element": "C",
          "coord": [
            -4.142399787902832,
            9.367400169372559,
            4.92080020904541
          ]
        },
        {
          "atom_index": 257,
          "name": "O",
          "element": "O",
          "coord": [
            -4.051700115203857,
            9.422599792480469,
            4.982800006866455
          ]
        },
        {
          "atom_index": 258,
          "name": "CB",
          "element": "C",
          "coord": [
            -4.170499801635742,
            9.228599548339844,
            4.71560001373291
          ]
        },
        {
          "atom_index": 259,
          "name": "CG",
          "element": "C",
          "coord": [
            -4.238900184631348,
            9.098699569702148,
            4.673299789428711
          ]
        },
        {
          "atom_index": 260,
          "name": "CD",
          "element": "C",
          "coord": [
            -4.144199848175049,
            8.979700088500977,
            4.672999858856201
          ]
        },
        {
          "atom_index": 261,
          "name": "OE1",
          "element": "O",
          "coord": [
            -4.044300079345703,
            8.9822998046875,
            4.747900009155273
          ]
        },
        {
          "atom_index": 262,
          "name": "OE2",
          "element": "O",
          "coord": [
            -4.169600009918213,
            8.883399963378906,
            4.597599983215332
          ]
        }
      ]
    },
    {
      "id": "A:38",
      "chain": "A",
      "resseq": 38,
      "icode": "",
      "resname": "ASP",
      "hetflag": " ",
      "sasa": 0.22070901095867157,
      "atoms": [
        {
          "atom_index": 263,
          "name": "N",
          "element": "N",
          "coord": [
            -4.26170015335083,
            9.422900199890137,
            4.901100158691406
          ]
        },
        {
          "atom_index": 264,
          "name": "CA",
          "element": "C",
          "coord": [
            -4.295899868011475,
            9.5556001663208,
            4.951300144195557
          ]
        },
        {
          "atom_index": 265,
          "name": "C",
          "element": "C",
          "coord": [
            -4.238399982452393,
            9.585100173950195,
            5.089799880981445
          ]
        },
        {
          "atom_index": 266,
          "name": "O",
          "element": "O",
          "coord": [
            -4.185999870300293,
            9.693599700927734,
            5.114299774169922
          ]
        },
        {
          "atom_index": 267,
          "name": "CB",
          "element": "C",
          "coord": [
            -4.447800159454346,
            9.571999549865723,
            4.953999996185303
          ]
        },
        {
          "atom_index": 268,
          "name": "CG",
          "element": "C",
          "coord": [
            -4.514999866485596,
            9.51159954071045,
            4.832200050354004
          ]
        },
        {
          "atom_index": 269,
          "name": "OD1",
          "element": "O",
          "coord": [
            -4.442999839782715,
            9.465800285339355,
            4.740900039672852
          ]
        },
        {
          "atom_index": 270,
          "name": "OD2",
          "element": "O",
          "coord": [
            -4.639900207519531,
            9.510000228881836,
            4.8277997970581055
          ]
        }
      ]
    },
    {
      "id": "A:39",
      "chain": "A",
      "resseq": 39,
      "icode": "",
      "resname": "HIS",
      "hetflag": " ",
      "sasa": 0.0,
      "atoms": [
        {
          "atom_index": 271,
          "name": "N",
          "element": "N",
          "coord": [
            -4.249000072479248,
            9.48840045928955,
            5.1803998947143555
          ]
        },
        {
          "atom_index": 272,
          "name": "CA",
          "element": "C",
          "coord": [
            -4.1971001625061035,
            9.504899978637695,
            5.315800189971924
          ]
        },
        {
          "atom_index": 273,
          "name": "C",
          "element": "C",
          "coord": [
            -4.047999858856201,
            9.531800270080566,
            5.311399936676025
          ]
        },
        {
          "atom_index": 274,
          "name": "O",
          "element": "O",
          "coord": [
            -3.997999906539917,
            9.620200157165527,
            5.380499839782715
          ]
        },
        {
          "atom_index": 275,
          "name": "CB",
          "element": "C",
          "coord": [
            -4.2221999168396,
            9.37909984588623,
            5.398499965667725
          ]
        },
        {
          "atom_index": 276,
          "name": "CG",
          "element": "C",
          "coord": [
            -4.363999843597412,
            9.363499641418457,
            5.442999839782715
          ]
        },
        {
          "atom_index": 277,
          "name": "ND1",
          "element": "N",
          "coord": [
            -4.429200172424316,
            9.458200454711914,
            5.518799781799316
          ]
        },
        {
          "atom_index": 278,
          "name": "CD2",
          "element": "C",
          "coord": [
            -4.45359992980957,
            9.264300346374512,
            5.42140007019043
          ]
        },
        {
          "atom_index": 279,
          "name": "CE1",
          "element": "C",
          "coord": [
            -4.552999973297119,
            9.41819953918457,
            5.541800022125244
          ]
        },
        {
          "atom_index": 280,
          "name": "NE2",
          "element": "N",
          "coord": [
            -4.570300102233887,
            9.30090045928955,
            5.483799934387207
          ]
        }
      ]
    },
    {
      "id": "A:40",
      "chain": "A",
      "resseq": 40,
      "icode": "",
      "resname": "VAL",
      "hetflag": " ",
      "sasa": 0.0,
      "atoms": [
        {
          "atom_index": 281,
          "name": "N",
          "element": "N",
          "coord": [
            -3.977400064468384,
            9.453499794006348,
            5.230599880218506
          ]
        },
        {
          "atom_index": 282,
          "name": "CA",
          "element": "C",
          "coord": [
            -3.8333001136779785,
            9.468400001525879,
            5.215799808502197
          ]
        },
        {
          "atom_index": 283,
          "name": "C",
          "element": "C",
          "coord": [
            -3.800299882888794,
            9.609199523925781,
            5.166900157928467
          ]
        },
        {
          "atom_index": 284,
          "name": "O",
          "element": "O",
          "coord": [
            -3.7076001167297363,
            9.673100471496582,
            5.2170000076293945
          ]
        },
        {
          "atom_index": 285,
          "name": "CB",
          "element": "C",
          "coord": [
            -3.7771999835968018,
            9.365699768066406,
            5.115499973297119
          ]
        },
        {
          "atom_index": 286,
          "name": "CG1",
          "element": "C",
          "coord": [
            -3.6275999546051025,
            9.386300086975098,
            5.097700119018555
          ]
        },
        {
          "atom_index": 287,
          "name": "CG2",
          "element": "C",
          "coord": [
            -3.80649995803833,
            9.224900245666504,
            5.164599895477295
          ]
        }
      ]
    },
    {
      "id": "A:41",
      "chain": "A",
      "resseq": 41,
      "icode": "",
      "resname": "LYS",
      "hetflag": " ",
      "sasa": 2.7607171535491943,
      "atoms": [
        {
          "atom_index": 288,
          "name": "N",
          "element": "N",
          "coord": [
            -3.8768999576568604,
            9.657099723815918,
            5.069300174713135
          ]
        },
        {
          "atom_index": 289,
          "name": "CA",
          "element": "C",
          "coord": [
            -3.8561999797821045,
            9.790599822998047,
            5.014599800109863
          ]
        },
        {
          "atom_index": 290,
          "name": "C",
          "element": "C",
          "coord": [
            -3.861599922180176,
            9.893199920654297,
            5.1265997886657715
          ]
        },
        {
          "atom_index": 291,
          "name": "O",
          "element": "O",
          "coord": [
            -3.7644999027252197,
            9.964799880981445,
            5.151400089263916
          ]
        },
        {
          "atom_index": 292,
          "name": "CB",
          "element": "C",
          "coord": [
            -3.9637999534606934,
            9.823200225830078,
            4.910799980163574
          ]
        },
        {
          "atom_index": 293,
          "name": "CG",
          "element": "C",
          "coord": [
            -3.9535000324249268,
            9.963500022888184,
            4.853700160980225
          ]
        },
        {
          "atom_index": 294,
          "name": "CD",
          "element": "C",
          "coord": [
            -4.04640007019043,
            9.981599807739258,
            4.735099792480469
          ]
        },
        {
          "atom_index": 295,
          "name": "CE",
          "element": "C",
          "coord": [
            -4.18310022354126,
            10.030900001525879,
            4.779600143432617
          ]
        },
        {
          "atom_index": 296,
          "name": "NZ",
          "element": "N",
          "coord": [
            -4.183300018310547,
            10.177499771118164,
            4.80679988861084
          ]
        }
      ]
    },
    {
      "id": "A:42",
      "chain": "A",
      "resseq": 42,
      "icode": "",
      "resname": "LEU",
      "hetflag": " ",
      "sasa": 0.0,
      "atoms": [
        {
          "atom_index": 297,
          "name": "N",
          "element": "N",
          "coord": [
            -3.976099967956543,
            9.899200439453125,
            5.193900108337402
          ]
        },
        {
          "atom_index": 298,
          "name": "CA",
          "element": "C",
          "coord": [
            -3.9958999156951904,
            9.992400169372559,
            5.303800106048584
          ]
        },
        {
          "atom_index": 299,
          "name": "C",
          "element": "C",
          "coord": [
            -3.8877999782562256,
            9.975899696350098,
            5.40939998626709
          ]
        },
        {
          "atom_index": 300,
          "name": "O",
          "element": "O",
          "coord": [
            -3.836899995803833,
            10.074700355529785,
            5.461699962615967
          ]
        },
        {
          "atom_index": 301,
          "name": "CB",
          "element": "C",
          "coord": [
            -4.133200168609619,
            9.971099853515625,
            5.367700099945068
          ]
        },
        {
          "atom_index": 302,
          "name": "CG",
          "element": "C",
          "coord": [
            -4.252099990844727,
            9.947099685668945,
            5.274199962615967
          ]
        },
        {
          "atom_index": 303,
          "name": "CD1",
          "element": "C",
          "coord": [
            -4.381100177764893,
            9.959699630737305,
            5.353099822998047
          ]
        },
        {
          "atom_index": 304,
          "name": "CD2",
          "element": "C",
          "coord": [
            -4.250199794769287,
            10.047200202941895,
            5.159599781036377
          ]
        }
      ]
    },
    {
      "id": "A:43",
      "chain": "A",
      "resseq": 43,
      "icode": "",
      "resname": "VAL",
      "hetflag": " ",
      "sasa": 0.0,
      "atoms": [
        {
          "atom_index": 305,
          "name": "N",
          "element": "N",
          "coord": [
            -3.852799892425537,
            9.851400375366211,
            5.440700054168701
          ]
        },
        {
          "atom_index": 306,
          "name": "CA",
          "element": "C",
          "coord": [
            -3.7500998973846436,
            9.824600219726562,
            5.541100025177002
          ]
        },
        {
          "atom_index": 307,
          "name": "C",
          "element": "C",
          "coord": [
            -3.6180999279022217,
            9.890000343322754,
            5.5005998611450195
          ]
        },
        {
          "atom_index": 308,
          "name": "O",
          "element": "O",
          "coord": [
            -3.547499895095825,
            9.945300102233887,
            5.584700107574463
          ]
        },
        {
          "atom_index": 309,
          "name": "CB",
          "element": "C",
          "coord": [
            -3.7267000675201416,
            9.672100067138672,
            5.560699939727783
          ]
        },
        {
          "atom_index": 310,
          "name": "CG1",
          "element": "C",
          "coord": [
            -3.6059000492095947,
            9.64900016784668,
            5.650700092315674
          ]
        },
        {
          "atom_index": 311,
          "name": "CG2",
          "element": "C",
          "coord": [
            -3.849900007247925,
            9.607500076293945,
            5.622099876403809
          ]
        }
      ]
    },
    {
      "id": "A:44",
      "chain": "A",
      "resseq": 44,
      "icode": "",
      "resname": "ASN",
      "hetflag": " ",
      "sasa": 0.31651872396469116,
      "atoms": [
        {
          "atom_index": 312,
          "name": "N",
          "element": "N",
          "coord": [
            -3.5859999656677246,
            9.884200096130371,
            5.371399879455566
          ]
        },
        {
          "atom_index": 313,
          "name": "CA",
          "element": "C",
          "coord": [
            -3.462899923324585,
            9.943099975585938,
            5.319300174713135
          ]
        },
        {
          "atom_index": 314,
          "name": "C",
          "element": "C",
          "coord": [
            -3.469899892807007,
            10.09570026397705,
            5.31820011138916
          ]
        },
        {
          "atom_index": 315,
          "name": "O",
          "element": "O",
          "coord": [
            -3.3805999755859375,
            10.162599563598633,
            5.370200157165527
          ]
        },
        {
          "atom_index": 316,
          "name": "CB",
          "element": "C",
          "coord": [
            -3.435499906539917,
            9.890700340270996,
            5.178400039672852
          ]
        },
        {
          "atom_index": 317,
          "name": "CG",
          "element": "C",
          "coord": [
            -3.385699987411499,
            9.747300148010254,
            5.178400039672852
          ]
        },
        {
          "atom_index": 318,
          "name": "OD1",
          "element": "O",
          "coord": [
            -3.3122000694274902,
            9.705699920654297,
            5.267899990081787
          ]
        },
        {
          "atom_index": 319,
          "name": "ND2",
          "element": "N",
          "coord": [
            -3.425600051879883,
            9.670900344848633,
            5.077400207519531
          ]
        }
      ]
    },
    {
      "id": "A:45",
      "chain": "A",
      "resseq": 45,
      "icode": "",
      "resname": "GLU",
      "hetflag": " ",
      "sasa": 0.8520417809486389,
      "atoms": [
        {
          "atom_index": 320,
          "name": "N",
          "element": "N",
          "coord": [
            -3.5757999420166016,
            10.150300025939941,
            5.258900165557861
          ]
        },
        {
          "atom_index": 321,
          "name": "CA",
          "element": "C",
          "coord": [
            -3.593600034713745,
            10.295299530029297,
            5.25439977645874
          ]
        },
        {
          "atom_index": 322,
          "name": "C",
          "element": "C",
          "coord": [
            -3.580699920654297,
            10.34689998626709,
            5.396299839019775
          ]
        },
        {
          "atom_index": 323,
          "name": "O",
          "element": "O",
          "coord": [
            -3.524399995803833,
            10.453399658203125,
            5.4217000007629395
          ]
        },
        {
          "atom_index": 324,
          "name": "CB",
          "element": "C",
          "coord": [
            -3.7323999404907227,
            10.331700325012207,
            5.202300071716309
          ]
        },
        {
          "atom_index": 325,
          "name": "CG",
          "element": "C",
          "coord": [
            -3.770900011062622,
            10.266200065612793,
            5.071800231933594
          ]
        },
        {
          "atom_index": 326,
          "name": "CD",
          "element": "C",
          "coord": [
            -3.90310001373291,
            10.318400382995605,
            5.019000053405762
          ]
        },
        {
          "atom_index": 327,
          "name": "OE1",
          "element": "O",
          "coord": [
            -3.9626998901367188,
            10.406399726867676,
            5.085000038146973
          ]
        },
        {
          "atom_index": 328,
          "name": "OE2",
          "element": "O",
          "coord": [
            -3.9472999572753906,
            10.271499633789062,
            4.9116997718811035
          ]
        }
      ]
    },
    {
      "id": "A:46",
      "chain": "A",
      "resseq": 46,
      "icode": "",
      "resname": "VAL",
      "hetflag": " ",
      "sasa": 0.0,
      "atoms": [
        {
          "atom_index": 329,
          "name": "N",
          "element": "N",
          "coord": [
            -3.6352999210357666,
            10.269100189208984,
            5.488699913024902
          ]
        },
        {
          "atom_index": 330,
          "name": "CA",
          "element": "C",
          "coord": [
            -3.6322999000549316,
            10.303000450134277,
            5.629499912261963
          ]
        },
        {
          "atom_index": 331,
          "name": "C",
          "element": "C",
          "coord": [
            -3.490299940109253,
            10.290499687194824,
            5.6844000816345215
          ]
        },
        {
          "atom_index": 332,
          "name": "O",
          "element": "O",
          "coord": [
            -3.4467999935150146,
            10.374500274658203,
            5.763000011444092
          ]
        },
        {
          "atom_index": 333,
          "name": "CB",
          "element": "C",
          "coord": [
            -3.728800058364868,
            10.211400032043457,
            5.709400177001953
          ]
        },
        {
          "atom_index": 334,
          "name": "CG1",
          "element": "C",
          "coord": [
            -3.705399990081787,
            10.226900100708008,
            5.85890007019043
          ]
        },
        {
          "atom_index": 335,
          "name": "CG2",
          "element": "C",
          "coord": [
            -3.872999906539917,
            10.246299743652344,
            5.674600124359131
          ]
        }
      ]
    },
    {
      "id": "A:47",
      "chain": "A",
      "resseq": 47,
      "icode": "",
      "resname": "THR",
      "hetflag": " ",
      "sasa": 0.0,
      "atoms": [
        {
          "atom_index": 336,
          "name": "N",
          "element": "N",
          "coord": [
            -3.4172000885009766,
            10.187299728393555,
            5.642399787902832
          ]
        },
        {
          "atom_index": 337,
          "name": "CA",
          "element": "C",
          "coord": [
            -3.280400037765503,
            10.168899536132812,
            5.690700054168701
          ]
        },
        {
          "atom_index": 338,
          "name": "C",
          "element": "C",
          "coord": [
            -3.1858999729156494,
            10.274200439453125,
            5.634200096130371
          ]
        },
        {
          "atom_index": 339,
          "name": "O",
          "element": "O",
          "coord": [
            -3.0940001010894775,
            10.31879997253418,
            5.702700138092041
          ]
        },
        {
          "atom_index": 340,
          "name": "CB",
          "element": "C",
          "coord": [
            -3.223299980163574,
            10.029399871826172,
            5.655399799346924
          ]
        },
        {
          "atom_index": 341,
          "name": "OG1",
          "element": "O",
          "coord": [
            -3.328700065612793,
            9.93239974975586,
            5.652699947357178
          ]
        },
        {
          "atom_index": 342,
          "name": "CG2",
          "element": "C",
          "coord": [
            -3.120500087738037,
            9.98740005493164,
            5.759300231933594
          ]
        }
      ]
    },
    {
      "id": "A:48",
      "chain": "A",
      "resseq": 48,
      "icode": "",
      "resname": "GLU",
      "hetflag": " ",
      "sasa": 1.2906184196472168,
      "atoms": [
        {
          "atom_index": 343,
          "name": "N",
          "element": "N",
          "coord": [
            -3.207900047302246,
            10.31350040435791,
            5.508999824523926
          ]
        },
        {
          "atom_index": 344,
          "name": "CA",
          "element": "C",
          "coord": [
            -3.1233999729156494,
            10.41450023651123,
            5.446300029754639
          ]
        },
        {
          "atom_index": 345,
          "name": "C",
          "element": "C",
          "coord": [
            -3.135999917984009,
            10.54419994354248,
            5.525400161743164
          ]
        },
        {
          "atom_index": 346,
          "name": "O",
          "element": "O",
          "coord": [
            -3.0357000827789307,
            10.604399681091309,
            5.564599990844727
          ]
        },
        {
          "atom_index": 347,
          "name": "CB",
          "element": "C",
          "coord": [
            -3.1659998893737793,
            10.437199592590332,
            5.300899982452393
          ]
        }
      ]
    },
    {
      "id": "A:49",
      "chain": "A",
      "resseq": 49,
      "icode": "",
      "resname": "PHE",
      "hetflag": " ",
      "sasa": 0.0,
      "atoms": [
        {
          "atom_index": 348,
          "name": "N",
          "element": "N",
          "coord": [
            -3.2604000568389893,
            10.586099624633789,
            5.548699855804443
          ]
        },
        {
          "atom_index": 349,
          "name": "CA",
          "element": "C",
          "coord": [
            -3.289400100708008,
            10.707799911499023,
            5.623899936676025
          ]
        },
        {
          "atom_index": 350,
          "name": "C",
          "element": "C",
          "coord": [
            -3.2081000804901123,
            10.706700325012207,
            5.752699851989746
          ]
        },
        {
          "atom_index": 351,
          "name": "O",
          "element": "O",
          "coord": [
            -3.1359000205993652,
            10.80150032043457,
            5.783100128173828
          ]
        },
        {
          "atom_index": 352,
          "name": "CB",
          "element": "C",
          "coord": [
            -3.4393999576568604,
            10.713899612426758,
            5.656700134277344
          ]
        },
        {
          "atom_index": 353,
          "name": "CG",
          "element": "C",
          "coord": [
            -3.4844000339508057,
            10.842900276184082,
            5.721799850463867
          ]
        },
        {
          "atom_index": 354,
          "name": "CD1",
          "element": "C",
          "coord": [
            -3.393399953842163,
            10.932000160217285,
            5.7778000831604
          ]
        },
        {
          "atom_index": 355,
          "name": "CD2",
          "element": "C",
          "coord": [
            -3.6196999549865723,
            10.873700141906738,
            5.728899955749512
          ]
        },
        {
          "atom_index": 356,
          "name": "CE1",
          "element": "C",
          "coord": [
            -3.4367001056671143,
            11.049799919128418,
            5.839099884033203
          ]
        },
        {
          "atom_index": 357,
          "name": "CE2",
          "element": "C",
          "coord": [
            -3.6635000705718994,
            10.991399765014648,
            5.79010009765625
          ]
        },
        {
          "atom_index": 358,
          "name": "CZ",
          "element": "C",
          "coord": [
            -3.5715999603271484,
            11.079099655151367,
            5.8454999923706055
          ]
        }
      ]
    },
    {
      "id": "A:50",
      "chain": "A",
      "resseq": 50,
      "icode": "",
      "resname": "ALA",
      "hetflag": " ",
      "sasa": 0.0,
      "atoms": [
        {
          "atom_index": 359,
          "name": "N",
          "element": "N",
          "coord": [
            -3.2202000617980957,
            10.597800254821777,
            5.827400207519531
          ]
        },
        {
          "atom_index": 360,
          "name": "CA",
          "element": "C",
          "coord": [
            -3.1489999294281006,
            10.582599639892578,
            5.9532999992370605
          ]
        },
        {
          "atom_index": 361,
          "name": "C",
          "element": "C",
          "coord": [
            -3.0,
            10.614899635314941,
            5.942500114440918
          ]
        },
        {
          "atom_index": 362,
          "name": "O",
          "element": "O",
          "coord": [
            -2.945199966430664,
            10.68529987335205,
            6.027299880981445
          ]
        },
        {
          "atom_index": 363,
          "name": "CB",
          "element": "C",
          "coord": [
            -3.167799949645996,
            10.440400123596191,
            6.006199836730957
          ]
        }
      ]
    },
    {
      "id": "A:51",
      "chain": "A",
      "resseq": 51,
      "icode": "",
      "resname": "LYS",
      "hetflag": " ",
      "sasa": 3.0106093883514404,
      "atoms": [
        {
          "atom_index": 364,
          "name": "N",
          "element": "N",
          "coord": [
            -2.9351999759674072,
            10.563799858093262,
            5.8379998207092285
          ]
        },
        {
          "atom_index": 365,
          "name": "CA",
          "element": "C",
          "coord": [
            -2.7920000553131104,
            10.584500312805176,
            5.816299915313721
          ]
        },
        {
          "atom_index": 366,
          "name": "C",
          "element": "C",
          "coord": [
            -2.749799966812134,
            10.731100082397461,
            5.811200141906738
          ]
        },
        {
          "atom_index": 367,
          "name": "O",
          "element": "O",
          "coord": [
            -2.638000011444092,
            10.765700340270996,
            5.849800109863281
          ]
        },
        {
          "atom_index": 368,
          "name": "CB",
          "element": "C",
          "coord": [
            -2.748699903488159,
            10.514800071716309,
            5.687099933624268
          ]
        },
        {
          "atom_index": 369,
          "name": "CG",
          "element": "C",
          "coord": [
            -2.734999895095825,
            10.364100456237793,
            5.699399948120117
          ]
        },
        {
          "atom_index": 370,
          "name": "CD",
          "element": "C",
          "coord": [
            -2.5950000286102295,
            10.324700355529785,
            5.744200229644775
          ]
        },
        {
          "atom_index": 371,
          "name": "CE",
          "element": "C",
          "coord": [
            -2.5701000690460205,
            10.176199913024902,
            5.721799850463867
          ]
        },
        {
          "atom_index": 372,
          "name": "NZ",
          "element": "N",
          "coord": [
            -2.4339001178741455,
            10.135100364685059,
            5.766300201416016
          ]
        }
      ]
    },
    {
      "id": "A:52",
      "chain": "A",
      "resseq": 52,
      "icode": "",
      "resname": "THR",
      "hetflag": " ",
      "sasa": 1.3228839635849,
      "atoms": [
        {
          "atom_index": 373,
          "name": "N",
          "element": "N",
          "coord": [
            -2.8387999534606934,
            10.816900253295898,
            5.762599945068359
          ]
        },
        {
          "atom_index": 374,
          "name": "CA",
          "element": "C",
          "coord": [
            -2.8090999126434326,
            10.959199905395508,
            5.752900123596191
          ]
        },
        {
          "atom_index": 375,
          "name": "C",
          "element": "C",
          "coord": [
            -2.8206000328063965,
            11.02750015258789,
            5.888999938964844
          ]
        },
        {
          "atom_index": 376,
          "name": "O",
          "element": "O",
          "coord": [
            -2.741499900817871,
            11.116100311279297,
            5.921999931335449
          ]
        },
        {
          "atom_index": 377,
          "name": "CB",
          "element": "C",
          "coord": [
            -2.9042000770568848,
            11.029199600219727,
            5.653800010681152
          ]
        },
        {
          "atom_index": 378,
          "name": "OG1",
          "element": "O",
          "coord": [
            -3.023099899291992,
            11.06980037689209,
            5.7221999168396
          ]
        },
        {
          "atom_index": 379,
          "name": "CG2",
          "element": "C",
          "coord": [
            -2.9414000511169434,
            10.935700416564941,
            5.540299892425537
          ]
        }
      ]
    },
    {
      "id": "A:53",
      "chain": "A",
      "resseq": 53,
      "icode": "",
      "resname": "CYS",
      "hetflag": " ",
      "sasa": 0.0,
      "atoms": [
        {
          "atom_index": 380,
          "name": "N",
          "element": "N",
          "coord": [
            -2.919100046157837,
            10.984999656677246,
            5.967599868774414
          ]
        },
        {
          "atom_index": 381,
          "name": "CA",
          "element": "C",
          "coord": [
            -2.9428999423980713,
            11.040800094604492,
            6.100599765777588
          ]
        },
        {
          "atom_index": 382,
          "name": "C",
          "element": "C",
          "coord": [
            -2.827199935913086,
            11.012200355529785,
            6.195300102233887
          ]
        },
        {
          "atom_index": 383,
          "name": "O",
          "element": "O",
          "coord": [
            -2.8041999340057373,
            11.08590030670166,
            6.291200160980225
          ]
        },
        {
          "atom_index": 384,
          "name": "CB",
          "element": "C",
          "coord": [
            -3.0715999603271484,
            10.983400344848633,
            6.159200191497803
          ]
        },
        {
          "atom_index": 385,
          "name": "SG",
          "element": "S",
          "coord": [
            -3.2147998809814453,
            11.001399993896484,
            6.048500061035156
          ]
        }
      ]
    },
    {
      "id": "A:54",
      "chain": "A",
      "resseq": 54,
      "icode": "",
      "resname": "VAL",
      "hetflag": " ",
      "sasa": 0.6761034727096558,
      "atoms": [
        {
          "atom_index": 386,
          "name": "N",
          "element": "N",
          "coord": [
            -2.75570011138916,
            10.903599739074707,
            6.168700218200684
          ]
        },
        {
          "atom_index": 387,
          "name": "CA",
          "element": "C",
          "coord": [
            -2.641700029373169,
            10.867400169372559,
            6.250899791717529
          ]
        },
        {
          "atom_index": 388,
          "name": "C",
          "element": "C",
          "coord": [
            -2.5399999618530273,
            10.979900360107422,
            6.236700057983398
          ]
        },
        {
          "atom_index": 389,
          "name": "O",
          "element": "O",
          "coord": [
            -2.4890999794006348,
            11.032600402832031,
            6.335899829864502
          ]
        },
        {
          "atom_index": 390,
          "name": "CB",
          "element": "C",
          "coord": [
            -2.5787999629974365,
            10.735099792480469,
            6.203400135040283
          ]
        },
        {
          "atom_index": 391,
          "name": "CG1",
          "element": "C",
          "coord": [
            -2.4565000534057617,
            10.702500343322754,
            6.287399768829346
          ]
        },
        {
          "atom_index": 392,
          "name": "CG2",
          "element": "C",
          "coord": [
            -2.681299924850464,
            10.623200416564941,
            6.212200164794922
          ]
        }
      ]
    },
    {
      "id": "A:55",
      "chain": "A",
      "resseq": 55,
      "icode": "",
      "resname": "ALA",
      "hetflag": " ",
      "sasa": 5.625757694244385,
      "atoms": [
        {
          "atom_index": 393,
          "name": "N",
          "element": "N",
          "coord": [
            -2.5123000144958496,
            11.016599655151367,
            6.111800193786621
          ]
        },
        {
          "atom_index": 394,
          "name": "CA",
          "element": "C",
          "coord": [
            -2.4184999465942383,
            11.123700141906738,
            6.081399917602539
          ]
        },
        {
          "atom_index": 395,
          "name": "C",
          "element": "C",
          "coord": [
            -2.478800058364868,
            11.256400108337402,
            6.127099990844727
          ]
        },
        {
          "atom_index": 396,
          "name": "O",
          "element": "O",
          "coord": [
            -2.4326000213623047,
            11.31659984588623,
            6.223800182342529
          ]
        },
        {
          "atom_index": 397,
          "name": "CB",
          "element": "C",
          "coord": [
            -2.390199899673462,
            11.127599716186523,
            5.931399822235107
          ]
        }
      ]
    },
    {
      "id": "A:56",
      "chain": "A",
      "resseq": 56,
      "icode": "",
      "resname": "ASP",
      "hetflag": " ",
      "sasa": 1.9681931734085083,
      "atoms": [
        {
          "atom_index": 398,
          "name": "N",
          "element": "N",
          "coord": [
            -2.5826001167297363,
            11.300800323486328,
            6.05709981918335
          ]
        },
        {
          "atom_index": 399,
          "name": "CA",
          "element": "C",
          "coord": [
            -2.6503000259399414,
            11.425999641418457,
            6.0904998779296875
          ]
        },
        {
          "atom_index": 400,
          "name": "C",
          "element": "C",
          "coord": [
            -2.774199962615967,
            11.396499633789062,
            6.175099849700928
          ]
        },
        {
          "atom_index": 401,
          "name": "O",
          "element": "O",
          "coord": [
            -2.8789000511169434,
            11.358799934387207,
            6.121799945831299
          ]
        },
        {
          "atom_index": 402,
          "name": "CB",
          "element": "C",
          "coord": [
            -2.6916000843048096,
            11.49899959564209,
            5.962699890136719
          ]
        }
      ]
    },
    {
      "id": "A:57",
      "chain": "A",
      "resseq": 57,
      "icode": "",
      "resname": "GLU",
      "hetflag": " ",
      "sasa": 2.6184492111206055,
      "atoms": [
        {
          "atom_index": 403,
          "name": "N",
          "element": "N",
          "coord": [
            -2.762399911880493,
            11.415200233459473,
            6.30620002746582
          ]
        },
        {
          "atom_index": 404,
          "name": "CA",
          "element": "C",
          "coord": [
            -2.872499942779541,
            11.387499809265137,
            6.3979997634887695
          ]
        },
        {
          "atom_index": 405,
          "name": "C",
          "element": "C",
          "coord": [
            -2.9851999282836914,
            11.49120044708252,
            6.400899887084961
          ]
        },
        {
          "atom_index": 406,
          "name": "O",
          "element": "O",
          "coord": [
            -3.04010009765625,
            11.519399642944336,
            6.5071001052856445
          ]
        },
        {
          "atom_index": 407,
          "name": "CB",
          "element": "C",
          "coord": [
            -2.8176000118255615,
            11.367799758911133,
            6.53980016708374
          ]
        },
        {
          "atom_index": 408,
          "name": "CG",
          "element": "C",
          "coord": [
            -2.8675999641418457,
            11.241000175476074,
            6.607699871063232
          ]
        },
        {
          "atom_index": 409,
          "name": "CD",
          "element": "C",
          "coord": [
            -2.782399892807007,
            11.199899673461914,
            6.726399898529053
          ]
        },
        {
          "atom_index": 410,
          "name": "OE1",
          "element": "O",
          "coord": [
            -2.6591999530792236,
            11.219900131225586,
            6.721199989318848
          ]
        },
        {
          "atom_index": 411,
          "name": "OE2",
          "element": "O",
          "coord": [
            -2.838599920272827,
            11.14739990234375,
            6.82480001449585
          ]
        }
      ]
    },
    {
      "id": "A:58",
      "chain": "A",
      "resseq": 58,
      "icode": "",
      "resname": "SER",
      "hetflag": " ",
      "sasa": 4.8769307136535645,
      "atoms": [
        {
          "atom_index": 412,
          "name": "N",
          "element": "N",
          "coord": [
            -3.020900011062622,
            11.545999526977539,
            6.284999847412109
          ]
        },
        {
          "atom_index": 413,
          "name": "CA",
          "element": "C",
          "coord": [
            -3.1273999214172363,
            11.645400047302246,
            6.276800155639648
          ]
        },
        {
          "atom_index": 414,
          "name": "C",
          "element": "C",
          "coord": [
            -3.1673998832702637,
            11.669099807739258,
            6.131999969482422
          ]
        },
        {
          "atom_index": 415,
          "name": "O",
          "element": "O",
          "coord": [
            -3.2448999881744385,
            11.760199546813965,
            6.101600170135498
          ]
        },
        {
          "atom_index": 416,
          "name": "CB",
          "element": "C",
          "coord": [
            -3.0822999477386475,
            11.776900291442871,
            6.339300155639648
          ]
        },
        {
          "atom_index": 417,
          "name": "OG",
          "element": "O",
          "coord": [
            -3.179500102996826,
            11.877699851989746,
            6.319799900054932
          ]
        }
      ]
    },
    {
      "id": "A:59",
      "chain": "A",
      "resseq": 59,
      "icode": "",
      "resname": "ALA",
      "hetflag": " ",
      "sasa": 2.523859739303589,
      "atoms": [
        {
          "atom_index": 418,
          "name": "N",
          "element": "N",
          "coord": [
            -3.115600109100342,
            11.58240032196045,
            6.045300006866455
          ]
        },
        {
          "atom_index": 419,
          "name": "CA",
          "element": "C",
          "coord": [
            -3.137700080871582,
            11.586600303649902,
            5.900599956512451
          ]
        },
        {
          "atom_index": 420,
          "name": "C",
          "element": "C",
          "coord": [
            -3.2797999382019043,
            11.60789966583252,
            5.84689998626709
          ]
        },
        {
          "atom_index": 421,
          "name": "O",
          "element": "O",
          "coord": [
            -3.3196001052856445,
            11.723099708557129,
            5.826900005340576
          ]
        },
        {
          "atom_index": 422,
          "name": "CB",
          "element": "C",
          "coord": [
            -3.0768001079559326,
            11.461999893188477,
            5.836299896240234
          ]
        }
      ]
    },
    {
      "id": "A:60",
      "chain": "A",
      "resseq": 60,
      "icode": "",
      "resname": "GLU",
      "hetflag": " ",
      "sasa": 1.474648356437683,
      "atoms": [
        {
          "atom_index": 423,
          "name": "N",
          "element": "N",
          "coord": [
            -3.354099988937378,
            11.50220012664795,
            5.816999912261963
          ]
        },
        {
          "atom_index": 424,
          "name": "CA",
          "element": "C",
          "coord": [
            -3.4886999130249023,
            11.525699615478516,
            5.764500141143799
          ]
        },
        {
          "atom_index": 425,
          "name": "C",
          "element": "C",
          "coord": [
            -3.586199998855591,
            11.536299705505371,
            5.880099773406982
          ]
        },
        {
          "atom_index": 426,
          "name": "O",
          "element": "O",
          "coord": [
            -3.627500057220459,
            11.646100044250488,
            5.918600082397461
          ]
        },
        {
          "atom_index": 427,
          "name": "CB",
          "element": "C",
          "coord": [
            -3.532399892807007,
            11.415300369262695,
            5.666800022125244
          ]
        }
      ]
    },
    {
      "id": "A:61",
      "chain": "A",
      "resseq": 61,
      "icode": "",
      "resname": "ASN",
      "hetflag": " ",
      "sasa": 1.9924818277359009,
      "atoms": [
        {
          "atom_index": 428,
          "name": "N",
          "element": "N",
          "coord": [
            -3.618799924850464,
            11.421600341796875,
            5.938300132751465
          ]
        },
        {
          "atom_index": 429,
          "name": "CA",
          "element": "C",
          "coord": [
            -3.710400104522705,
            11.415599822998047,
            6.05019998550415
          ]
        },
        {
          "atom_index": 430,
          "name": "C",
          "element": "C",
          "coord": [
            -3.651400089263916,
            11.325900077819824,
            6.158199787139893
          ]
        },
        {
          "atom_index": 431,
          "name": "O",
          "element": "O",
          "coord": [
            -3.7225000858306885,
            11.277600288391113,
            6.245999813079834
          ]
        },
        {
          "atom_index": 432,
          "name": "CB",
          "element": "C",
          "coord": [
            -3.8447999954223633,
            11.361200332641602,
            6.0030999183654785
          ]
        },
        {
          "atom_index": 433,
          "name": "CG",
          "element": "C",
          "coord": [
            -3.904400110244751,
            11.443599700927734,
            5.890600204467773
          ]
        },
        {
          "atom_index": 434,
          "name": "OD1",
          "element": "O",
          "coord": [
            -3.8498001098632812,
            11.449399948120117,
            5.780399799346924
          ]
        },
        {
          "atom_index": 435,
          "name": "ND2",
          "element": "N",
          "coord": [
            -4.017099857330322,
            11.508099555969238,
            5.918099880218506
          ]
        }
      ]
    },
    {
      "id": "A:62",
      "chain": "A",
      "resseq": 62,
      "icode": "",
      "resname": "CYS",
      "hetflag": " ",
      "sasa": 0.0,
      "atoms": [
        {
          "atom_index": 436,
          "name": "N",
          "element": "N",
          "coord": [
            -3.52020001411438,
            11.30519962310791,
            6.150000095367432
          ]
        },
        {
          "atom_index": 437,
          "name": "CA",
          "element": "C",
          "coord": [
            -3.445499897003174,
            11.222200393676758,
            6.24429988861084
          ]
        },
        {
          "atom_index": 438,
          "name": "C",
          "element": "C",
          "coord": [
            -3.474299907684326,
            11.258700370788574,
            6.3892998695373535
          ]
        },
        {
          "atom_index": 439,
          "name": "O",
          "element": "O",
          "coord": [
            -3.4303998947143555,
            11.190899848937988,
            6.481800079345703
          ]
        },
        {
          "atom_index": 440,
          "name": "CB",
          "element": "C",
          "coord": [
            -3.295599937438965,
            11.237299919128418,
            6.217899799346924
          ]
        },
        {
          "atom_index": 441,
          "name": "SG",
          "element": "S",
          "coord": [
            -3.2472000122070312,
            11.201499938964844,
            6.04640007019043
          ]
        }
      ]
    },
    {
      "id": "A:63",
      "chain": "A",
      "resseq": 63,
      "icode": "",
      "resname": "ASP",
      "hetflag": " ",
      "sasa": 2.5605387687683105,
      "atoms": [
        {
          "atom_index": 442,
          "name": "N",
          "element": "N",
          "coord": [
            -3.549299955368042,
            11.366600036621094,
            6.407100200653076
          ]
        },
        {
          "atom_index": 443,
          "name": "CA",
          "element": "C",
          "coord": [
            -3.58489990234375,
            11.418600082397461,
            6.538300037384033
          ]
        },
        {
          "atom_index": 444,
          "name": "C",
          "element": "C",
          "coord": [
            -3.7144999504089355,
            11.361100196838379,
            6.595799922943115
          ]
        },
        {
          "atom_index": 445,
          "name": "O",
          "element": "O",
          "coord": [
            -3.7506000995635986,
            11.391500473022461,
            6.709499835968018
          ]
        },
        {
          "atom_index": 446,
          "name": "CB",
          "element": "C",
          "coord": [
            -3.5994999408721924,
            11.569999694824219,
            6.527699947357178
          ]
        },
        {
          "atom_index": 447,
          "name": "CG",
          "element": "C",
          "coord": [
            -3.7063000202178955,
            11.610600471496582,
            6.427000045776367
          ]
        },
        {
          "atom_index": 448,
          "name": "OD1",
          "element": "O",
          "coord": [
            -3.825000047683716,
            11.616800308227539,
            6.465199947357178
          ]
        },
        {
          "atom_index": 449,
          "name": "OD2",
          "element": "O",
          "coord": [
            -3.6719000339508057,
            11.635299682617188,
            6.309500217437744
          ]
        }
      ]
    },
    {
      "id": "A:64",
      "chain": "A",
      "resseq": 64,
      "icode": "",
      "resname": "LYS",
      "hetflag": " ",
      "sasa": 0.0,
      "atoms": [
        {
          "atom_index": 450,
          "name": "N",
          "element": "N",
          "coord": [
            -3.783600091934204,
            11.27810001373291,
            6.518199920654297
          ]
        },
        {
          "atom_index": 451,
          "name": "CA",
          "element": "C",
          "coord": [
            -3.912100076675415,
            11.220999717712402,
            6.559899806976318
          ]
        },
        {
          "atom_index": 452,
          "name": "C",
          "element": "C",
          "coord": [
            -3.9135000705718994,
            11.098400115966797,
            6.649600028991699
          ]
        },
        {
          "atom_index": 453,
          "name": "O",
          "element": "O",
          "coord": [
            -3.815200090408325,
            11.065099716186523,
            6.71589994430542
          ]
        },
        {
          "atom_index": 454,
          "name": "CB",
          "element": "C",
          "coord": [
            -3.995500087738037,
            11.187000274658203,
            6.437300205230713
          ]
        },
        {
          "atom_index": 455,
          "name": "CG",
          "element": "C",
          "coord": [
            -4.042699813842773,
            11.3056001663208,
            6.359799861907959
          ]
        },
        {
          "atom_index": 456,
          "name": "CD",
          "element": "C",
          "coord": [
            -4.080399990081787,
            11.261500358581543,
            6.221199989318848
          ]
        },
        {
          "atom_index": 457,
          "name": "CE",
          "element": "C",
          "coord": [
            -4.170499801635742,
            11.362099647521973,
            6.154200077056885
          ]
        },
        {
          "atom_index": 458,
          "name": "NZ",
          "element": "N",
          "coord": [
            -4.20359992980957,
            11.316399574279785,
            6.01669979095459
          ]
        }
      ]
    },
    {
      "id": "A:65",
      "chain": "A",
      "resseq": 65,
      "icode": "",
      "resname": "SER",
      "hetflag": " ",
      "sasa": 0.03226546198129654,
      "atoms": [
        {
          "atom_index": 459,
          "name": "N",
          "element": "N",
          "coord": [
            -4.029799938201904,
            11.033100128173828,
            6.6504998207092285
          ]
        },
        {
          "atom_index": 460,
          "name": "CA",
          "element": "C",
          "coord": [
            -4.052700042724609,
            10.911299705505371,
            6.727200031280518
          ]
        },
        {
          "atom_index": 461,
          "name": "C",
          "element": "C",
          "coord": [
            -4.070499897003174,
            10.799099922180176,
            6.625500202178955
          ]
        },
        {
          "atom_index": 462,
          "name": "O",
          "element": "O",
          "coord": [
            -4.144000053405762,
            10.814800262451172,
            6.5278000831604
          ]
        },
        {
          "atom_index": 463,
          "name": "CB",
          "element": "C",
          "coord": [
            -4.178500175476074,
            10.924300193786621,
            6.813799858093262
          ]
        },
        {
          "atom_index": 464,
          "name": "OG",
          "element": "O",
          "coord": [
            -4.295400142669678,
            10.930800437927246,
            6.7342000007629395
          ]
        }
      ]
    },
    {
      "id": "A:66",
      "chain": "A",
      "resseq": 66,
      "icode": "",
      "resname": "LEU",
      "hetflag": " ",
      "sasa": 0.0,
      "atoms": [
        {
          "atom_index": 465,
          "name": "N",
          "element": "N",
          "coord": [
            -4.001999855041504,
            10.687399864196777,
            6.648799896240234
          ]
        },
        {
          "atom_index": 466,
          "name": "CA",
          "element": "C",
          "coord": [
            -4.006499767303467,
            10.571900367736816,
            6.5594000816345215
          ]
        },
        {
          "atom_index": 467,
          "name": "C",
          "element": "C",
          "coord": [
            -4.140600204467773,
            10.559000015258789,
            6.491099834442139
          ]
        },
        {
          "atom_index": 468,
          "name": "O",
          "element": "O",
          "coord": [
            -4.150199890136719,
            10.549099922180176,
            6.368500232696533
          ]
        },
        {
          "atom_index": 469,
          "name": "CB",
          "element": "C",
          "coord": [
            -3.9795000553131104,
            10.443400382995605,
            6.637499809265137
          ]
        },
        {
          "atom_index": 470,
          "name": "CG",
          "element": "C",
          "coord": [
            -3.8450000286102295,
            10.426300048828125,
            6.708600044250488
          ]
        },
        {
          "atom_index": 471,
          "name": "CD1",
          "element": "C",
          "coord": [
            -3.7500998973846436,
            10.539299964904785,
            6.672599792480469
          ]
        },
        {
          "atom_index": 472,
          "name": "CD2",
          "element": "C",
          "coord": [
            -3.8682000637054443,
            10.422300338745117,
            6.857900142669678
          ]
        }
      ]
    },
    {
      "id": "A:67",
      "chain": "A",
      "resseq": 67,
      "icode": "",
      "resname": "HIS",
      "hetflag": " ",
      "sasa": 0.0,
      "atoms": [
        {
          "atom_index": 473,
          "name": "N",
          "element": "N",
          "coord": [
            -4.24429988861084,
            10.559300422668457,
            6.573400020599365
          ]
        },
        {
          "atom_index": 474,
          "name": "CA",
          "element": "C",
          "coord": [
            -4.379899978637695,
            10.546099662780762,
            6.525599956512451
          ]
        },
        {
          "atom_index": 475,
          "name": "C",
          "element": "C",
          "coord": [
            -4.4156999588012695,
            10.641200065612793,
            6.410299777984619
          ]
        },
        {
          "atom_index": 476,
          "name": "O",
          "element": "O",
          "coord": [
            -4.4440999031066895,
            10.594200134277344,
            6.3003997802734375
          ]
        },
        {
          "atom_index": 477,
          "name": "CB",
          "element": "C",
          "coord": [
            -4.47629976272583,
            10.561599731445312,
            6.643599987030029
          ]
        },
        {
          "atom_index": 478,
          "name": "CG",
          "element": "C",
          "coord": [
            -4.479100227355957,
            10.443599700927734,
            6.735899925231934
          ]
        },
        {
          "atom_index": 479,
          "name": "ND1",
          "element": "N",
          "coord": [
            -4.487800121307373,
            10.312800407409668,
            6.690400123596191
          ]
        },
        {
          "atom_index": 480,
          "name": "CD2",
          "element": "C",
          "coord": [
            -4.4766998291015625,
            10.435799598693848,
            6.870999813079834
          ]
        },
        {
          "atom_index": 481,
          "name": "CE1",
          "element": "C",
          "coord": [
            -4.491000175476074,
            10.231200218200684,
            6.794300079345703
          ]
        },
        {
          "atom_index": 482,
          "name": "NE2",
          "element": "N",
          "coord": [
            -4.484499931335449,
            10.302000045776367,
            6.904300212860107
          ]
        }
      ]
    },
    {
      "id": "A:68",
      "chain": "A",
      "resseq": 68,
      "icode": "",
      "resname": "THR",
      "hetflag": " ",
      "sasa": 0.0,
      "atoms": [
        {
          "atom_index": 483,
          "name": "N",
          "element": "N",
          "coord": [
            -4.414400100708008,
            10.773099899291992,
            6.432199954986572
          ]
        },
        {
          "atom_index": 484,
          "name": "CA",
          "element": "C",
          "coord": [
            -4.448200225830078,
            10.86620044708252,
            6.323299884796143
          ]
        },
        {
          "atom_index": 485,
          "name": "C",
          "element": "C",
          "coord": [
            -4.381100177764893,
            10.819199562072754,
            6.194699764251709
          ]
        },
        {
          "atom_index": 486,
          "name": "O",
          "element": "O",
          "coord": [
            -4.444799900054932,
            10.81029987335205,
            6.089600086212158
          ]
        },
        {
          "atom_index": 487,
          "name": "CB",
          "element": "C",
          "coord": [
            -4.400199890136719,
            11.010899543762207,
            6.350299835205078
          ]
        },
        {
          "atom_index": 488,
          "name": "OG1",
          "element": "O",
          "coord": [
            -4.420000076293945,
            11.044500350952148,
            6.488100051879883
          ]
        },
        {
          "atom_index": 489,
          "name": "CG2",
          "element": "C",
          "coord": [
            -4.478600025177002,
            11.109100341796875,
            6.263000011444092
          ]
        }
      ]
    },
    {
      "id": "A:69",
      "chain": "A",
      "resseq": 69,
      "icode": "",
      "resname": "LEU",
      "hetflag": " ",
      "sasa": 0.0,
      "atoms": [
        {
          "atom_index": 490,
          "name": "N",
          "element": "N",
          "coord": [
            -4.252200126647949,
            10.788200378417969,
            6.2052001953125
          ]
        },
        {
          "atom_index": 491,
          "name": "CA",
          "element": "C",
          "coord": [
            -4.174600124359131,
            10.739999771118164,
            6.091599941253662
          ]
        },
        {
          "atom_index": 492,
          "name": "C",
          "element": "C",
          "coord": [
            -4.233500003814697,
            10.608099937438965,
            6.041200160980225
          ]
        },
        {
          "atom_index": 493,
          "name": "O",
          "element": "O",
          "coord": [
            -4.282100200653076,
            10.599900245666504,
            5.928299903869629
          ]
        },
        {
          "atom_index": 494,
          "name": "CB",
          "element": "C",
          "coord": [
            -4.02839994430542,
            10.719499588012695,
            6.132699966430664
          ]
        }
      ]
    },
    {
      "id": "A:70",
      "chain": "A",
      "resseq": 70,
      "icode": "",
      "resname": "PHE",
      "hetflag": " ",
      "sasa": 0.0,
      "atoms": [
        {
          "atom_index": 495,
          "name": "N",
          "element": "N",
          "coord": [
            -4.229800224304199,
            10.505999565124512,
            6.126500129699707
          ]
        },
        {
          "atom_index": 496,
          "name": "CA",
          "element": "C",
          "coord": [
            -4.282199859619141,
            10.373700141906738,
            6.093599796295166
          ]
        },
        {
          "atom_index": 497,
          "name": "C",
          "element": "C",
          "coord": [
            -4.424300193786621,
            10.380200386047363,
            6.038700103759766
          ]
        },
        {
          "atom_index": 498,
          "name": "O",
          "element": "O",
          "coord": [
            -4.454100131988525,
            10.322799682617188,
            5.934100151062012
          ]
        },
        {
          "atom_index": 499,
          "name": "CB",
          "element": "C",
          "coord": [
            -4.282299995422363,
            10.285300254821777,
            6.218200206756592
          ]
        },
        {
          "atom_index": 500,
          "name": "CG",
          "element": "C",
          "coord": [
            -4.149799823760986,
            10.222200393676758,
            6.248499870300293
          ]
        },
        {
          "atom_index": 501,
          "name": "CD1",
          "element": "C",
          "coord": [
            -4.105599880218506,
            10.112199783325195,
            6.176400184631348
          ]
        },
        {
          "atom_index": 502,
          "name": "CD2",
          "element": "C",
          "coord": [
            -4.070499897003174,
            10.270999908447266,
            6.351600170135498
          ]
        },
        {
          "atom_index": 503,
          "name": "CE1",
          "element": "C",
          "coord": [
            -3.9839999675750732,
            10.051300048828125,
            6.206999778747559
          ]
        },
        {
          "atom_index": 504,
          "name": "CE2",
          "element": "C",
          "coord": [
            -3.9491000175476074,
            10.211099624633789,
            6.3831000328063965
          ]
        },
        {
          "atom_index": 505,
          "name": "CZ",
          "element": "C",
          "coord": [
            -3.9056999683380127,
            10.10099983215332,
            6.310699939727783
          ]
        }
      ]
    },
    {
      "id": "A:71",
      "chain": "A",
      "resseq": 71,
      "icode": "",
      "resname": "GLY",
      "hetflag": " ",
      "sasa": 0.0,
      "atoms": [
        {
          "atom_index": 506,
          "name": "N",
          "element": "N",
          "coord": [
            -4.511600017547607,
            10.449600219726562,
            6.111100196838379
          ]
        },
        {
          "atom_index": 507,
          "name": "CA",
          "element": "C",
          "coord": [
            -4.650300025939941,
            10.461899757385254,
            6.070499897003174
          ]
        },
        {
          "atom_index": 508,
          "name": "C",
          "element": "C",
          "coord": [
            -4.669300079345703,
            10.518500328063965,
            5.931399822235107
          ]
        },
        {
          "atom_index": 509,
          "name": "O",
          "element": "O",
          "coord": [
            -4.7418999671936035,
            10.46150016784668,
            5.849899768829346
          ]
        }
      ]
    },
    {
      "id": "A:72",
      "chain": "A",
      "resseq": 72,
      "icode": "",
      "resname": "ASP",
      "hetflag": " ",
      "sasa": 0.0,
      "atoms": [
        {
          "atom_index": 510,
          "name": "N",
          "element": "N",
          "coord": [
            -4.604400157928467,
            10.630900382995605,
            5.903800010681152
          ]
        },
        {
          "atom_index": 511,
          "name": "CA",
          "element": "C",
          "coord": [
            -4.615600109100342,
            10.694700241088867,
            5.773399829864502
          ]
        },
        {
          "atom_index": 512,
          "name": "C",
          "element": "C",
          "coord": [
            -4.564499855041504,
            10.604700088500977,
            5.661200046539307
          ]
        },
        {
          "atom_index": 513,
          "name": "O",
          "element": "O",
          "coord": [
            -4.622799873352051,
            10.60099983215332,
            5.552800178527832
          ]
        },
        {
          "atom_index": 514,
          "name": "CB",
          "element": "C",
          "coord": [
            -4.53879976272583,
            10.826899528503418,
            5.77269983291626
          ]
        },
        {
          "atom_index": 515,
          "name": "CG",
          "element": "C",
          "coord": [
            -4.58459997177124,
            10.92140007019043,
            5.882199764251709
          ]
        },
        {
          "atom_index": 516,
          "name": "OD1",
          "element": "O",
          "coord": [
            -4.700399875640869,
            10.909199714660645,
            5.927199840545654
          ]
        },
        {
          "atom_index": 517,
          "name": "OD2",
          "element": "O",
          "coord": [
            -4.504499912261963,
            11.008000373840332,
            5.923600196838379
          ]
        }
      ]
    },
    {
      "id": "A:73",
      "chain": "A",
      "resseq": 73,
      "icode": "",
      "resname": "LYS",
      "hetflag": " ",
      "sasa": 0.0,
      "atoms": [
        {
          "atom_index": 518,
          "name": "N",
          "element": "N",
          "coord": [
            -4.455599784851074,
            10.53279972076416,
            5.686999797821045
          ]
        },
        {
          "atom_index": 519,
          "name": "CA",
          "element": "C",
          "coord": [
            -4.398099899291992,
            10.442899703979492,
            5.587100028991699
          ]
        },
        {
          "atom_index": 520,
          "name": "C",
          "element": "C",
          "coord": [
            -4.5019001960754395,
            10.340499877929688,
            5.543700218200684
          ]
        },
        {
          "atom_index": 521,
          "name": "O",
          "element": "O",
          "coord": [
            -4.528600215911865,
            10.324000358581543,
            5.424699783325195
          ]
        },
        {
          "atom_index": 522,
          "name": "CB",
          "element": "C",
          "coord": [
            -4.275899887084961,
            10.370400428771973,
            5.644000053405762
          ]
        },
        {
          "atom_index": 523,
          "name": "CG",
          "element": "C",
          "coord": [
            -4.166600227355957,
            10.462800025939941,
            5.694499969482422
          ]
        }
      ]
    },
    {
      "id": "A:74",
      "chain": "A",
      "resseq": 74,
      "icode": "",
      "resname": "LEU",
      "hetflag": " ",
      "sasa": 0.0,
      "atoms": [
        {
          "atom_index": 524,
          "name": "N",
          "element": "N",
          "coord": [
            -4.560100078582764,
            10.271599769592285,
            5.641200065612793
          ]
        },
        {
          "atom_index": 525,
          "name": "CA",
          "element": "C",
          "coord": [
            -4.6616997718811035,
            10.170900344848633,
            5.614099979400635
          ]
        },
        {
          "atom_index": 526,
          "name": "C",
          "element": "C",
          "coord": [
            -4.780300140380859,
            10.235300064086914,
            5.5441999435424805
          ]
        },
        {
          "atom_index": 527,
          "name": "O",
          "element": "O",
          "coord": [
            -4.841000080108643,
            10.176400184631348,
            5.454800128936768
          ]
        },
        {
          "atom_index": 528,
          "name": "CB",
          "element": "C",
          "coord": [
            -4.709000110626221,
            10.107500076293945,
            5.744900226593018
          ]
        },
        {
          "atom_index": 529,
          "name": "CG",
          "element": "C",
          "coord": [
            -4.613100051879883,
            10.011099815368652,
            5.814499855041504
          ]
        },
        {
          "atom_index": 530,
          "name": "CD1",
          "element": "C",
          "coord": [
            -4.642399787902832,
            10.00979995727539,
            5.963500022888184
          ]
        },
        {
          "atom_index": 531,
          "name": "CD2",
          "element": "C",
          "coord": [
            -4.628300189971924,
            9.871999740600586,
            5.755799770355225
          ]
        }
      ]
    },
    {
      "id": "A:75",
      "chain": "A",
      "resseq": 75,
      "icode": "",
      "resname": "CYS",
      "hetflag": " ",
      "sasa": 0.0,
      "atoms": [
        {
          "atom_index": 532,
          "name": "N",
          "element": "N",
          "coord": [
            -4.812300205230713,
            10.357199668884277,
            5.585700035095215
          ]
        },
        {
          "atom_index": 533,
          "name": "CA",
          "element": "C",
          "coord": [
            -4.9243998527526855,
            10.431400299072266,
            5.529799938201904
          ]
        },
        {
          "atom_index": 534,
          "name": "C",
          "element": "C",
          "coord": [
            -4.90749979019165,
            10.468500137329102,
            5.382800102233887
          ]
        },
        {
          "atom_index": 535,
          "name": "O",
          "element": "O",
          "coord": [
            -4.992599964141846,
            10.535799980163574,
            5.32480001449585
          ]
        },
        {
          "atom_index": 536,
          "name": "CB",
          "element": "C",
          "coord": [
            -4.948699951171875,
            10.55739974975586,
            5.612800121307373
          ]
        },
        {
          "atom_index": 537,
          "name": "SG",
          "element": "S",
          "coord": [
            -5.061200141906738,
            10.529199600219727,
            5.752900123596191
          ]
        }
      ]
    },
    {
      "id": "A:76",
      "chain": "A",
      "resseq": 76,
      "icode": "",
      "resname": "THR",
      "hetflag": " ",
      "sasa": 0.6408956050872803,
      "atoms": [
        {
          "atom_index": 538,
          "name": "N",
          "element": "N",
          "coord": [
            -4.797800064086914,
            10.424699783325195,
            5.322700023651123
          ]
        },
        {
          "atom_index": 539,
          "name": "CA",
          "element": "C",
          "coord": [
            -4.773099899291992,
            10.453200340270996,
            5.182199954986572
          ]
        },
        {
          "atom_index": 540,
          "name": "C",
          "element": "C",
          "coord": [
            -4.829500198364258,
            10.339300155639648,
            5.098599910736084
          ]
        },
        {
          "atom_index": 541,
          "name": "O",
          "element": "O",
          "coord": [
            -4.82889986038208,
            10.344599723815918,
            4.9756999015808105
          ]
        },
        {
          "atom_index": 542,
          "name": "CB",
          "element": "C",
          "coord": [
            -4.622499942779541,
            10.465900421142578,
            5.153500080108643
          ]
        },
        {
          "atom_index": 543,
          "name": "OG1",
          "element": "O",
          "coord": [
            -4.559700012207031,
            10.33810043334961,
            5.169600009918213
          ]
        },
        {
          "atom_index": 544,
          "name": "CG2",
          "element": "C",
          "coord": [
            -4.558899879455566,
            10.566100120544434,
            5.2484002113342285
          ]
        }
      ]
    },
    {
      "id": "A:77",
      "chain": "A",
      "resseq": 77,
      "icode": "",
      "resname": "VAL",
      "hetflag": " ",
      "sasa": 0.0,
      "atoms": [
        {
          "atom_index": 545,
          "name": "N",
          "element": "N",
          "coord": [
            -4.878499984741211,
            10.23639965057373,
            5.166800022125244
          ]
        },
        {
          "atom_index": 546,
          "name": "CA",
          "element": "C",
          "coord": [
            -4.934700012207031,
            10.119500160217285,
            5.100200176239014
          ]
        },
        {
          "atom_index": 547,
          "name": "C",
          "element": "C",
          "coord": [
            -5.067399978637695,
            10.078200340270996,
            5.162799835205078
          ]
        },
        {
          "atom_index": 548,
          "name": "O",
          "element": "O",
          "coord": [
            -5.149700164794922,
            10.011899948120117,
            5.098999977111816
          ]
        },
        {
          "atom_index": 549,
          "name": "CB",
          "element": "C",
          "coord": [
            -4.838099956512451,
            9.999799728393555,
            5.10860013961792
          ]
        },
        {
          "atom_index": 550,
          "name": "CG1",
          "element": "C",
          "coord": [
            -4.866300106048584,
            9.902600288391113,
            4.995500087738037
          ]
        },
        {
          "atom_index": 551,
          "name": "CG2",
          "element": "C",
          "coord": [
            -4.693999767303467,
            10.048500061035156,
            5.1031999588012695
          ]
        }
      ]
    },
    {
      "id": "A:78",
      "chain": "A",
      "resseq": 78,
      "icode": "",
      "resname": "ALA",
      "hetflag": " ",
      "sasa": 0.0,
      "atoms": [
        {
          "atom_index": 552,
          "name": "N",
          "element": "N",
          "coord": [
            -5.087600231170654,
            10.117500305175781,
            5.288099765777588
          ]
        },
        {
          "atom_index": 553,
          "name": "CA",
          "element": "C",
          "coord": [
            -5.209799766540527,
            10.084500312805176,
            5.360400199890137
          ]
        },
        {
          "atom_index": 554,
          "name": "C",
          "element": "C",
          "coord": [
            -5.3308000564575195,
            10.155799865722656,
            5.300899982452393
          ]
        },
        {
          "atom_index": 555,
          "name": "O",
          "element": "O",
          "coord": [
            -5.439799785614014,
            10.098699569702148,
            5.293399810791016
          ]
        },
        {
          "atom_index": 556,
          "name": "CB",
          "element": "C",
          "coord": [
            -5.194499969482422,
            10.121199607849121,
            5.507500171661377
          ]
        }
      ]
    },
    {
      "id": "A:79",
      "chain": "A",
      "resseq": 79,
      "icode": "",
      "resname": "THR",
      "hetflag": " ",
      "sasa": 1.964515209197998,
      "atoms": [
        {
          "atom_index": 557,
          "name": "N",
          "element": "N",
          "coord": [
            -5.311200141906738,
            10.280400276184082,
            5.258200168609619
          ]
        },
        {
          "atom_index": 558,
          "name": "CA",
          "element": "C",
          "coord": [
            -5.419400215148926,
            10.359100341796875,
            5.199900150299072
          ]
        },
        {
          "atom_index": 559,
          "name": "C",
          "element": "C",
          "coord": [
            -5.486299991607666,
            10.28320026397705,
            5.085899829864502
          ]
        },
        {
          "atom_index": 560,
          "name": "O",
          "element": "O",
          "coord": [
            -5.589300155639648,
            10.325499534606934,
            5.03380012512207
          ]
        },
        {
          "atom_index": 561,
          "name": "CB",
          "element": "C",
          "coord": [
            -5.368299961090088,
            10.494799613952637,
            5.146599769592285
          ]
        },
        {
          "atom_index": 562,
          "name": "OG1",
          "element": "O",
          "coord": [
            -5.2316999435424805,
            10.513699531555176,
            5.185699939727783
          ]
        },
        {
          "atom_index": 563,
          "name": "CG2",
          "element": "C",
          "coord": [
            -5.452499866485596,
            10.609000205993652,
            5.202700138092041
          ]
        }
      ]
    },
    {
      "id": "A:80",
      "chain": "A",
      "resseq": 80,
      "icode": "",
      "resname": "LEU",
      "hetflag": " ",
      "sasa": 2.7425642013549805,
      "atoms": [
        {
          "atom_index": 564,
          "name": "N",
          "element": "N",
          "coord": [
            -5.4268999099731445,
            10.17080020904541,
            5.047299861907959
          ]
        },
        {
          "atom_index": 565,
          "name": "CA",
          "element": "C",
          "coord": [
            -5.4822998046875,
            10.087900161743164,
            4.941299915313721
          ]
        },
        {
          "atom_index": 566,
          "name": "C",
          "element": "C",
          "coord": [
            -5.585599899291992,
            9.993900299072266,
            5.0030999183654785
          ]
        },
        {
          "atom_index": 567,
          "name": "O",
          "element": "O",
          "coord": [
            -5.559500217437744,
            9.874799728393555,
            5.021999835968018
          ]
        },
        {
          "atom_index": 568,
          "name": "CB",
          "element": "C",
          "coord": [
            -5.371600151062012,
            10.006699562072754,
            4.873700141906738
          ]
        },
        {
          "atom_index": 569,
          "name": "CG",
          "element": "C",
          "coord": [
            -5.263299942016602,
            10.088500022888184,
            4.8028998374938965
          ]
        },
        {
          "atom_index": 570,
          "name": "CD1",
          "element": "C",
          "coord": [
            -5.163400173187256,
            9.99489974975586,
            4.7378997802734375
          ]
        },
        {
          "atom_index": 571,
          "name": "CD2",
          "element": "C",
          "coord": [
            -5.326399803161621,
            10.179699897766113,
            4.69890022277832
          ]
        }
      ]
    },
    {
      "id": "A:81",
      "chain": "A",
      "resseq": 81,
      "icode": "",
      "resname": "ARG",
      "hetflag": " ",
      "sasa": 1.0324947834014893,
      "atoms": [
        {
          "atom_index": 572,
          "name": "N",
          "element": "N",
          "coord": [
            -5.702700138092041,
            10.049300193786621,
            5.03410005569458
          ]
        },
        {
          "atom_index": 573,
          "name": "CA",
          "element": "C",
          "coord": [
            -5.8125,
            9.974300384521484,
            5.094600200653076
          ]
        },
        {
          "atom_index": 574,
          "name": "C",
          "element": "C",
          "coord": [
            -5.8572001457214355,
            9.854900360107422,
            5.010499954223633
          ]
        },
        {
          "atom_index": 575,
          "name": "O",
          "element": "O",
          "coord": [
            -5.907299995422363,
            9.755800247192383,
            5.063899993896484
          ]
        },
        {
          "atom_index": 576,
          "name": "CB",
          "element": "C",
          "coord": [
            -5.93179988861084,
            10.067399978637695,
            5.11929988861084
          ]
        }
      ]
    },
    {
      "id": "A:82",
      "chain": "A",
      "resseq": 82,
      "icode": "",
      "resname": "GLU",
      "hetflag": " ",
      "sasa": 6.964824676513672,
      "atoms": [
        {
          "atom_index": 577,
          "name": "N",
          "element": "N",
          "coord": [
            -5.839799880981445,
            9.86460018157959,
            4.879000186920166
          ]
        },
        {
          "atom_index": 578,
          "name": "CA",
          "element": "C",
          "coord": [
            -5.877799987792969,
            9.75570011138916,
            4.789999961853027
          ]
        },
        {
          "atom_index": 579,
          "name": "C",
          "element": "C",
          "coord": [
            -5.798500061035156,
            9.631400108337402,
            4.82859992980957
          ]
        },
        {
          "atom_index": 580,
          "name": "O",
          "element": "O",
          "coord": [
            -5.837900161743164,
            9.519100189208984,
            4.797399997711182
          ]
        },
        {
          "atom_index": 581,
          "name": "CB",
          "element": "C",
          "coord": [
            -5.848899841308594,
            9.793499946594238,
            4.644599914550781
          ]
        }
      ]
    },
    {
      "id": "A:83",
      "chain": "A",
      "resseq": 83,
      "icode": "",
      "resname": "THR",
      "hetflag": " ",
      "sasa": 0.03226546198129654,
      "atoms": [
        {
          "atom_index": 582,
          "name": "N",
          "element": "N",
          "coord": [
            -5.686500072479248,
            9.653200149536133,
            4.896699905395508
          ]
        },
        {
          "atom_index": 583,
          "name": "CA",
          "element": "C",
          "coord": [
            -5.599899768829346,
            9.5447998046875,
            4.942299842834473
          ]
        },
        {
          "atom_index": 584,
          "name": "C",
          "element": "C",
          "coord": [
            -5.617599964141846,
            9.529399871826172,
            5.0929999351501465
          ]
        },
        {
          "atom_index": 585,
          "name": "O",
          "element": "O",
          "coord": [
            -5.640200138092041,
            9.419400215148926,
            5.143400192260742
          ]
        },
        {
          "atom_index": 586,
          "name": "CB",
          "element": "C",
          "coord": [
            -5.451700210571289,
            9.57509994506836,
            4.913400173187256
          ]
        },
        {
          "atom_index": 587,
          "name": "OG1",
          "element": "O",
          "coord": [
            -5.44189977645874,
            9.666600227355957,
            4.803400039672852
          ]
        },
        {
          "atom_index": 588,
          "name": "CG2",
          "element": "C",
          "coord": [
            -5.376999855041504,
            9.447099685668945,
            4.87939977645874
          ]
        }
      ]
    },
    {
      "id": "A:84",
      "chain": "A",
      "resseq": 84,
      "icode": "",
      "resname": "TYR",
      "hetflag": " ",
      "sasa": 0.0,
      "atoms": [
        {
          "atom_index": 589,
          "name": "N",
          "element": "N",
          "coord": [
            -5.606299877166748,
            9.641300201416016,
            5.163899898529053
          ]
        },
        {
          "atom_index": 590,
          "name": "CA",
          "element": "C",
          "coord": [
            -5.622399806976318,
            9.644700050354004,
            5.308700084686279
          ]
        },
        {
          "atom_index": 591,
          "name": "C",
          "element": "C",
          "coord": [
            -5.728000164031982,
            9.750499725341797,
            5.3404998779296875
          ]
        },
        {
          "atom_index": 592,
          "name": "O",
          "element": "O",
          "coord": [
            -5.695400238037109,
            9.86240005493164,
            5.380499839782715
          ]
        },
        {
          "atom_index": 593,
          "name": "CB",
          "element": "C",
          "coord": [
            -5.489500045776367,
            9.6806001663208,
            5.375999927520752
          ]
        }
      ]
    },
    {
      "id": "A:85",
      "chain": "A",
      "resseq": 85,
      "icode": "",
      "resname": "GLY",
      "hetflag": " ",
      "sasa": 0.3226546049118042,
      "atoms": [
        {
          "atom_index": 594,
          "name": "N",
          "element": "N",
          "coord": [
            -5.854300022125244,
            9.713299751281738,
            5.321899890899658
          ]
        },
        {
          "atom_index": 595,
          "name": "CA",
          "element": "C",
          "coord": [
            -5.965700149536133,
            9.803999900817871,
            5.34499979019165
          ]
        },
        {
          "atom_index": 596,
          "name": "C",
          "element": "C",
          "coord": [
            -5.971499919891357,
            9.883099555969238,
            5.4745001792907715
          ]
        },
        {
          "atom_index": 597,
          "name": "O",
          "element": "O",
          "coord": [
            -5.949100017547607,
            10.004300117492676,
            5.474899768829346
          ]
        }
      ]
    },
    {
      "id": "A:86",
      "chain": "A",
      "resseq": 86,
      "icode": "",
      "resname": "GLU",
      "hetflag": " ",
      "sasa": 0.09679638594388962,
      "atoms": [
        {
          "atom_index": 598,
          "name": "N",
          "element": "N",
          "coord": [
            -6.002699851989746,
            9.814800262451172,
            5.584499835968018
          ]
        },
        {
          "atom_index": 599,
          "name": "CA",
          "element": "C",
          "coord": [
            -6.014800071716309,
            9.878800392150879,
            5.7153000831604
          ]
        },
        {
          "atom_index": 600,
          "name": "C",
          "element": "C",
          "coord": [
            -5.887400150299072,
            9.945699691772461,
            5.766200065612793
          ]
        },
        {
          "atom_index": 601,
          "name": "O",
          "element": "O",
          "coord": [
            -5.888599872589111,
            10.00879955291748,
            5.8719000816345215
          ]
        },
        {
          "atom_index": 602,
          "name": "CB",
          "element": "C",
          "coord": [
            -6.063199996948242,
            9.776800155639648,
            5.818699836730957
          ]
        }
      ]
    },
    {
      "id": "A:87",
      "chain": "A",
      "resseq": 87,
      "icode": "",
      "resname": "MET",
      "hetflag": " ",
      "sasa": 0.0,
      "atoms": [
        {
          "atom_index": 603,
          "name": "N",
          "element": "N",
          "coord": [
            -5.77839994430542,
            9.93280029296875,
            5.691100120544434
          ]
        },
        {
          "atom_index": 604,
          "name": "CA",
          "element": "C",
          "coord": [
            -5.6504998207092285,
            9.991999626159668,
            5.730199813842773
          ]
        },
        {
          "atom_index": 605,
          "name": "C",
          "element": "C",
          "coord": [
            -5.6433000564575195,
            10.141500473022461,
            5.699399948120117
          ]
        },
        {
          "atom_index": 606,
          "name": "O",
          "element": "O",
          "coord": [
            -5.599800109863281,
            10.22070026397705,
            5.783100128173828
          ]
        },
        {
          "atom_index": 607,
          "name": "CB",
          "element": "C",
          "coord": [
            -5.535200119018555,
            9.920999526977539,
            5.6585001945495605
          ]
        },
        {
          "atom_index": 608,
          "name": "CG",
          "element": "C",
          "coord": [
            -5.4720001220703125,
            9.805700302124023,
            5.735499858856201
          ]
        },
        {
          "atom_index": 609,
          "name": "SD",
          "element": "S",
          "coord": [
            -5.49429988861084,
            9.813699722290039,
            5.914000034332275
          ]
        },
        {
          "atom_index": 610,
          "name": "CE",
          "element": "C",
          "coord": [
            -5.572800159454346,
            9.655200004577637,
            5.94350004196167
          ]
        }
      ]
    },
    {
      "id": "A:88",
      "chain": "A",
      "resseq": 88,
      "icode": "",
      "resname": "ALA",
      "hetflag": " ",
      "sasa": 0.0,
      "atoms": [
        {
          "atom_index": 611,
          "name": "N",
          "element": "N",
          "coord": [
            -5.685299873352051,
            10.178899765014648,
            5.578700065612793
          ]
        },
        {
          "atom_index": 612,
          "name": "CA",
          "element": "C",
          "coord": [
            -5.683599948883057,
            10.318400382995605,
            5.535299777984619
          ]
        },
        {
          "atom_index": 613,
          "name": "C",
          "element": "C",
          "coord": [
            -5.729000091552734,
            10.411700248718262,
            5.64709997177124
          ]
        },
        {
          "atom_index": 614,
          "name": "O",
          "element": "O",
          "coord": [
            -5.67549991607666,
            10.521699905395508,
            5.663300037384033
          ]
        },
        {
          "atom_index": 615,
          "name": "CB",
          "element": "C",
          "coord": [
            -5.7729997634887695,
            10.33590030670166,
            5.412799835205078
          ]
        }
      ]
    },
    {
      "id": "A:89",
      "chain": "A",
      "resseq": 89,
      "icode": "",
      "resname": "ASP",
      "hetflag": " ",
      "sasa": 2.746040105819702,
      "atoms": [
        {
          "atom_index": 616,
          "name": "N",
          "element": "N",
          "coord": [
            -5.827499866485596,
            10.36620044708252,
            5.724100112915039
          ]
        },
        {
          "atom_index": 617,
          "name": "CA",
          "element": "C",
          "coord": [
            -5.882599830627441,
            10.443300247192383,
            5.83519983291626
          ]
        },
        {
          "atom_index": 618,
          "name": "C",
          "element": "C",
          "coord": [
            -5.774499893188477,
            10.48169994354248,
            5.935500144958496
          ]
        },
        {
          "atom_index": 619,
          "name": "O",
          "element": "O",
          "coord": [
            -5.763000011444092,
            10.597999572753906,
            5.9741997718811035
          ]
        },
        {
          "atom_index": 620,
          "name": "CB",
          "element": "C",
          "coord": [
            -5.991700172424316,
            10.362600326538086,
            5.906099796295166
          ]
        },
        {
          "atom_index": 621,
          "name": "CG",
          "element": "C",
          "coord": [
            -6.089600086212158,
            10.298500061035156,
            5.809100151062012
          ]
        },
        {
          "atom_index": 622,
          "name": "OD1",
          "element": "O",
          "coord": [
            -6.095200061798096,
            10.341500282287598,
            5.69189977645874
          ]
        },
        {
          "atom_index": 623,
          "name": "OD2",
          "element": "O",
          "coord": [
            -6.161099910736084,
            10.20479965209961,
            5.850299835205078
          ]
        }
      ]
    },
    {
      "id": "A:90",
      "chain": "A",
      "resseq": 90,
      "icode": "",
      "resname": "CYS",
      "hetflag": " ",
      "sasa": 0.0,
      "atoms": [
        {
          "atom_index": 624,
          "name": "N",
          "element": "N",
          "coord": [
            -5.696000099182129,
            10.383000373840332,
            5.977499961853027
          ]
        },
        {
          "atom_index": 625,
          "name": "CA",
          "element": "C",
          "coord": [
            -5.588500022888184,
            10.404800415039062,
            6.073699951171875
          ]
        },
        {
          "atom_index": 626,
          "name": "C",
          "element": "C",
          "coord": [
            -5.492400169372559,
            10.513099670410156,
            6.026700019836426
          ]
        },
        {
          "atom_index": 627,
          "name": "O",
          "element": "O",
          "coord": [
            -5.441199779510498,
            10.59160041809082,
            6.1072001457214355
          ]
        },
        {
          "atom_index": 628,
          "name": "CB",
          "element": "C",
          "coord": [
            -5.5106000900268555,
            10.274999618530273,
            6.095200061798096
          ]
        },
        {
          "atom_index": 629,
          "name": "SG",
          "element": "S",
          "coord": [
            -5.609899997711182,
            10.138699531555176,
            6.163400173187256
          ]
        }
      ]
    },
    {
      "id": "A:91",
      "chain": "A",
      "resseq": 91,
      "icode": "",
      "resname": "CYS",
      "hetflag": " ",
      "sasa": 0.0,
      "atoms": [
        {
          "atom_index": 630,
          "name": "N",
          "element": "N",
          "coord": [
            -5.468500137329102,
            10.516400337219238,
            5.895899772644043
          ]
        },
        {
          "atom_index": 631,
          "name": "CA",
          "element": "C",
          "coord": [
            -5.377699851989746,
            10.613499641418457,
            5.8358001708984375
          ]
        },
        {
          "atom_index": 632,
          "name": "C",
          "element": "C",
          "coord": [
            -5.428100109100342,
            10.757100105285645,
            5.847799777984619
          ]
        },
        {
          "atom_index": 633,
          "name": "O",
          "element": "O",
          "coord": [
            -5.348899841308594,
            10.850600242614746,
            5.8618998527526855
          ]
        },
        {
          "atom_index": 634,
          "name": "CB",
          "element": "C",
          "coord": [
            -5.353899955749512,
            10.578200340270996,
            5.688899993896484
          ]
        },
        {
          "atom_index": 635,
          "name": "SG",
          "element": "S",
          "coord": [
            -5.226600170135498,
            10.449700355529785,
            5.665599822998047
          ]
        }
      ]
    },
    {
      "id": "A:92",
      "chain": "A",
      "resseq": 92,
      "icode": "",
      "resname": "ALA",
      "hetflag": " ",
      "sasa": 3.8614559173583984,
      "atoms": [
        {
          "atom_index": 636,
          "name": "N",
          "element": "N",
          "coord": [
            -5.559899806976318,
            10.774200439453125,
            5.84250020980835
          ]
        },
        {
          "atom_index": 637,
          "name": "CA",
          "element": "C",
          "coord": [
            -5.620100021362305,
            10.906399726867676,
            5.853300094604492
          ]
        },
        {
          "atom_index": 638,
          "name": "C",
          "element": "C",
          "coord": [
            -5.618199825286865,
            10.956299781799316,
            5.998000144958496
          ]
        },
        {
          "atom_index": 639,
          "name": "O",
          "element": "O",
          "coord": [
            -5.6656999588012695,
            11.066100120544434,
            6.0269999504089355
          ]
        },
        {
          "atom_index": 640,
          "name": "CB",
          "element": "C",
          "coord": [
            -5.763400077819824,
            10.902700424194336,
            5.80079984664917
          ]
        }
      ]
    },
    {
      "id": "A:93",
      "chain": "A",
      "resseq": 93,
      "icode": "",
      "resname": "LYS",
      "hetflag": " ",
      "sasa": 2.3489880561828613,
      "atoms": [
        {
          "atom_index": 641,
          "name": "N",
          "element": "N",
          "coord": [
            -5.562699794769287,
            10.875699996948242,
            6.088099956512451
          ]
        },
        {
          "atom_index": 642,
          "name": "CA",
          "element": "C",
          "coord": [
            -5.5553998947143555,
            10.911600112915039,
            6.229300022125244
          ]
        },
        {
          "atom_index": 643,
          "name": "C",
          "element": "C",
          "coord": [
            -5.438000202178955,
            11.00469970703125,
            6.259300231933594
          ]
        },
        {
          "atom_index": 644,
          "name": "O",
          "element": "O",
          "coord": [
            -5.363399982452393,
            11.042799949645996,
            6.169099807739258
          ]
        },
        {
          "atom_index": 645,
          "name": "CB",
          "element": "C",
          "coord": [
            -5.545599937438965,
            10.785200119018555,
            6.315100193023682
          ]
        },
        {
          "atom_index": 646,
          "name": "CG",
          "element": "C",
          "coord": [
            -5.664000034332275,
            10.690500259399414,
            6.297800064086914
          ]
        },
        {
          "atom_index": 647,
          "name": "CD",
          "element": "C",
          "coord": [
            -5.743199825286865,
            10.674099922180176,
            6.42710018157959
          ]
        },
        {
          "atom_index": 648,
          "name": "CE",
          "element": "C",
          "coord": [
            -5.876699924468994,
            10.604900360107422,
            6.402100086212158
          ]
        },
        {
          "atom_index": 649,
          "name": "NZ",
          "element": "N",
          "coord": [
            -5.924699783325195,
            10.531499862670898,
            6.52239990234375
          ]
        }
      ]
    },
    {
      "id": "A:94",
      "chain": "A",
      "resseq": 94,
      "icode": "",
      "resname": "GLN",
      "hetflag": " ",
      "sasa": 2.032724142074585,
      "atoms": [
        {
          "atom_index": 650,
          "name": "N",
          "element": "N",
          "coord": [
            -5.422100067138672,
            11.040399551391602,
            6.38640022277832
          ]
        },
        {
          "atom_index": 651,
          "name": "CA",
          "element": "C",
          "coord": [
            -5.315499782562256,
            11.131099700927734,
            6.428699970245361
          ]
        },
        {
          "atom_index": 652,
          "name": "C",
          "element": "C",
          "coord": [
            -5.201600074768066,
            11.062800407409668,
            6.5040998458862305
          ]
        },
        {
          "atom_index": 653,
          "name": "O",
          "element": "O",
          "coord": [
            -5.178500175476074,
            10.943900108337402,
            6.48829984664917
          ]
        },
        {
          "atom_index": 654,
          "name": "CB",
          "element": "C",
          "coord": [
            -5.373899936676025,
            11.2431001663208,
            6.515399932861328
          ]
        }
      ]
    },
    {
      "id": "A:95",
      "chain": "A",
      "resseq": 95,
      "icode": "",
      "resname": "GLU",
      "hetflag": " ",
      "sasa": 0.12906184792518616,
      "atoms": [
        {
          "atom_index": 655,
          "name": "N",
          "element": "N",
          "coord": [
            -5.13100004196167,
            11.139200210571289,
            6.586900234222412
          ]
        },
        {
          "atom_index": 656,
          "name": "CA",
          "element": "C",
          "coord": [
            -5.017899990081787,
            11.086400032043457,
            6.662899971008301
          ]
        },
        {
          "atom_index": 657,
          "name": "C",
          "element": "C",
          "coord": [
            -5.055600166320801,
            11.006799697875977,
            6.788000106811523
          ]
        },
        {
          "atom_index": 658,
          "name": "O",
          "element": "O",
          "coord": [
            -5.011199951171875,
            10.893199920654297,
            6.805099964141846
          ]
        },
        {
          "atom_index": 659,
          "name": "CB",
          "element": "C",
          "coord": [
            -4.923399925231934,
            11.200599670410156,
            6.701900005340576
          ]
        }
      ]
    },
    {
      "id": "A:96",
      "chain": "A",
      "resseq": 96,
      "icode": "",
      "resname": "PRO",
      "hetflag": " ",
      "sasa": 5.936844825744629,
      "atoms": [
        {
          "atom_index": 660,
          "name": "N",
          "element": "N",
          "coord": [
            -5.1371002197265625,
            11.065600395202637,
            6.877299785614014
          ]
        },
        {
          "atom_index": 661,
          "name": "CA",
          "element": "C",
          "coord": [
            -5.1774001121521,
            10.995800018310547,
            6.999899864196777
          ]
        },
        {
          "atom_index": 662,
          "name": "C",
          "element": "C",
          "coord": [
            -5.212600231170654,
            10.847599983215332,
            6.983699798583984
          ]
        },
        {
          "atom_index": 663,
          "name": "O",
          "element": "O",
          "coord": [
            -5.177199840545654,
            10.765899658203125,
            7.068999767303467
          ]
        },
        {
          "atom_index": 664,
          "name": "CB",
          "element": "C",
          "coord": [
            -5.296500205993652,
            11.077300071716309,
            7.049699783325195
          ]
        },
        {
          "atom_index": 665,
          "name": "CG",
          "element": "C",
          "coord": [
            -5.269599914550781,
            11.215100288391113,
            7.000699996948242
          ]
        },
        {
          "atom_index": 666,
          "name": "CD",
          "element": "C",
          "coord": [
            -5.196199893951416,
            11.200499534606934,
            6.86929988861084
          ]
        }
      ]
    },
    {
      "id": "A:97",
      "chain": "A",
      "resseq": 97,
      "icode": "",
      "resname": "GLU",
      "hetflag": " ",
      "sasa": 0.1613273024559021,
      "atoms": [
        {
          "atom_index": 667,
          "name": "N",
          "element": "N",
          "coord": [
            -5.280799865722656,
            10.8125,
            6.874800205230713
          ]
        },
        {
          "atom_index": 668,
          "name": "CA",
          "element": "C",
          "coord": [
            -5.320099830627441,
            10.673399925231934,
            6.855400085449219
          ]
        },
        {
          "atom_index": 669,
          "name": "C",
          "element": "C",
          "coord": [
            -5.328999996185303,
            10.619099617004395,
            6.712600231170654
          ]
        },
        {
          "atom_index": 670,
          "name": "O",
          "element": "O",
          "coord": [
            -5.401500225067139,
            10.522299766540527,
            6.688700199127197
          ]
        },
        {
          "atom_index": 671,
          "name": "CB",
          "element": "C",
          "coord": [
            -5.453700065612793,
            10.648200035095215,
            6.926199913024902
          ]
        }
      ]
    },
    {
      "id": "A:98",
      "chain": "A",
      "resseq": 98,
      "icode": "",
      "resname": "ARG",
      "hetflag": " ",
      "sasa": 0.0,
      "atoms": [
        {
          "atom_index": 672,
          "name": "N",
          "element": "N",
          "coord": [
            -5.2581000328063965,
            10.67870044708252,
            6.617300033569336
          ]
        },
        {
          "atom_index": 673,
          "name": "CA",
          "element": "C",
          "coord": [
            -5.26230001449585,
            10.625,
            6.481400012969971
          ]
        },
        {
          "atom_index": 674,
          "name": "C",
          "element": "C",
          "coord": [
            -5.201099872589111,
            10.48639965057373,
            6.4944000244140625
          ]
        },
        {
          "atom_index": 675,
          "name": "O",
          "element": "O",
          "coord": [
            -5.217100143432617,
            10.400400161743164,
            6.4079999923706055
          ]
        },
        {
          "atom_index": 676,
          "name": "CB",
          "element": "C",
          "coord": [
            -5.179200172424316,
            10.710399627685547,
            6.3846001625061035
          ]
        },
        {
          "atom_index": 677,
          "name": "CG",
          "element": "C",
          "coord": [
            -5.032100200653076,
            10.670299530029297,
            6.371099948883057
          ]
        },
        {
          "atom_index": 678,
          "name": "CD",
          "element": "C",
          "coord": [
            -4.9390997886657715,
            10.766400337219238,
            6.444300174713135
          ]
        },
        {
          "atom_index": 679,
          "name": "NE",
          "element": "N",
          "coord": [
            -4.838600158691406,
            10.69540023803711,
            6.522600173950195
          ]
        },
        {
          "atom_index": 680,
          "name": "CZ",
          "element": "C",
          "coord": [
            -4.859099864959717,
            10.648900032043457,
            6.645500183105469
          ]
        },
        {
          "atom_index": 681,
          "name": "NH1",
          "element": "N",
          "coord": [
            -4.976500034332275,
            10.666999816894531,
            6.704599857330322
          ]
        },
        {
          "atom_index": 682,
          "name": "NH2",
          "element": "N",
          "coord": [
            -4.762400150299072,
            10.584600448608398,
            6.709400177001953
          ]
        }
      ]
    },
    {
      "id": "A:99",
      "chain": "A",
      "resseq": 99,
      "icode": "",
      "resname": "ASN",
      "hetflag": " ",
      "sasa": 0.0,
      "atoms": [
        {
          "atom_index": 683,
          "name": "N",
          "element": "N",
          "coord": [
            -5.13129997253418,
            10.467499732971191,
            6.606100082397461
          ]
        },
        {
          "atom_index": 684,
          "name": "CA",
          "element": "C",
          "coord": [
            -5.063700199127197,
            10.343000411987305,
            6.639699935913086
          ]
        },
        {
          "atom_index": 685,
          "name": "C",
          "element": "C",
          "coord": [
            -5.160399913787842,
            10.2431001663208,
            6.702199935913086
          ]
        },
        {
          "atom_index": 686,
          "name": "O",
          "element": "O",
          "coord": [
            -5.156199932098389,
            10.123900413513184,
            6.671599864959717
          ]
        },
        {
          "atom_index": 687,
          "name": "CB",
          "element": "C",
          "coord": [
            -4.950200080871582,
            10.371999740600586,
            6.73799991607666
          ]
        },
        {
          "atom_index": 688,
          "name": "CG",
          "element": "C",
          "coord": [
            -4.863500118255615,
            10.251199722290039,
            6.764999866485596
          ]
        },
        {
          "atom_index": 689,
          "name": "OD1",
          "element": "O",
          "coord": [
            -4.806099891662598,
            10.237700462341309,
            6.873000144958496
          ]
        },
        {
          "atom_index": 690,
          "name": "ND2",
          "element": "N",
          "coord": [
            -4.853099822998047,
            10.162699699401855,
            6.666800022125244
          ]
        }
      ]
    },
    {
      "id": "A:100",
      "chain": "A",
      "resseq": 100,
      "icode": "",
      "resname": "GLU",
      "hetflag": " ",
      "sasa": 0.0,
      "atoms": [
        {
          "atom_index": 691,
          "name": "N",
          "element": "N",
          "coord": [
            -5.246600151062012,
            10.291600227355957,
            6.790999889373779
          ]
        },
        {
          "atom_index": 692,
          "name": "CA",
          "element": "C",
          "coord": [
            -5.342800140380859,
            10.20419979095459,
            6.856599807739258
          ]
        },
        {
          "atom_index": 693,
          "name": "C",
          "element": "C",
          "coord": [
            -5.426799774169922,
            10.134499549865723,
            6.7505998611450195
          ]
        },
        {
          "atom_index": 694,
          "name": "O",
          "element": "O",
          "coord": [
            -5.44789981842041,
            10.013400077819824,
            6.756400108337402
          ]
        },
        {
          "atom_index": 695,
          "name": "CB",
          "element": "C",
          "coord": [
            -5.434000015258789,
            10.284000396728516,
            6.950200080871582
          ]
        },
        {
          "atom_index": 696,
          "name": "CG",
          "element": "C",
          "coord": [
            -5.366000175476074,
            10.350899696350098,
            7.070799827575684
          ]
        },
        {
          "atom_index": 697,
          "name": "CD",
          "element": "C",
          "coord": [
            -5.240900039672852,
            10.279399871826172,
            7.120699882507324
          ]
        },
        {
          "atom_index": 698,
          "name": "OE1",
          "element": "O",
          "coord": [
            -5.229700088500977,
            10.156399726867676,
            7.103600025177002
          ]
        },
        {
          "atom_index": 699,
          "name": "OE2",
          "element": "O",
          "coord": [
            -5.153500080108643,
            10.347599983215332,
            7.178699970245361
          ]
        }
      ]
    },
    {
      "id": "A:101",
      "chain": "A",
      "resseq": 101,
      "icode": "",
      "resname": "CYS",
      "hetflag": " ",
      "sasa": 0.0,
      "atoms": [
        {
          "atom_index": 700,
          "name": "N",
          "element": "N",
          "coord": [
            -5.473899841308594,
            10.211700439453125,
            6.65339994430542
          ]
        },
        {
          "atom_index": 701,
          "name": "CA",
          "element": "C",
          "coord": [
            -5.555200099945068,
            10.157899856567383,
            6.545300006866455
          ]
        },
        {
          "atom_index": 702,
          "name": "C",
          "element": "C",
          "coord": [
            -5.488800048828125,
            10.03499984741211,
            6.4842000007629395
          ]
        },
        {
          "atom_index": 703,
          "name": "O",
          "element": "O",
          "coord": [
            -5.554900169372559,
            9.935600280761719,
            6.45389986038208
          ]
        },
        {
          "atom_index": 704,
          "name": "CB",
          "element": "C",
          "coord": [
            -5.575799942016602,
            10.264200210571289,
            6.43720006942749
          ]
        },
        {
          "atom_index": 705,
          "name": "SG",
          "element": "S",
          "coord": [
            -5.708099842071533,
            10.225299835205078,
            6.318299770355225
          ]
        }
      ]
    },
    {
      "id": "A:102",
      "chain": "A",
      "resseq": 102,
      "icode": "",
      "resname": "PHE",
      "hetflag": " ",
      "sasa": 0.0,
      "atoms": [
        {
          "atom_index": 706,
          "name": "N",
          "element": "N",
          "coord": [
            -5.3572998046875,
            10.04259967803955,
            6.466599941253662
          ]
        },
        {
          "atom_index": 707,
          "name": "CA",
          "element": "C",
          "coord": [
            -5.281000137329102,
            9.932499885559082,
            6.40910005569458
          ]
        },
        {
          "atom_index": 708,
          "name": "C",
          "element": "C",
          "coord": [
            -5.279600143432617,
            9.812199592590332,
            6.502600193023682
          ]
        },
        {
          "atom_index": 709,
          "name": "O",
          "element": "O",
          "coord": [
            -5.3171000480651855,
            9.70199966430664,
            6.4633002281188965
          ]
        },
        {
          "atom_index": 710,
          "name": "CB",
          "element": "C",
          "coord": [
            -5.136899948120117,
            9.976099967956543,
            6.381400108337402
          ]
        },
        {
          "atom_index": 711,
          "name": "CG",
          "element": "C",
          "coord": [
            -5.121300220489502,
            10.06190013885498,
            6.258800029754639
          ]
        },
        {
          "atom_index": 712,
          "name": "CD1",
          "element": "C",
          "coord": [
            -5.183700084686279,
            10.027600288391113,
            6.139100074768066
          ]
        },
        {
          "atom_index": 713,
          "name": "CD2",
          "element": "C",
          "coord": [
            -5.042900085449219,
            10.176899909973145,
            6.263000011444092
          ]
        },
        {
          "atom_index": 714,
          "name": "CE1",
          "element": "C",
          "coord": [
            -5.168499946594238,
            10.10669994354248,
            6.0254998207092285
          ]
        },
        {
          "atom_index": 715,
          "name": "CE2",
          "element": "C",
          "coord": [
            -5.0269999504089355,
            10.256799697875977,
            6.149899959564209
          ]
        },
        {
          "atom_index": 716,
          "name": "CZ",
          "element": "C",
          "coord": [
            -5.089900016784668,
            10.221500396728516,
            6.030799865722656
          ]
        }
      ]
    },
    {
      "id": "A:103",
      "chain": "A",
      "resseq": 103,
      "icode": "",
      "resname": "LEU",
      "hetflag": " ",
      "sasa": 0.0,
      "atoms": [
        {
          "atom_index": 717,
          "name": "N",
          "element": "N",
          "coord": [
            -5.235499858856201,
            9.833900451660156,
            6.626100063323975
          ]
        },
        {
          "atom_index": 718,
          "name": "CA",
          "element": "C",
          "coord": [
            -5.229100227355957,
            9.726699829101562,
            6.724800109863281
          ]
        },
        {
          "atom_index": 719,
          "name": "C",
          "element": "C",
          "coord": [
            -5.363800048828125,
            9.656999588012695,
            6.736199855804443
          ]
        },
        {
          "atom_index": 720,
          "name": "O",
          "element": "O",
          "coord": [
            -5.371399879455566,
            9.534299850463867,
            6.7403998374938965
          ]
        },
        {
          "atom_index": 721,
          "name": "CB",
          "element": "C",
          "coord": [
            -5.189199924468994,
            9.782299995422363,
            6.861800193786621
          ]
        },
        {
          "atom_index": 722,
          "name": "CG",
          "element": "C",
          "coord": [
            -5.074399948120117,
            9.883299827575684,
            6.866499900817871
          ]
        },
        {
          "atom_index": 723,
          "name": "CD1",
          "element": "C",
          "coord": [
            -5.058800220489502,
            9.936800003051758,
            7.007999897003174
          ]
        },
        {
          "atom_index": 724,
          "name": "CD2",
          "element": "C",
          "coord": [
            -4.946400165557861,
            9.81659984588623,
            6.820799827575684
          ]
        }
      ]
    },
    {
      "id": "A:104",
      "chain": "A",
      "resseq": 104,
      "icode": "",
      "resname": "GLN",
      "hetflag": " ",
      "sasa": 0.03226546198129654,
      "atoms": [
        {
          "atom_index": 725,
          "name": "N",
          "element": "N",
          "coord": [
            -5.469900131225586,
            9.736900329589844,
            6.7403998374938965
          ]
        },
        {
          "atom_index": 726,
          "name": "CA",
          "element": "C",
          "coord": [
            -5.605899810791016,
            9.685999870300293,
            6.752600193023682
          ]
        },
        {
          "atom_index": 727,
          "name": "C",
          "element": "C",
          "coord": [
            -5.651299953460693,
            9.604900360107422,
            6.631199836730957
          ]
        },
        {
          "atom_index": 728,
          "name": "O",
          "element": "O",
          "coord": [
            -5.749800205230713,
            9.531800270080566,
            6.638500213623047
          ]
        },
        {
          "atom_index": 729,
          "name": "CB",
          "element": "C",
          "coord": [
            -5.701900005340576,
            9.803400039672852,
            6.777200222015381
          ]
        },
        {
          "atom_index": 730,
          "name": "CG",
          "element": "C",
          "coord": [
            -5.841800212860107,
            9.787099838256836,
            6.719600200653076
          ]
        }
      ]
    },
    {
      "id": "A:105",
      "chain": "A",
      "resseq": 105,
      "icode": "",
      "resname": "HIS",
      "hetflag": " ",
      "sasa": 0.0,
      "atoms": [
        {
          "atom_index": 731,
          "name": "N",
          "element": "N",
          "coord": [
            -5.578700065612793,
            9.615900039672852,
            6.520199775695801
          ]
        },
        {
          "atom_index": 732,
          "name": "CA",
          "element": "C",
          "coord": [
            -5.616000175476074,
            9.543999671936035,
            6.3983001708984375
          ]
        },
        {
          "atom_index": 733,
          "name": "C",
          "element": "C",
          "coord": [
            -5.535999774932861,
            9.417400360107422,
            6.366799831390381
          ]
        },
        {
          "atom_index": 734,
          "name": "O",
          "element": "O",
          "coord": [
            -5.55210018157959,
            9.358799934387207,
            6.259799957275391
          ]
        },
        {
          "atom_index": 735,
          "name": "CB",
          "element": "C",
          "coord": [
            -5.609899997711182,
            9.639300346374512,
            6.278800010681152
          ]
        },
        {
          "atom_index": 736,
          "name": "CG",
          "element": "C",
          "coord": [
            -5.735400199890137,
            9.719300270080566,
            6.258999824523926
          ]
        },
        {
          "atom_index": 737,
          "name": "ND1",
          "element": "N",
          "coord": [
            -5.7469000816345215,
            9.850099563598633,
            6.299799919128418
          ]
        },
        {
          "atom_index": 738,
          "name": "CD2",
          "element": "C",
          "coord": [
            -5.853899955749512,
            9.686400413513184,
            6.203100204467773
          ]
        },
        {
          "atom_index": 739,
          "name": "CE1",
          "element": "C",
          "coord": [
            -5.867499828338623,
            9.8951997756958,
            6.269899845123291
          ]
        },
        {
          "atom_index": 740,
          "name": "NE2",
          "element": "N",
          "coord": [
            -5.934800148010254,
            9.797100067138672,
            6.210899829864502
          ]
        }
      ]
    },
    {
      "id": "A:106",
      "chain": "A",
      "resseq": 106,
      "icode": "",
      "resname": "LYS",
      "hetflag": " ",
      "sasa": 0.0,
      "atoms": [
        {
          "atom_index": 741,
          "name": "N",
          "element": "N",
          "coord": [
            -5.450799942016602,
            9.375100135803223,
            6.45959997177124
          ]
        },
        {
          "atom_index": 742,
          "name": "CA",
          "element": "C",
          "coord": [
            -5.37060022354126,
            9.254300117492676,
            6.440400123596191
          ]
        },
        {
          "atom_index": 743,
          "name": "C",
          "element": "C",
          "coord": [
            -5.4618000984191895,
            9.13129997253418,
            6.438600063323975
          ]
        },
        {
          "atom_index": 744,
          "name": "O",
          "element": "O",
          "coord": [
            -5.555600166320801,
            9.122099876403809,
            6.517499923706055
          ]
        },
        {
          "atom_index": 745,
          "name": "CB",
          "element": "C",
          "coord": [
            -5.269000053405762,
            9.239899635314941,
            6.553899765014648
          ]
        },
        {
          "atom_index": 746,
          "name": "CG",
          "element": "C",
          "coord": [
            -5.140100002288818,
            9.31760025024414,
            6.5355000495910645
          ]
        },
        {
          "atom_index": 747,
          "name": "CD",
          "element": "C",
          "coord": [
            -5.031499862670898,
            9.260499954223633,
            6.625500202178955
          ]
        },
        {
          "atom_index": 748,
          "name": "CE",
          "element": "C",
          "coord": [
            -4.920400142669678,
            9.359999656677246,
            6.650700092315674
          ]
        },
        {
          "atom_index": 749,
          "name": "NZ",
          "element": "N",
          "coord": [
            -4.817200183868408,
            9.302200317382812,
            6.740600109100342
          ]
        }
      ]
    },
    {
      "id": "A:107",
      "chain": "A",
      "resseq": 107,
      "icode": "",
      "resname": "ASP",
      "hetflag": " ",
      "sasa": 0.0,
      "atoms": [
        {
          "atom_index": 750,
          "name": "N",
          "element": "N",
          "coord": [
            -5.434000015258789,
            9.036600112915039,
            6.3495001792907715
          ]
        },
        {
          "atom_index": 751,
          "name": "CA",
          "element": "C",
          "coord": [
            -5.514800071716309,
            8.91510009765625,
            6.339200019836426
          ]
        },
        {
          "atom_index": 752,
          "name": "C",
          "element": "C",
          "coord": [
            -5.4405999183654785,
            8.796299934387207,
            6.400300025939941
          ]
        },
        {
          "atom_index": 753,
          "name": "O",
          "element": "O",
          "coord": [
            -5.324399948120117,
            8.771900177001953,
            6.368199825286865
          ]
        },
        {
          "atom_index": 754,
          "name": "CB",
          "element": "C",
          "coord": [
            -5.547299861907959,
            8.886500358581543,
            6.191800117492676
          ]
        },
        {
          "atom_index": 755,
          "name": "CG",
          "element": "C",
          "coord": [
            -5.662099838256836,
            8.788000106811523,
            6.174200057983398
          ]
        },
        {
          "atom_index": 756,
          "name": "OD1",
          "element": "O",
          "coord": [
            -5.705999851226807,
            8.728500366210938,
            6.275100231170654
          ]
        },
        {
          "atom_index": 757,
          "name": "OD2",
          "element": "O",
          "coord": [
            -5.708199977874756,
            8.770000457763672,
            6.059199810028076
          ]
        }
      ]
    },
    {
      "id": "A:108",
      "chain": "A",
      "resseq": 108,
      "icode": "",
      "resname": "ASP",
      "hetflag": " ",
      "sasa": 0.0,
      "atoms": [
        {
          "atom_index": 758,
          "name": "N",
          "element": "N",
          "coord": [
            -5.507900238037109,
            8.723199844360352,
            6.488900184631348
          ]
        },
        {
          "atom_index": 759,
          "name": "CA",
          "element": "C",
          "coord": [
            -5.448299884796143,
            8.606800079345703,
            6.554299831390381
          ]
        },
        {
          "atom_index": 760,
          "name": "C",
          "element": "C",
          "coord": [
            -5.4670000076293945,
            8.481599807739258,
            6.468900203704834
          ]
        },
        {
          "atom_index": 761,
          "name": "O",
          "element": "O",
          "coord": [
            -5.404200077056885,
            8.378600120544434,
            6.492400169372559
          ]
        },
        {
          "atom_index": 762,
          "name": "CB",
          "element": "C",
          "coord": [
            -5.511499881744385,
            8.58489990234375,
            6.691800117492676
          ]
        },
        {
          "atom_index": 763,
          "name": "CG",
          "element": "C",
          "coord": [
            -5.452499866485596,
            8.675000190734863,
            6.798099994659424
          ]
        },
        {
          "atom_index": 764,
          "name": "OD1",
          "element": "O",
          "coord": [
            -5.336999893188477,
            8.651000022888184,
            6.839099884033203
          ]
        },
        {
          "atom_index": 765,
          "name": "OD2",
          "element": "O",
          "coord": [
            -5.5218000411987305,
            8.769700050354004,
            6.840799808502197
          ]
        }
      ]
    },
    {
      "id": "A:109",
      "chain": "A",
      "resseq": 109,
      "icode": "",
      "resname": "ASN",
      "hetflag": " ",
      "sasa": 0.0,
      "atoms": [
        {
          "atom_index": 766,
          "name": "N",
          "element": "N",
          "coord": [
            -5.554699897766113,
            8.491900444030762,
            6.369699954986572
          ]
        },
        {
          "atom_index": 767,
          "name": "CA",
          "element": "C",
          "coord": [
            -5.582699775695801,
            8.381999969482422,
            6.278200149536133
          ]
        },
        {
          "atom_index": 768,
          "name": "C",
          "element": "C",
          "coord": [
            -5.592400074005127,
            8.439000129699707,
            6.1371002197265625
          ]
        },
        {
          "atom_index": 769,
          "name": "O",
          "element": "O",
          "coord": [
            -5.701600074768066,
            8.453399658203125,
            6.082200050354004
          ]
        },
        {
          "atom_index": 770,
          "name": "CB",
          "element": "C",
          "coord": [
            -5.714700222015381,
            8.314299583435059,
            6.3155999183654785
          ]
        },
        {
          "atom_index": 771,
          "name": "CG",
          "element": "C",
          "coord": [
            -5.70419979095459,
            8.163100242614746,
            6.317500114440918
          ]
        },
        {
          "atom_index": 772,
          "name": "OD1",
          "element": "O",
          "coord": [
            -5.803100109100342,
            8.092700004577637,
            6.297399997711182
          ]
        },
        {
          "atom_index": 773,
          "name": "ND2",
          "element": "N",
          "coord": [
            -5.583899974822998,
            8.112500190734863,
            6.3420000076293945
          ]
        }
      ]
    },
    {
      "id": "A:110",
      "chain": "A",
      "resseq": 110,
      "icode": "",
      "resname": "PRO",
      "hetflag": " ",
      "sasa": 0.0,
      "atoms": [
        {
          "atom_index": 774,
          "name": "N",
          "element": "N",
          "coord": [
            -5.47730016708374,
            8.472900390625,
            6.076600074768066
          ]
        },
        {
          "atom_index": 775,
          "name": "CA",
          "element": "C",
          "coord": [
            -5.4770002365112305,
            8.528800010681152,
            5.941100120544434
          ]
        },
        {
          "atom_index": 776,
          "name": "C",
          "element": "C",
          "coord": [
            -5.522299766540527,
            8.428400039672852,
            5.8354997634887695
          ]
        },
        {
          "atom_index": 777,
          "name": "O",
          "element": "O",
          "coord": [
            -5.493599891662598,
            8.309000015258789,
            5.845399856567383
          ]
        },
        {
          "atom_index": 778,
          "name": "CB",
          "element": "C",
          "coord": [
            -5.331699848175049,
            8.572699546813965,
            5.920000076293945
          ]
        },
        {
          "atom_index": 779,
          "name": "CG",
          "element": "C",
          "coord": [
            -5.266200065612793,
            8.56470012664795,
            6.055300235748291
          ]
        },
        {
          "atom_index": 780,
          "name": "CD",
          "element": "C",
          "coord": [
            -5.34119987487793,
            8.460000038146973,
            6.13070011138916
          ]
        }
      ]
    },
    {
      "id": "A:111",
      "chain": "A",
      "resseq": 111,
      "icode": "",
      "resname": "ASN",
      "hetflag": " ",
      "sasa": 0.0,
      "atoms": [
        {
          "atom_index": 781,
          "name": "N",
          "element": "N",
          "coord": [
            -5.593800067901611,
            8.47760009765625,
            5.7347002029418945
          ]
        },
        {
          "atom_index": 782,
          "name": "CA",
          "element": "C",
          "coord": [
            -5.641900062561035,
            8.39210033416748,
            5.626800060272217
          ]
        },
        {
          "atom_index": 783,
          "name": "C",
          "element": "C",
          "coord": [
            -5.5269999504089355,
            8.365799903869629,
            5.529900074005127
          ]
        },
        {
          "atom_index": 784,
          "name": "O",
          "element": "O",
          "coord": [
            -5.545599937438965,
            8.368399620056152,
            5.408299922943115
          ]
        },
        {
          "atom_index": 785,
          "name": "CB",
          "element": "C",
          "coord": [
            -5.757800102233887,
            8.460100173950195,
            5.553199768066406
          ]
        }
      ]
    },
    {
      "id": "A:112",
      "chain": "A",
      "resseq": 112,
      "icode": "",
      "resname": "LEU",
      "hetflag": " ",
      "sasa": 0.0,
      "atoms": [
        {
          "atom_index": 786,
          "name": "N",
          "element": "N",
          "coord": [
            -5.408299922943115,
            8.340900421142578,
            5.584799766540527
          ]
        },
        {
          "atom_index": 787,
          "name": "CA",
          "element": "C",
          "coord": [
            -5.28980016708374,
            8.314900398254395,
            5.503699779510498
          ]
        },
        {
          "atom_index": 788,
          "name": "C",
          "element": "C",
          "coord": [
            -5.27839994430542,
            8.16670036315918,
            5.468599796295166
          ]
        },
        {
          "atom_index": 789,
          "name": "O",
          "element": "O",
          "coord": [
            -5.280799865722656,
            8.080300331115723,
            5.55679988861084
          ]
        },
        {
          "atom_index": 790,
          "name": "CB",
          "element": "C",
          "coord": [
            -5.163099765777588,
            8.361100196838379,
            5.577199935913086
          ]
        },
        {
          "atom_index": 791,
          "name": "CG",
          "element": "C",
          "coord": [
            -5.1539998054504395,
            8.508600234985352,
            5.619100093841553
          ]
        },
        {
          "atom_index": 792,
          "name": "CD1",
          "element": "C",
          "coord": [
            -5.018899917602539,
            8.534099578857422,
            5.683700084686279
          ]
        },
        {
          "atom_index": 793,
          "name": "CD2",
          "element": "C",
          "coord": [
            -5.172999858856201,
            8.599699974060059,
            5.498700141906738
          ]
        }
      ]
    },
    {
      "id": "A:113",
      "chain": "A",
      "resseq": 113,
      "icode": "",
      "resname": "PRO",
      "hetflag": " ",
      "sasa": 0.9034329652786255,
      "atoms": [
        {
          "atom_index": 794,
          "name": "N",
          "element": "N",
          "coord": [
            -5.265399932861328,
            8.135899543762207,
            5.338500022888184
          ]
        },
        {
          "atom_index": 795,
          "name": "CA",
          "element": "C",
          "coord": [
            -5.253699779510498,
            7.997499942779541,
            5.291200160980225
          ]
        },
        {
          "atom_index": 796,
          "name": "C",
          "element": "C",
          "coord": [
            -5.14900016784668,
            7.917500019073486,
            5.367800235748291
          ]
        },
        {
          "atom_index": 797,
          "name": "O",
          "element": "O",
          "coord": [
            -5.051499843597412,
            7.973100185394287,
            5.417600154876709
          ]
        },
        {
          "atom_index": 798,
          "name": "CB",
          "element": "C",
          "coord": [
            -5.217100143432617,
            8.013099670410156,
            5.143799781799316
          ]
        },
        {
          "atom_index": 799,
          "name": "CG",
          "element": "C",
          "coord": [
            -5.2733001708984375,
            8.146100044250488,
            5.105400085449219
          ]
        },
        {
          "atom_index": 800,
          "name": "CD",
          "element": "C",
          "coord": [
            -5.26039981842041,
            8.23270034790039,
            5.227200031280518
          ]
        }
      ]
    },
    {
      "id": "A:114",
      "chain": "A",
      "resseq": 114,
      "icode": "",
      "resname": "ARG",
      "hetflag": " ",
      "sasa": 0.0,
      "atoms": [
        {
          "atom_index": 801,
          "name": "N",
          "element": "N",
          "coord": [
            -5.170199871063232,
            7.786799907684326,
            5.377399921417236
          ]
        },
        {
          "atom_index": 802,
          "name": "CA",
          "element": "C",
          "coord": [
            -5.076499938964844,
            7.699699878692627,
            5.447299957275391
          ]
        },
        {
          "atom_index": 803,
          "name": "C",
          "element": "C",
          "coord": [
            -4.937300205230713,
            7.7204999923706055,
            5.3892998695373535
          ]
        },
        {
          "atom_index": 804,
          "name": "O",
          "element": "O",
          "coord": [
            -4.922999858856201,
            7.75029993057251,
            5.270599842071533
          ]
        },
        {
          "atom_index": 805,
          "name": "CB",
          "element": "C",
          "coord": [
            -5.117800235748291,
            7.553299903869629,
            5.431000232696533
          ]
        }
      ]
    },
    {
      "id": "A:115",
      "chain": "A",
      "resseq": 115,
      "icode": "",
      "resname": "LEU",
      "hetflag": " ",
      "sasa": 0.0,
      "atoms": [
        {
          "atom_index": 806,
          "name": "N",
          "element": "N",
          "coord": [
            -4.835000038146973,
            7.704800128936768,
            5.472899913787842
          ]
        },
        {
          "atom_index": 807,
          "name": "CA",
          "element": "C",
          "coord": [
            -4.697199821472168,
            7.722700119018555,
            5.428299903869629
          ]
        },
        {
          "atom_index": 808,
          "name": "C",
          "element": "C",
          "coord": [
            -4.624499797821045,
            7.5904998779296875,
            5.405700206756592
          ]
        },
        {
          "atom_index": 809,
          "name": "O",
          "element": "O",
          "coord": [
            -4.551599979400635,
            7.542900085449219,
            5.492700099945068
          ]
        },
        {
          "atom_index": 810,
          "name": "CB",
          "element": "C",
          "coord": [
            -4.61899995803833,
            7.80709981918335,
            5.529399871826172
          ]
        },
        {
          "atom_index": 811,
          "name": "CG",
          "element": "C",
          "coord": [
            -4.47189998626709,
            7.83519983291626,
            5.496699810028076
          ]
        },
        {
          "atom_index": 812,
          "name": "CD1",
          "element": "C",
          "coord": [
            -4.454400062561035,
            7.866700172424316,
            5.348499774932861
          ]
        },
        {
          "atom_index": 813,
          "name": "CD2",
          "element": "C",
          "coord": [
            -4.424099922180176,
            7.951499938964844,
            5.580999851226807
          ]
        }
      ]
    },
    {
      "id": "A:116",
      "chain": "A",
      "resseq": 116,
      "icode": "",
      "resname": "VAL",
      "hetflag": " ",
      "sasa": 0.4194509983062744,
      "atoms": [
        {
          "atom_index": 814,
          "name": "N",
          "element": "N",
          "coord": [
            -4.644899845123291,
            7.531799793243408,
            5.288099765777588
          ]
        },
        {
          "atom_index": 815,
          "name": "CA",
          "element": "C",
          "coord": [
            -4.580399990081787,
            7.406000137329102,
            5.252099990844727
          ]
        },
        {
          "atom_index": 816,
          "name": "C",
          "element": "C",
          "coord": [
            -4.432499885559082,
            7.434199810028076,
            5.225299835205078
          ]
        },
        {
          "atom_index": 817,
          "name": "O",
          "element": "O",
          "coord": [
            -4.395599842071533,
            7.5472002029418945,
            5.19290018081665
          ]
        },
        {
          "atom_index": 818,
          "name": "CB",
          "element": "C",
          "coord": [
            -4.646299839019775,
            7.344699859619141,
            5.126200199127197
          ]
        },
        {
          "atom_index": 819,
          "name": "CG1",
          "element": "C",
          "coord": [
            -4.652200222015381,
            7.448500156402588,
            5.014699935913086
          ]
        },
        {
          "atom_index": 820,
          "name": "CG2",
          "element": "C",
          "coord": [
            -4.569799900054932,
            7.220799922943115,
            5.081699848175049
          ]
        }
      ]
    },
    {
      "id": "A:117",
      "chain": "A",
      "resseq": 117,
      "icode": "",
      "resname": "ARG",
      "hetflag": " ",
      "sasa": 0.0,
      "atoms": [
        {
          "atom_index": 821,
          "name": "N",
          "element": "N",
          "coord": [
            -4.348100185394287,
            7.332399845123291,
            5.238399982452393
          ]
        },
        {
          "atom_index": 822,
          "name": "CA",
          "element": "C",
          "coord": [
            -4.204999923706055,
            7.351399898529053,
            5.217400074005127
          ]
        },
        {
          "atom_index": 823,
          "name": "C",
          "element": "C",
          "coord": [
            -4.143499851226807,
            7.2652997970581055,
            5.106800079345703
          ]
        },
        {
          "atom_index": 824,
          "name": "O",
          "element": "O",
          "coord": [
            -4.1427001953125,
            7.142000198364258,
            5.1153998374938965
          ]
        },
        {
          "atom_index": 825,
          "name": "CB",
          "element": "C",
          "coord": [
            -4.130499839782715,
            7.328800201416016,
            5.348899841308594
          ]
        },
        {
          "atom_index": 826,
          "name": "CG",
          "element": "C",
          "coord": [
            -4.129499912261963,
            7.185200214385986,
            5.396699905395508
          ]
        },
        {
          "atom_index": 827,
          "name": "CD",
          "element": "C",
          "coord": [
            -4.041200160980225,
            7.1697001457214355,
            5.519199848175049
          ]
        },
        {
          "atom_index": 828,
          "name": "NE",
          "element": "N",
          "coord": [
            -4.05210018157959,
            7.035999774932861,
            5.576900005340576
          ]
        },
        {
          "atom_index": 829,
          "name": "CZ",
          "element": "C",
          "coord": [
            -4.029600143432617,
            7.006899833679199,
            5.704800128936768
          ]
        },
        {
          "atom_index": 830,
          "name": "NH1",
          "element": "N",
          "coord": [
            -3.9948999881744385,
            7.102399826049805,
            5.789999961853027
          ]
        },
        {
          "atom_index": 831,
          "name": "NH2",
          "element": "N",
          "coord": [
            -4.042500019073486,
            6.8821001052856445,
            5.747600078582764
          ]
        }
      ]
    },
    {
      "id": "A:118",
      "chain": "A",
      "resseq": 118,
      "icode": "",
      "resname": "PRO",
      "hetflag": " ",
      "sasa": 0.0,
      "atoms": [
        {
          "atom_index": 832,
          "name": "N",
          "element": "N",
          "coord": [
            -4.088200092315674,
            7.329999923706055,
            5.002999782562256
          ]
        },
        {
          "atom_index": 833,
          "name": "CA",
          "element": "C",
          "coord": [
            -4.023799896240234,
            7.265999794006348,
            4.887199878692627
          ]
        },
        {
          "atom_index": 834,
          "name": "C",
          "element": "C",
          "coord": [
            -3.9209001064300537,
            7.159800052642822,
            4.9268999099731445
          ]
        },
        {
          "atom_index": 835,
          "name": "O",
          "element": "O",
          "coord": [
            -3.8661999702453613,
            7.163300037384033,
            5.037300109863281
          ]
        },
        {
          "atom_index": 836,
          "name": "CB",
          "element": "C",
          "coord": [
            -3.959199905395508,
            7.3821001052856445,
            4.811699867248535
          ]
        },
        {
          "atom_index": 837,
          "name": "CG",
          "element": "C",
          "coord": [
            -4.035200119018555,
            7.502699851989746,
            4.853499889373779
          ]
        },
        {
          "atom_index": 838,
          "name": "CD",
          "element": "C",
          "coord": [
            -4.082499980926514,
            7.477499961853027,
            4.993800163269043
          ]
        }
      ]
    },
    {
      "id": "A:119",
      "chain": "A",
      "resseq": 119,
      "icode": "",
      "resname": "GLU",
      "hetflag": " ",
      "sasa": 0.8389019966125488,
      "atoms": [
        {
          "atom_index": 839,
          "name": "N",
          "element": "N",
          "coord": [
            -3.8938000202178955,
            7.066999912261963,
            4.835299968719482
          ]
        },
        {
          "atom_index": 840,
          "name": "CA",
          "element": "C",
          "coord": [
            -3.7985999584198,
            6.959000110626221,
            4.859399795532227
          ]
        },
        {
          "atom_index": 841,
          "name": "C",
          "element": "C",
          "coord": [
            -3.664599895477295,
            7.01039981842041,
            4.910399913787842
          ]
        },
        {
          "atom_index": 842,
          "name": "O",
          "element": "O",
          "coord": [
            -3.623699903488159,
            7.1219000816345215,
            4.878699779510498
          ]
        },
        {
          "atom_index": 843,
          "name": "CB",
          "element": "C",
          "coord": [
            -3.777600049972534,
            6.878200054168701,
            4.731400012969971
          ]
        }
      ]
    },
    {
      "id": "A:120",
      "chain": "A",
      "resseq": 120,
      "icode": "",
      "resname": "VAL",
      "hetflag": " ",
      "sasa": 0.0,
      "atoms": [
        {
          "atom_index": 844,
          "name": "N",
          "element": "N",
          "coord": [
            -3.5968000888824463,
            6.927499771118164,
            4.989099979400635
          ]
        },
        {
          "atom_index": 845,
          "name": "CA",
          "element": "C",
          "coord": [
            -3.467600107192993,
            6.962500095367432,
            5.0472002029418945
          ]
        },
        {
          "atom_index": 846,
          "name": "C",
          "element": "C",
          "coord": [
            -3.3652000427246094,
            7.014800071716309,
            4.946599960327148
          ]
        },
        {
          "atom_index": 847,
          "name": "O",
          "element": "O",
          "coord": [
            -3.2797999382019043,
            7.095900058746338,
            4.9816999435424805
          ]
        },
        {
          "atom_index": 848,
          "name": "CB",
          "element": "C",
          "coord": [
            -3.405900001525879,
            6.84119987487793,
            5.1209001541137695
          ]
        },
        {
          "atom_index": 849,
          "name": "CG1",
          "element": "C",
          "coord": [
            -3.2799999713897705,
            6.8831000328063965,
            5.194300174713135
          ]
        },
        {
          "atom_index": 850,
          "name": "CG2",
          "element": "C",
          "coord": [
            -3.507200002670288,
            6.782400131225586,
            5.217800140380859
          ]
        }
      ]
    },
    {
      "id": "A:121",
      "chain": "A",
      "resseq": 121,
      "icode": "",
      "resname": "ASP",
      "hetflag": " ",
      "sasa": 1.9681931734085083,
      "atoms": [
        {
          "atom_index": 851,
          "name": "N",
          "element": "N",
          "coord": [
            -3.3733999729156494,
            6.968400001525879,
            4.822400093078613
          ]
        },
        {
          "atom_index": 852,
          "name": "CA",
          "element": "C",
          "coord": [
            -3.2799999713897705,
            7.010799884796143,
            4.718599796295166
          ]
        },
        {
          "atom_index": 853,
          "name": "C",
          "element": "C",
          "coord": [
            -3.296099901199341,
            7.157899856567383,
            4.679800033569336
          ]
        },
        {
          "atom_index": 854,
          "name": "O",
          "element": "O",
          "coord": [
            -3.1988000869750977,
            7.223800182342529,
            4.6427001953125
          ]
        },
        {
          "atom_index": 855,
          "name": "CB",
          "element": "C",
          "coord": [
            -3.296999931335449,
            6.922399997711182,
            4.594799995422363
          ]
        }
      ]
    },
    {
      "id": "A:122",
      "chain": "A",
      "resseq": 122,
      "icode": "",
      "resname": "VAL",
      "hetflag": " ",
      "sasa": 2.1940512657165527,
      "atoms": [
        {
          "atom_index": 856,
          "name": "N",
          "element": "N",
          "coord": [
            -3.418800115585327,
            7.208799839019775,
            4.687699794769287
          ]
        },
        {
          "atom_index": 857,
          "name": "CA",
          "element": "C",
          "coord": [
            -3.4458000659942627,
            7.348199844360352,
            4.653600215911865
          ]
        },
        {
          "atom_index": 858,
          "name": "C",
          "element": "C",
          "coord": [
            -3.408099889755249,
            7.443399906158447,
            4.766600131988525
          ]
        },
        {
          "atom_index": 859,
          "name": "O",
          "element": "O",
          "coord": [
            -3.3361001014709473,
            7.540800094604492,
            4.744999885559082
          ]
        },
        {
          "atom_index": 860,
          "name": "CB",
          "element": "C",
          "coord": [
            -3.594099998474121,
            7.371200084686279,
            4.619100093841553
          ]
        },
        {
          "atom_index": 861,
          "name": "CG1",
          "element": "C",
          "coord": [
            -3.6140999794006348,
            7.514999866485596,
            4.573200225830078
          ]
        },
        {
          "atom_index": 862,
          "name": "CG2",
          "element": "C",
          "coord": [
            -3.637700080871582,
            7.273799896240234,
            4.511099815368652
          ]
        }
      ]
    },
    {
      "id": "A:123",
      "chain": "A",
      "resseq": 123,
      "icode": "",
      "resname": "MET",
      "hetflag": " ",
      "sasa": 0.0,
      "atoms": [
        {
          "atom_index": 863,
          "name": "N",
          "element": "N",
          "coord": [
            -3.4563000202178955,
            7.414999961853027,
            4.88730001449585
          ]
        },
        {
          "atom_index": 864,
          "name": "CA",
          "element": "C",
          "coord": [
            -3.426300048828125,
            7.49970006942749,
            5.0019001960754395
          ]
        },
        {
          "atom_index": 865,
          "name": "C",
          "element": "C",
          "coord": [
            -3.2760000228881836,
            7.5177998542785645,
            5.016300201416016
          ]
        },
        {
          "atom_index": 866,
          "name": "O",
          "element": "O",
          "coord": [
            -3.2283999919891357,
            7.628499984741211,
            5.040599822998047
          ]
        },
        {
          "atom_index": 867,
          "name": "CB",
          "element": "C",
          "coord": [
            -3.482300043106079,
            7.438600063323975,
            5.130300045013428
          ]
        },
        {
          "atom_index": 868,
          "name": "CG",
          "element": "C",
          "coord": [
            -3.6328999996185303,
            7.41949987411499,
            5.13129997253418
          ]
        },
        {
          "atom_index": 869,
          "name": "SD",
          "element": "S",
          "coord": [
            -3.68179988861084,
            7.310299873352051,
            5.266300201416016
          ]
        },
        {
          "atom_index": 870,
          "name": "CE",
          "element": "C",
          "coord": [
            -3.817699909210205,
            7.401199817657471,
            5.335999965667725
          ]
        }
      ]
    },
    {
      "id": "A:124",
      "chain": "A",
      "resseq": 124,
      "icode": "",
      "resname": "CYS",
      "hetflag": " ",
      "sasa": 0.0,
      "atoms": [
        {
          "atom_index": 871,
          "name": "N",
          "element": "N",
          "coord": [
            -3.201900005340576,
            7.40880012512207,
            5.000999927520752
          ]
        },
        {
          "atom_index": 872,
          "name": "CA",
          "element": "C",
          "coord": [
            -3.0566000938415527,
            7.4131999015808105,
            5.01230001449585
          ]
        },
        {
          "atom_index": 873,
          "name": "C",
          "element": "C",
          "coord": [
            -2.995699882507324,
            7.50439977645874,
            4.905700206756592
          ]
        },
        {
          "atom_index": 874,
          "name": "O",
          "element": "O",
          "coord": [
            -2.9077999591827393,
            7.5854997634887695,
            4.934700012207031
          ]
        },
        {
          "atom_index": 875,
          "name": "CB",
          "element": "C",
          "coord": [
            -2.9988999366760254,
            7.272500038146973,
            4.998899936676025
          ]
        },
        {
          "atom_index": 876,
          "name": "SG",
          "element": "S",
          "coord": [
            -2.976900100708008,
            7.1834001541137695,
            5.156300067901611
          ]
        }
      ]
    },
    {
      "id": "A:125",
      "chain": "A",
      "resseq": 125,
      "icode": "",
      "resname": "THR",
      "hetflag": " ",
      "sasa": 2.4645793437957764,
      "atoms": [
        {
          "atom_index": 877,
          "name": "N",
          "element": "N",
          "coord": [
            -3.043100118637085,
            7.490200042724609,
            4.782199859619141
          ]
        },
        {
          "atom_index": 878,
          "name": "CA",
          "element": "C",
          "coord": [
            -2.9955999851226807,
            7.571100234985352,
            4.670000076293945
          ]
        },
        {
          "atom_index": 879,
          "name": "C",
          "element": "C",
          "coord": [
            -3.0243000984191895,
            7.718599796295166,
            4.6971001625061035
          ]
        },
        {
          "atom_index": 880,
          "name": "O",
          "element": "O",
          "coord": [
            -2.933300018310547,
            7.801599979400635,
            4.6996002197265625
          ]
        },
        {
          "atom_index": 881,
          "name": "CB",
          "element": "C",
          "coord": [
            -3.066999912261963,
            7.530600070953369,
            4.538700103759766
          ]
        },
        {
          "atom_index": 882,
          "name": "OG1",
          "element": "O",
          "coord": [
            -3.023400068283081,
            7.400199890136719,
            4.498199939727783
          ]
        },
        {
          "atom_index": 883,
          "name": "CG2",
          "element": "C",
          "coord": [
            -3.0373001098632812,
            7.63100004196167,
            4.428400039672852
          ]
        }
      ]
    },
    {
      "id": "A:126",
      "chain": "A",
      "resseq": 126,
      "icode": "",
      "resname": "ALA",
      "hetflag": " ",
      "sasa": 0.0,
      "atoms": [
        {
          "atom_index": 884,
          "name": "N",
          "element": "N",
          "coord": [
            -3.152400016784668,
            7.749499797821045,
            4.716700077056885
          ]
        },
        {
          "atom_index": 885,
          "name": "CA",
          "element": "C",
          "coord": [
            -3.1977999210357666,
            7.8856000900268555,
            4.743800163269043
          ]
        },
        {
          "atom_index": 886,
          "name": "C",
          "element": "C",
          "coord": [
            -3.126499891281128,
            7.946300029754639,
            4.863900184631348
          ]
        },
        {
          "atom_index": 887,
          "name": "O",
          "element": "O",
          "coord": [
            -3.101099967956543,
            8.06659984588623,
            4.868000030517578
          ]
        },
        {
          "atom_index": 888,
          "name": "CB",
          "element": "C",
          "coord": [
            -3.3485000133514404,
            7.886199951171875,
            4.767600059509277
          ]
        }
      ]
    },
    {
      "id": "A:127",
      "chain": "A",
      "resseq": 127,
      "icode": "",
      "resname": "PHE",
      "hetflag": " ",
      "sasa": 0.0,
      "atoms": [
        {
          "atom_index": 889,
          "name": "N",
          "element": "N",
          "coord": [
            -3.0950000286102295,
            7.86269998550415,
            4.961999893188477
          ]
        },
        {
          "atom_index": 890,
          "name": "CA",
          "element": "C",
          "coord": [
            -3.0262999534606934,
            7.908699989318848,
            5.0817999839782715
          ]
        },
        {
          "atom_index": 891,
          "name": "C",
          "element": "C",
          "coord": [
            -2.8828001022338867,
            7.945700168609619,
            5.046899795532227
          ]
        },
        {
          "atom_index": 892,
          "name": "O",
          "element": "O",
          "coord": [
            -2.83270001411438,
            8.050399780273438,
            5.088600158691406
          ]
        },
        {
          "atom_index": 893,
          "name": "CB",
          "element": "C",
          "coord": [
            -3.0278000831604004,
            7.798600196838379,
            5.188499927520752
          ]
        },
        {
          "atom_index": 894,
          "name": "CG",
          "element": "C",
          "coord": [
            -2.927299976348877,
            7.818699836730957,
            5.299099922180176
          ]
        },
        {
          "atom_index": 895,
          "name": "CD1",
          "element": "C",
          "coord": [
            -2.937000036239624,
            7.927499771118164,
            5.38539981842041
          ]
        },
        {
          "atom_index": 896,
          "name": "CD2",
          "element": "C",
          "coord": [
            -2.8232998847961426,
            7.727799892425537,
            5.317200183868408
          ]
        },
        {
          "atom_index": 897,
          "name": "CE1",
          "element": "C",
          "coord": [
            -2.8445000648498535,
            7.945499897003174,
            5.488500118255615
          ]
        },
        {
          "atom_index": 898,
          "name": "CE2",
          "element": "C",
          "coord": [
            -2.730299949645996,
            7.744900226593018,
            5.4197998046875
          ]
        },
        {
          "atom_index": 899,
          "name": "CZ",
          "element": "C",
          "coord": [
            -2.7409000396728516,
            7.854100227355957,
            5.50570011138916
          ]
        }
      ]
    },
    {
      "id": "A:128",
      "chain": "A",
      "resseq": 128,
      "icode": "",
      "resname": "HIS",
      "hetflag": " ",
      "sasa": 1.7298295497894287,
      "atoms": [
        {
          "atom_index": 900,
          "name": "N",
          "element": "N",
          "coord": [
            -2.8180999755859375,
            7.859300136566162,
            4.969099998474121
          ]
        },
        {
          "atom_index": 901,
          "name": "CA",
          "element": "C",
          "coord": [
            -2.6793999671936035,
            7.878699779510498,
            4.928400039672852
          ]
        },
        {
          "atom_index": 902,
          "name": "C",
          "element": "C",
          "coord": [
            -2.662899971008301,
            7.994800090789795,
            4.830399990081787
          ]
        },
        {
          "atom_index": 903,
          "name": "O",
          "element": "O",
          "coord": [
            -2.5773000717163086,
            8.081500053405762,
            4.8495001792907715
          ]
        },
        {
          "atom_index": 904,
          "name": "CB",
          "element": "C",
          "coord": [
            -2.6250998973846436,
            7.749300003051758,
            4.866600036621094
          ]
        },
        {
          "atom_index": 905,
          "name": "CG",
          "element": "C",
          "coord": [
            -2.5648000240325928,
            7.65500020980835,
            4.966100215911865
          ]
        },
        {
          "atom_index": 906,
          "name": "ND1",
          "element": "N",
          "coord": [
            -2.506700038909912,
            7.6981000900268555,
            5.084000110626221
          ]
        },
        {
          "atom_index": 907,
          "name": "CD2",
          "element": "C",
          "coord": [
            -2.552299976348877,
            7.520400047302246,
            4.9654998779296875
          ]
        },
        {
          "atom_index": 908,
          "name": "CE1",
          "element": "C",
          "coord": [
            -2.4609999656677246,
            7.593699932098389,
            5.150899887084961
          ]
        },
        {
          "atom_index": 909,
          "name": "NE2",
          "element": "N",
          "coord": [
            -2.4872000217437744,
            7.484899997711182,
            5.081500053405762
          ]
        }
      ]
    },
    {
      "id": "A:129",
      "chain": "A",
      "resseq": 129,
      "icode": "",
      "resname": "ASP",
      "hetflag": " ",
      "sasa": 6.432090759277344,
      "atoms": [
        {
          "atom_index": 910,
          "name": "N",
          "element": "N",
          "coord": [
            -2.7441999912261963,
            7.996500015258789,
            4.725299835205078
          ]
        },
        {
          "atom_index": 911,
          "name": "CA",
          "element": "C",
          "coord": [
            -2.7370998859405518,
            8.103400230407715,
            4.6269001960754395
          ]
        },
        {
          "atom_index": 912,
          "name": "C",
          "element": "C",
          "coord": [
            -2.7441000938415527,
            8.237600326538086,
            4.700099945068359
          ]
        },
        {
          "atom_index": 913,
          "name": "O",
          "element": "O",
          "coord": [
            -2.649199962615967,
            8.315899848937988,
            4.697000026702881
          ]
        },
        {
          "atom_index": 914,
          "name": "CB",
          "element": "C",
          "coord": [
            -2.8529999256134033,
            8.09000015258789,
            4.527699947357178
          ]
        },
        {
          "atom_index": 915,
          "name": "CG",
          "element": "C",
          "coord": [
            -2.8687000274658203,
            8.2121000289917,
            4.439000129699707
          ]
        },
        {
          "atom_index": 916,
          "name": "OD1",
          "element": "O",
          "coord": [
            -2.766700029373169,
            8.277600288391113,
            4.4085001945495605
          ]
        },
        {
          "atom_index": 917,
          "name": "OD2",
          "element": "O",
          "coord": [
            -2.9835000038146973,
            8.242600440979004,
            4.399400234222412
          ]
        }
      ]
    },
    {
      "id": "A:130",
      "chain": "A",
      "resseq": 130,
      "icode": "",
      "resname": "ASN",
      "hetflag": " ",
      "sasa": 0.5064299702644348,
      "atoms": [
        {
          "atom_index": 918,
          "name": "N",
          "element": "N",
          "coord": [
            -2.8564000129699707,
            8.262100219726562,
            4.767399787902832
          ]
        },
        {
          "atom_index": 919,
          "name": "CA",
          "element": "C",
          "coord": [
            -2.8782999515533447,
            8.385600090026855,
            4.842899799346924
          ]
        },
        {
          "atom_index": 920,
          "name": "C",
          "element": "C",
          "coord": [
            -2.914799928665161,
            8.35200023651123,
            4.98799991607666
          ]
        },
        {
          "atom_index": 921,
          "name": "O",
          "element": "O",
          "coord": [
            -3.0102999210357666,
            8.278900146484375,
            5.012400150299072
          ]
        },
        {
          "atom_index": 922,
          "name": "CB",
          "element": "C",
          "coord": [
            -2.9918999671936035,
            8.465900421142578,
            4.77839994430542
          ]
        },
        {
          "atom_index": 923,
          "name": "CG",
          "element": "C",
          "coord": [
            -2.999799966812134,
            8.608400344848633,
            4.829800128936768
          ]
        },
        {
          "atom_index": 924,
          "name": "OD1",
          "element": "O",
          "coord": [
            -2.9442999362945557,
            8.641200065612793,
            4.934700012207031
          ]
        },
        {
          "atom_index": 925,
          "name": "ND2",
          "element": "N",
          "coord": [
            -3.0694000720977783,
            8.693900108337402,
            4.755899906158447
          ]
        }
      ]
    },
    {
      "id": "A:131",
      "chain": "A",
      "resseq": 131,
      "icode": "",
      "resname": "GLU",
      "hetflag": " ",
      "sasa": 1.0404853820800781,
      "atoms": [
        {
          "atom_index": 926,
          "name": "N",
          "element": "N",
          "coord": [
            -2.839400053024292,
            8.404800415039062,
            5.084000110626221
          ]
        },
        {
          "atom_index": 927,
          "name": "CA",
          "element": "C",
          "coord": [
            -2.8671000003814697,
            8.377699851989746,
            5.224999904632568
          ]
        },
        {
          "atom_index": 928,
          "name": "C",
          "element": "C",
          "coord": [
            -2.970599889755249,
            8.473400115966797,
            5.282800197601318
          ]
        },
        {
          "atom_index": 929,
          "name": "O",
          "element": "O",
          "coord": [
            -3.0882999897003174,
            8.43970012664795,
            5.292600154876709
          ]
        },
        {
          "atom_index": 930,
          "name": "CB",
          "element": "C",
          "coord": [
            -2.7390999794006348,
            8.386799812316895,
            5.307799816131592
          ]
        },
        {
          "atom_index": 931,
          "name": "CG",
          "element": "C",
          "coord": [
            -2.730600118637085,
            8.28279972076416,
            5.417300224304199
          ]
        },
        {
          "atom_index": 932,
          "name": "CD",
          "element": "C",
          "coord": [
            -2.588399887084961,
            8.258399963378906,
            5.462100028991699
          ]
        },
        {
          "atom_index": 933,
          "name": "OE1",
          "element": "O",
          "coord": [
            -2.50570011138916,
            8.351499557495117,
            5.451000213623047
          ]
        },
        {
          "atom_index": 934,
          "name": "OE2",
          "element": "O",
          "coord": [
            -2.558799982070923,
            8.146400451660156,
            5.508399963378906
          ]
        }
      ]
    },
    {
      "id": "A:132",
      "chain": "A",
      "resseq": 132,
      "icode": "",
      "resname": "GLU",
      "hetflag": " ",
      "sasa": 0.0,
      "atoms": [
        {
          "atom_index": 935,
          "name": "N",
          "element": "N",
          "coord": [
            -2.92549991607666,
            8.592599868774414,
            5.320099830627441
          ]
        },
        {
          "atom_index": 936,
          "name": "CA",
          "element": "C",
          "coord": [
            -3.012200117111206,
            8.694199562072754,
            5.377799987792969
          ]
        },
        {
          "atom_index": 937,
          "name": "C",
          "element": "C",
          "coord": [
            -3.1577999591827393,
            8.682999610900879,
            5.334000110626221
          ]
        },
        {
          "atom_index": 938,
          "name": "O",
          "element": "O",
          "coord": [
            -3.246500015258789,
            8.668100357055664,
            5.417500019073486
          ]
        },
        {
          "atom_index": 939,
          "name": "CB",
          "element": "C",
          "coord": [
            -2.9590001106262207,
            8.832900047302246,
            5.343400001525879
          ]
        }
      ]
    },
    {
      "id": "A:133",
      "chain": "A",
      "resseq": 133,
      "icode": "",
      "resname": "THR",
      "hetflag": " ",
      "sasa": 0.0,
      "atoms": [
        {
          "atom_index": 940,
          "name": "N",
          "element": "N",
          "coord": [
            -3.182499885559082,
            8.688599586486816,
            5.203499794006348
          ]
        },
        {
          "atom_index": 941,
          "name": "CA",
          "element": "C",
          "coord": [
            -3.319000005722046,
            8.679800033569336,
            5.152200222015381
          ]
        },
        {
          "atom_index": 942,
          "name": "C",
          "element": "C",
          "coord": [
            -3.390399932861328,
            8.549200057983398,
            5.188899993896484
          ]
        },
        {
          "atom_index": 943,
          "name": "O",
          "element": "O",
          "coord": [
            -3.5132999420166016,
            8.544599533081055,
            5.194300174713135
          ]
        },
        {
          "atom_index": 944,
          "name": "CB",
          "element": "C",
          "coord": [
            -3.321500062942505,
            8.697699546813965,
            4.999000072479248
          ]
        },
        {
          "atom_index": 945,
          "name": "OG1",
          "element": "O",
          "coord": [
            -3.254499912261963,
            8.819700241088867,
            4.964799880981445
          ]
        },
        {
          "atom_index": 946,
          "name": "CG2",
          "element": "C",
          "coord": [
            -3.464900016784668,
            8.704299926757812,
            4.947999954223633
          ]
        }
      ]
    },
    {
      "id": "A:134",
      "chain": "A",
      "resseq": 134,
      "icode": "",
      "resname": "PHE",
      "hetflag": " ",
      "sasa": 0.0,
      "atoms": [
        {
          "atom_index": 947,
          "name": "N",
          "element": "N",
          "coord": [
            -3.3134000301361084,
            8.443599700927734,
            5.213099956512451
          ]
        },
        {
          "atom_index": 948,
          "name": "CA",
          "element": "C",
          "coord": [
            -3.369499921798706,
            8.314299583435059,
            5.251100063323975
          ]
        },
        {
          "atom_index": 949,
          "name": "C",
          "element": "C",
          "coord": [
            -3.416800022125244,
            8.324600219726562,
            5.3958001136779785
          ]
        },
        {
          "atom_index": 950,
          "name": "O",
          "element": "O",
          "coord": [
            -3.5269999504089355,
            8.281299591064453,
            5.429999828338623
          ]
        },
        {
          "atom_index": 951,
          "name": "CB",
          "element": "C",
          "coord": [
            -3.262700080871582,
            8.205300331115723,
            5.239500045776367
          ]
        },
        {
          "atom_index": 952,
          "name": "CG",
          "element": "C",
          "coord": [
            -3.316699981689453,
            8.065699577331543,
            5.250800132751465
          ]
        },
        {
          "atom_index": 953,
          "name": "CD1",
          "element": "C",
          "coord": [
            -3.4102001190185547,
            8.018400192260742,
            5.159200191497803
          ]
        },
        {
          "atom_index": 954,
          "name": "CD2",
          "element": "C",
          "coord": [
            -3.272599935531616,
            7.9807000160217285,
            5.351900100708008
          ]
        },
        {
          "atom_index": 955,
          "name": "CE1",
          "element": "C",
          "coord": [
            -3.459199905395508,
            7.888400077819824,
            5.167699813842773
          ]
        },
        {
          "atom_index": 956,
          "name": "CE2",
          "element": "C",
          "coord": [
            -3.3208999633789062,
            7.850399971008301,
            5.361599922180176
          ]
        },
        {
          "atom_index": 957,
          "name": "CZ",
          "element": "C",
          "coord": [
            -3.414299964904785,
            7.803999900817871,
            5.269100189208984
          ]
        }
      ]
    },
    {
      "id": "A:135",
      "chain": "A",
      "resseq": 135,
      "icode": "",
      "resname": "LEU",
      "hetflag": " ",
      "sasa": 0.0,
      "atoms": [
        {
          "atom_index": 958,
          "name": "N",
          "element": "N",
          "coord": [
            -3.3320000171661377,
            8.382800102233887,
            5.480100154876709
          ]
        },
        {
          "atom_index": 959,
          "name": "CA",
          "element": "C",
          "coord": [
            -3.362799882888794,
            8.401100158691406,
            5.621300220489502
          ]
        },
        {
          "atom_index": 960,
          "name": "C",
          "element": "C",
          "coord": [
            -3.4637999534606934,
            8.514100074768066,
            5.6407999992370605
          ]
        },
        {
          "atom_index": 961,
          "name": "O",
          "element": "O",
          "coord": [
            -3.541800022125244,
            8.513899803161621,
            5.736000061035156
          ]
        },
        {
          "atom_index": 962,
          "name": "CB",
          "element": "C",
          "coord": [
            -3.2346999645233154,
            8.431699752807617,
            5.698699951171875
          ]
        },
        {
          "atom_index": 963,
          "name": "CG",
          "element": "C",
          "coord": [
            -3.1301000118255615,
            8.31980037689209,
            5.701600074768066
          ]
        },
        {
          "atom_index": 964,
          "name": "CD1",
          "element": "C",
          "coord": [
            -3.021899938583374,
            8.353899955749512,
            5.803100109100342
          ]
        },
        {
          "atom_index": 965,
          "name": "CD2",
          "element": "C",
          "coord": [
            -3.1960999965667725,
            8.187100410461426,
            5.736700057983398
          ]
        }
      ]
    },
    {
      "id": "A:136",
      "chain": "A",
      "resseq": 136,
      "icode": "",
      "resname": "LYS",
      "hetflag": " ",
      "sasa": 0.0,
      "atoms": [
        {
          "atom_index": 966,
          "name": "N",
          "element": "N",
          "coord": [
            -3.4612998962402344,
            8.611100196838379,
            5.55019998550415
          ]
        },
        {
          "atom_index": 967,
          "name": "CA",
          "element": "C",
          "coord": [
            -3.553800106048584,
            8.723299980163574,
            5.556000232696533
          ]
        },
        {
          "atom_index": 968,
          "name": "C",
          "element": "C",
          "coord": [
            -3.6935999393463135,
            8.665800094604492,
            5.5395002365112305
          ]
        },
        {
          "atom_index": 969,
          "name": "O",
          "element": "O",
          "coord": [
            -3.7834999561309814,
            8.695300102233887,
            5.617599964141846
          ]
        },
        {
          "atom_index": 970,
          "name": "CB",
          "element": "C",
          "coord": [
            -3.526900053024292,
            8.820500373840332,
            5.441199779510498
          ]
        },
        {
          "atom_index": 971,
          "name": "CG",
          "element": "C",
          "coord": [
            -3.4316999912261963,
            8.934200286865234,
            5.4720001220703125
          ]
        },
        {
          "atom_index": 972,
          "name": "CD",
          "element": "C",
          "coord": [
            -3.413100004196167,
            9.019000053405762,
            5.34689998626709
          ]
        },
        {
          "atom_index": 973,
          "name": "CE",
          "element": "C",
          "coord": [
            -3.3320000171661377,
            9.144100189208984,
            5.373899936676025
          ]
        },
        {
          "atom_index": 974,
          "name": "NZ",
          "element": "N",
          "coord": [
            -3.228800058364868,
            9.164400100708008,
            5.268199920654297
          ]
        }
      ]
    },
    {
      "id": "A:137",
      "chain": "A",
      "resseq": 137,
      "icode": "",
      "resname": "LYS",
      "hetflag": " ",
      "sasa": 0.0,
      "atoms": [
        {
          "atom_index": 975,
          "name": "N",
          "element": "N",
          "coord": [
            -3.7102999687194824,
            8.583399772644043,
            5.436399936676025
          ]
        },
        {
          "atom_index": 976,
          "name": "CA",
          "element": "C",
          "coord": [
            -3.838200092315674,
            8.519700050354004,
            5.406599998474121
          ]
        },
        {
          "atom_index": 977,
          "name": "C",
          "element": "C",
          "coord": [
            -3.8893001079559326,
            8.439399719238281,
            5.526199817657471
          ]
        },
        {
          "atom_index": 978,
          "name": "O",
          "element": "O",
          "coord": [
            -4.009799957275391,
            8.430899620056152,
            5.549799919128418
          ]
        },
        {
          "atom_index": 979,
          "name": "CB",
          "element": "C",
          "coord": [
            -3.823499917984009,
            8.427300453186035,
            5.285600185394287
          ]
        }
      ]
    },
    {
      "id": "A:138",
      "chain": "A",
      "resseq": 138,
      "icode": "",
      "resname": "TYR",
      "hetflag": " ",
      "sasa": 0.0,
      "atoms": [
        {
          "atom_index": 980,
          "name": "N",
          "element": "N",
          "coord": [
            -3.7964999675750732,
            8.38010025024414,
            5.600599765777588
          ]
        },
        {
          "atom_index": 981,
          "name": "CA",
          "element": "C",
          "coord": [
            -3.830899953842163,
            8.30150032043457,
            5.718100070953369
          ]
        },
        {
          "atom_index": 982,
          "name": "C",
          "element": "C",
          "coord": [
            -3.9028000831604004,
            8.390299797058105,
            5.8196001052856445
          ]
        },
        {
          "atom_index": 983,
          "name": "O",
          "element": "O",
          "coord": [
            -4.020999908447266,
            8.369999885559082,
            5.848700046539307
          ]
        },
        {
          "atom_index": 984,
          "name": "CB",
          "element": "C",
          "coord": [
            -3.7039999961853027,
            8.24370002746582,
            5.78000020980835
          ]
        },
        {
          "atom_index": 985,
          "name": "CG",
          "element": "C",
          "coord": [
            -3.7272000312805176,
            8.17020034790039,
            5.90939998626709
          ]
        },
        {
          "atom_index": 986,
          "name": "CD1",
          "element": "C",
          "coord": [
            -3.809799909591675,
            8.057700157165527,
            5.914000034332275
          ]
        },
        {
          "atom_index": 987,
          "name": "CD2",
          "element": "C",
          "coord": [
            -3.666100025177002,
            8.212200164794922,
            6.027500152587891
          ]
        },
        {
          "atom_index": 988,
          "name": "CE1",
          "element": "C",
          "coord": [
            -3.830899953842163,
            7.988500118255615,
            6.0335001945495605
          ]
        },
        {
          "atom_index": 989,
          "name": "CE2",
          "element": "C",
          "coord": [
            -3.686300039291382,
            8.143799781799316,
            6.147500038146973
          ]
        },
        {
          "atom_index": 990,
          "name": "CZ",
          "element": "C",
          "coord": [
            -3.7685999870300293,
            8.032299995422363,
            6.149700164794922
          ]
        },
        {
          "atom_index": 991,
          "name": "OH",
          "element": "O",
          "coord": [
            -3.787600040435791,
            7.9644999504089355,
            6.267899990081787
          ]
        }
      ]
    },
    {
      "id": "A:139",
      "chain": "A",
      "resseq": 139,
      "icode": "",
      "resname": "LEU",
      "hetflag": " ",
      "sasa": 0.0,
      "atoms": [
        {
          "atom_index": 992,
          "name": "N",
          "element": "N",
          "coord": [
            -3.8308000564575195,
            8.489100456237793,
            5.872300148010254
          ]
        },
        {
          "atom_index": 993,
          "name": "CA",
          "element": "C",
          "coord": [
            -3.8859000205993652,
            8.582900047302246,
            5.969900131225586
          ]
        },
        {
          "atom_index": 994,
          "name": "C",
          "element": "C",
          "coord": [
            -4.019199848175049,
            8.640700340270996,
            5.923299789428711
          ]
        },
        {
          "atom_index": 995,
          "name": "O",
          "element": "O",
          "coord": [
            -4.113399982452393,
            8.653300285339355,
            6.001100063323975
          ]
        },
        {
          "atom_index": 996,
          "name": "CB",
          "element": "C",
          "coord": [
            -3.788100004196167,
            8.6983003616333,
            5.99370002746582
          ]
        },
        {
          "atom_index": 997,
          "name": "CG",
          "element": "C",
          "coord": [
            -3.643899917602539,
            8.667499542236328,
            6.034200191497803
          ]
        },
        {
          "atom_index": 998,
          "name": "CD1",
          "element": "C",
          "coord": [
            -3.5792999267578125,
            8.795499801635742,
            6.084700107574463
          ]
        },
        {
          "atom_index": 999,
          "name": "CD2",
          "element": "C",
          "coord": [
            -3.6398000717163086,
            8.559700012207031,
            6.14169979095459
          ]
        }
      ]
    },
    {
      "id": "A:140",
      "chain": "A",
      "resseq": 140,
      "icode": "",
      "resname": "TYR",
      "hetflag": " ",
      "sasa": 0.0,
      "atoms": [
        {
          "atom_index": 1000,
          "name": "N",
          "element": "N",
          "coord": [
            -4.0254998207092285,
            8.677399635314941,
            5.796199798583984
          ]
        },
        {
          "atom_index": 1001,
          "name": "CA",
          "element": "C",
          "coord": [
            -4.146100044250488,
            8.73390007019043,
            5.737800121307373
          ]
        },
        {
          "atom_index": 1002,
          "name": "C",
          "element": "C",
          "coord": [
            -4.2642998695373535,
            8.637499809265137,
            5.753499984741211
          ]
        },
        {
          "atom_index": 1003,
          "name": "O",
          "element": "O",
          "coord": [
            -4.3730998039245605,
            8.677800178527832,
            5.79449987411499
          ]
        },
        {
          "atom_index": 1004,
          "name": "CB",
          "element": "C",
          "coord": [
            -4.121099948883057,
            8.764100074768066,
            5.589300155639648
          ]
        },
        {
          "atom_index": 1005,
          "name": "CG",
          "element": "C",
          "coord": [
            -4.245999813079834,
            8.783599853515625,
            5.506199836730957
          ]
        },
        {
          "atom_index": 1006,
          "name": "CD1",
          "element": "C",
          "coord": [
            -4.316699981689453,
            8.903599739074707,
            5.510799884796143
          ]
        },
        {
          "atom_index": 1007,
          "name": "CD2",
          "element": "C",
          "coord": [
            -4.293700218200684,
            8.681900024414062,
            5.422999858856201
          ]
        },
        {
          "atom_index": 1008,
          "name": "CE1",
          "element": "C",
          "coord": [
            -4.43209981918335,
            8.922300338745117,
            5.434599876403809
          ]
        },
        {
          "atom_index": 1009,
          "name": "CE2",
          "element": "C",
          "coord": [
            -4.40910005569458,
            8.699399948120117,
            5.346199989318848
          ]
        },
        {
          "atom_index": 1010,
          "name": "CZ",
          "element": "C",
          "coord": [
            -4.477799892425537,
            8.819899559020996,
            5.35260009765625
          ]
        },
        {
          "atom_index": 1011,
          "name": "OH",
          "element": "O",
          "coord": [
            -4.59250020980835,
            8.838600158691406,
            5.2779998779296875
          ]
        }
      ]
    },
    {
      "id": "A:141",
      "chain": "A",
      "resseq": 141,
      "icode": "",
      "resname": "GLU",
      "hetflag": " ",
      "sasa": 0.0,
      "atoms": [
        {
          "atom_index": 1012,
          "name": "N",
          "element": "N",
          "coord": [
            -4.241799831390381,
            8.51039981842041,
            5.721399784088135
          ]
        },
        {
          "atom_index": 1013,
          "name": "CA",
          "element": "C",
          "coord": [
            -4.346499919891357,
            8.408900260925293,
            5.730299949645996
          ]
        },
        {
          "atom_index": 1014,
          "name": "C",
          "element": "C",
          "coord": [
            -4.388400077819824,
            8.377900123596191,
            5.873600006103516
          ]
        },
        {
          "atom_index": 1015,
          "name": "O",
          "element": "O",
          "coord": [
            -4.505000114440918,
            8.348899841308594,
            5.900000095367432
          ]
        },
        {
          "atom_index": 1016,
          "name": "CB",
          "element": "C",
          "coord": [
            -4.30109977722168,
            8.280200004577637,
            5.660799980163574
          ]
        },
        {
          "atom_index": 1017,
          "name": "CG",
          "element": "C",
          "coord": [
            -4.274600028991699,
            8.295900344848633,
            5.511000156402588
          ]
        },
        {
          "atom_index": 1018,
          "name": "CD",
          "element": "C",
          "coord": [
            -4.39900016784668,
            8.33430004119873,
            5.4309000968933105
          ]
        },
        {
          "atom_index": 1019,
          "name": "OE1",
          "element": "O",
          "coord": [
            -4.495299816131592,
            8.388199806213379,
            5.489999771118164
          ]
        },
        {
          "atom_index": 1020,
          "name": "OE2",
          "element": "O",
          "coord": [
            -4.400100231170654,
            8.310500144958496,
            5.308000087738037
          ]
        }
      ]
    },
    {
      "id": "A:142",
      "chain": "A",
      "resseq": 142,
      "icode": "",
      "resname": "ILE",
      "hetflag": " ",
      "sasa": 0.0,
      "atoms": [
        {
          "atom_index": 1021,
          "name": "N",
          "element": "N",
          "coord": [
            -4.293799877166748,
            8.383199691772461,
            5.96619987487793
          ]
        },
        {
          "atom_index": 1022,
          "name": "CA",
          "element": "C",
          "coord": [
            -4.325500011444092,
            8.357000350952148,
            6.1057000160217285
          ]
        },
        {
          "atom_index": 1023,
          "name": "C",
          "element": "C",
          "coord": [
            -4.392300128936768,
            8.480500221252441,
            6.167200088500977
          ]
        },
        {
          "atom_index": 1024,
          "name": "O",
          "element": "O",
          "coord": [
            -4.50570011138916,
            8.473899841308594,
            6.214300155639648
          ]
        },
        {
          "atom_index": 1025,
          "name": "CB",
          "element": "C",
          "coord": [
            -4.19789981842041,
            8.321499824523926,
            6.185699939727783
          ]
        },
        {
          "atom_index": 1026,
          "name": "CG1",
          "element": "C",
          "coord": [
            -4.134500026702881,
            8.194000244140625,
            6.129300117492676
          ]
        },
        {
          "atom_index": 1027,
          "name": "CG2",
          "element": "C",
          "coord": [
            -4.231599807739258,
            8.30210018157959,
            6.332099914550781
          ]
        },
        {
          "atom_index": 1028,
          "name": "CD1",
          "element": "C",
          "coord": [
            -4.2332000732421875,
            8.084400177001953,
            6.094299793243408
          ]
        }
      ]
    },
    {
      "id": "A:143",
      "chain": "A",
      "resseq": 143,
      "icode": "",
      "resname": "ALA",
      "hetflag": " ",
      "sasa": 0.0,
      "atoms": [
        {
          "atom_index": 1029,
          "name": "N",
          "element": "N",
          "coord": [
            -4.321599960327148,
            8.592900276184082,
            6.16480016708374
          ]
        },
        {
          "atom_index": 1030,
          "name": "CA",
          "element": "C",
          "coord": [
            -4.372000217437744,
            8.717900276184082,
            6.220600128173828
          ]
        },
        {
          "atom_index": 1031,
          "name": "C",
          "element": "C",
          "coord": [
            -4.509500026702881,
            8.75730037689209,
            6.167799949645996
          ]
        },
        {
          "atom_index": 1032,
          "name": "O",
          "element": "O",
          "coord": [
            -4.586299896240234,
            8.823699951171875,
            6.237500190734863
          ]
        },
        {
          "atom_index": 1033,
          "name": "CB",
          "element": "C",
          "coord": [
            -4.272500038146973,
            8.830300331115723,
            6.193900108337402
          ]
        }
      ]
    },
    {
      "id": "A:144",
      "chain": "A",
      "resseq": 144,
      "icode": "",
      "resname": "ARG",
      "hetflag": " ",
      "sasa": 0.0,
      "atoms": [
        {
          "atom_index": 1034,
          "name": "N",
          "element": "N",
          "coord": [
            -4.540800094604492,
            8.717399597167969,
            6.045100212097168
          ]
        },
        {
          "atom_index": 1035,
          "name": "CA",
          "element": "C",
          "coord": [
            -4.669899940490723,
            8.751799583435059,
            5.986000061035156
          ]
        },
        {
          "atom_index": 1036,
          "name": "C",
          "element": "C",
          "coord": [
            -4.780099868774414,
            8.655200004577637,
            6.029099941253662
          ]
        },
        {
          "atom_index": 1037,
          "name": "O",
          "element": "O",
          "coord": [
            -4.898799896240234,
            8.687100410461426,
            6.019999980926514
          ]
        },
        {
          "atom_index": 1038,
          "name": "CB",
          "element": "C",
          "coord": [
            -4.6595001220703125,
            8.754300117492676,
            5.832699775695801
          ]
        },
        {
          "atom_index": 1039,
          "name": "CG",
          "element": "C",
          "coord": [
            -4.676000118255615,
            8.618800163269043,
            5.764699935913086
          ]
        },
        {
          "atom_index": 1040,
          "name": "CD",
          "element": "C",
          "coord": [
            -4.640699863433838,
            8.625300407409668,
            5.617199897766113
          ]
        },
        {
          "atom_index": 1041,
          "name": "NE",
          "element": "N",
          "coord": [
            -4.743100166320801,
            8.694299697875977,
            5.539700031280518
          ]
        },
        {
          "atom_index": 1042,
          "name": "CZ",
          "element": "C",
          "coord": [
            -4.8043999671936035,
            8.642200469970703,
            5.433700084686279
          ]
        },
        {
          "atom_index": 1043,
          "name": "NH1",
          "element": "N",
          "coord": [
            -4.773499965667725,
            8.520000457763672,
            5.392600059509277
          ]
        },
        {
          "atom_index": 1044,
          "name": "NH2",
          "element": "N",
          "coord": [
            -4.896100044250488,
            8.712599754333496,
            5.368299961090088
          ]
        }
      ]
    },
    {
      "id": "A:145",
      "chain": "A",
      "resseq": 145,
      "icode": "",
      "resname": "ARG",
      "hetflag": " ",
      "sasa": 0.0,
      "atoms": [
        {
          "atom_index": 1045,
          "name": "N",
          "element": "N",
          "coord": [
            -4.7403998374938965,
            8.537500381469727,
            6.076600074768066
          ]
        },
        {
          "atom_index": 1046,
          "name": "CA",
          "element": "C",
          "coord": [
            -4.83620023727417,
            8.436699867248535,
            6.120200157165527
          ]
        },
        {
          "atom_index": 1047,
          "name": "C",
          "element": "C",
          "coord": [
            -4.850100040435791,
            8.432499885559082,
            6.27239990234375
          ]
        },
        {
          "atom_index": 1048,
          "name": "O",
          "element": "O",
          "coord": [
            -4.940899848937988,
            8.369000434875488,
            6.325799942016602
          ]
        },
        {
          "atom_index": 1049,
          "name": "CB",
          "element": "C",
          "coord": [
            -4.794600009918213,
            8.299799919128418,
            6.066500186920166
          ]
        },
        {
          "atom_index": 1050,
          "name": "CG",
          "element": "C",
          "coord": [
            -4.798500061035156,
            8.291999816894531,
            5.914899826049805
          ]
        },
        {
          "atom_index": 1051,
          "name": "CD",
          "element": "C",
          "coord": [
            -4.803999900817871,
            8.14840030670166,
            5.864799976348877
          ]
        },
        {
          "atom_index": 1052,
          "name": "NE",
          "element": "N",
          "coord": [
            -4.865499973297119,
            8.13949966430664,
            5.732500076293945
          ]
        },
        {
          "atom_index": 1053,
          "name": "CZ",
          "element": "C",
          "coord": [
            -4.797399997711182,
            8.136899948120117,
            5.618299961090088
          ]
        },
        {
          "atom_index": 1054,
          "name": "NH1",
          "element": "N",
          "coord": [
            -4.664999961853027,
            8.143099784851074,
            5.619200229644775
          ]
        },
        {
          "atom_index": 1055,
          "name": "NH2",
          "element": "N",
          "coord": [
            -4.862100124359131,
            8.12909984588623,
            5.502699851989746
          ]
        }
      ]
    },
    {
      "id": "A:146",
      "chain": "A",
      "resseq": 146,
      "icode": "",
      "resname": "HIS",
      "hetflag": " ",
      "sasa": 0.0,
      "atoms": [
        {
          "atom_index": 1056,
          "name": "N",
          "element": "N",
          "coord": [
            -4.759200096130371,
            8.500800132751465,
            6.341300010681152
          ]
        },
        {
          "atom_index": 1057,
          "name": "CA",
          "element": "C",
          "coord": [
            -4.759500026702881,
            8.507699966430664,
            6.486700057983398
          ]
        },
        {
          "atom_index": 1058,
          "name": "C",
          "element": "C",
          "coord": [
            -4.730500221252441,
            8.652600288391113,
            6.525400161743164
          ]
        },
        {
          "atom_index": 1059,
          "name": "O",
          "element": "O",
          "coord": [
            -4.621300220489502,
            8.684200286865234,
            6.573299884796143
          ]
        },
        {
          "atom_index": 1060,
          "name": "CB",
          "element": "C",
          "coord": [
            -4.651500225067139,
            8.41569995880127,
            6.543700218200684
          ]
        },
        {
          "atom_index": 1061,
          "name": "CG",
          "element": "C",
          "coord": [
            -4.665599822998047,
            8.272899627685547,
            6.5005998611450195
          ]
        },
        {
          "atom_index": 1062,
          "name": "ND1",
          "element": "N",
          "coord": [
            -4.697500228881836,
            8.17140007019043,
            6.588200092315674
          ]
        },
        {
          "atom_index": 1063,
          "name": "CD2",
          "element": "C",
          "coord": [
            -4.6529998779296875,
            8.214900016784668,
            6.3790998458862305
          ]
        },
        {
          "atom_index": 1064,
          "name": "CE1",
          "element": "C",
          "coord": [
            -4.704400062561035,
            8.05720043182373,
            6.522600173950195
          ]
        },
        {
          "atom_index": 1065,
          "name": "NE2",
          "element": "N",
          "coord": [
            -4.6778998374938965,
            8.080599784851074,
            6.395299911499023
          ]
        }
      ]
    },
    {
      "id": "A:147",
      "chain": "A",
      "resseq": 147,
      "icode": "",
      "resname": "PRO",
      "hetflag": " ",
      "sasa": 0.0,
      "atoms": [
        {
          "atom_index": 1066,
          "name": "N",
          "element": "N",
          "coord": [
            -4.82919979095459,
            8.742500305175781,
            6.50540018081665
          ]
        },
        {
          "atom_index": 1067,
          "name": "CA",
          "element": "C",
          "coord": [
            -4.8231000900268555,
            8.886500358581543,
            6.533999919891357
          ]
        },
        {
          "atom_index": 1068,
          "name": "C",
          "element": "C",
          "coord": [
            -4.779300212860107,
            8.928000450134277,
            6.673600196838379
          ]
        },
        {
          "atom_index": 1069,
          "name": "O",
          "element": "O",
          "coord": [
            -4.756400108337402,
            9.046799659729004,
            6.699100017547607
          ]
        },
        {
          "atom_index": 1070,
          "name": "CB",
          "element": "C",
          "coord": [
            -4.964399814605713,
            8.93649959564209,
            6.502099990844727
          ]
        },
        {
          "atom_index": 1071,
          "name": "CG",
          "element": "C",
          "coord": [
            -5.049699783325195,
            8.814599990844727,
            6.499599933624268
          ]
        },
        {
          "atom_index": 1072,
          "name": "CD",
          "element": "C",
          "coord": [
            -4.9608001708984375,
            8.70460033416748,
            6.451000213623047
          ]
        }
      ]
    },
    {
      "id": "A:148",
      "chain": "A",
      "resseq": 148,
      "icode": "",
      "resname": "TYR",
      "hetflag": " ",
      "sasa": 0.0,
      "atoms": [
        {
          "atom_index": 1073,
          "name": "N",
          "element": "N",
          "coord": [
            -4.767600059509277,
            8.831500053405762,
            6.763899803161621
          ]
        },
        {
          "atom_index": 1074,
          "name": "CA",
          "element": "C",
          "coord": [
            -4.726799964904785,
            8.86240005493164,
            6.900100231170654
          ]
        },
        {
          "atom_index": 1075,
          "name": "C",
          "element": "C",
          "coord": [
            -4.598899841308594,
            8.789400100708008,
            6.935699939727783
          ]
        },
        {
          "atom_index": 1076,
          "name": "O",
          "element": "O",
          "coord": [
            -4.551199913024902,
            8.796299934387207,
            7.049300193786621
          ]
        },
        {
          "atom_index": 1077,
          "name": "CB",
          "element": "C",
          "coord": [
            -4.8383002281188965,
            8.825200080871582,
            6.9980998039245605
          ]
        },
        {
          "atom_index": 1078,
          "name": "CG",
          "element": "C",
          "coord": [
            -4.960999965667725,
            8.912400245666504,
            6.9842000007629395
          ]
        },
        {
          "atom_index": 1079,
          "name": "CD1",
          "element": "C",
          "coord": [
            -5.062099933624268,
            8.879899978637695,
            6.893700122833252
          ]
        },
        {
          "atom_index": 1080,
          "name": "CD2",
          "element": "C",
          "coord": [
            -4.974599838256836,
            9.028900146484375,
            7.059599876403809
          ]
        },
        {
          "atom_index": 1081,
          "name": "CE1",
          "element": "C",
          "coord": [
            -5.173999786376953,
            8.961400032043457,
            6.878300189971924
          ]
        },
        {
          "atom_index": 1082,
          "name": "CE2",
          "element": "C",
          "coord": [
            -5.08620023727417,
            9.111300468444824,
            7.045000076293945
          ]
        },
        {
          "atom_index": 1083,
          "name": "CZ",
          "element": "C",
          "coord": [
            -5.185299873352051,
            9.076899528503418,
            6.954100131988525
          ]
        },
        {
          "atom_index": 1084,
          "name": "OH",
          "element": "O",
          "coord": [
            -5.295300006866455,
            9.15820026397705,
            6.938700199127197
          ]
        }
      ]
    },
    {
      "id": "A:149",
      "chain": "A",
      "resseq": 149,
      "icode": "",
      "resname": "PHE",
      "hetflag": " ",
      "sasa": 0.0,
      "atoms": [
        {
          "atom_index": 1085,
          "name": "N",
          "element": "N",
          "coord": [
            -4.542699813842773,
            8.720000267028809,
            6.837399959564209
          ]
        },
        {
          "atom_index": 1086,
          "name": "CA",
          "element": "C",
          "coord": [
            -4.419400215148926,
            8.646400451660156,
            6.859399795532227
          ]
        },
        {
          "atom_index": 1087,
          "name": "C",
          "element": "C",
          "coord": [
            -4.3140997886657715,
            8.735699653625488,
            6.92519998550415
          ]
        },
        {
          "atom_index": 1088,
          "name": "O",
          "element": "O",
          "coord": [
            -4.283999919891357,
            8.845000267028809,
            6.876299858093262
          ]
        },
        {
          "atom_index": 1089,
          "name": "CB",
          "element": "C",
          "coord": [
            -4.365799903869629,
            8.590299606323242,
            6.726799964904785
          ]
        },
        {
          "atom_index": 1090,
          "name": "CG",
          "element": "C",
          "coord": [
            -4.2804999351501465,
            8.467100143432617,
            6.743599891662598
          ]
        },
        {
          "atom_index": 1091,
          "name": "CD1",
          "element": "C",
          "coord": [
            -4.156599998474121,
            8.474900245666504,
            6.806700229644775
          ]
        },
        {
          "atom_index": 1092,
          "name": "CD2",
          "element": "C",
          "coord": [
            -4.325099945068359,
            8.343000411987305,
            6.6996002197265625
          ]
        },
        {
          "atom_index": 1093,
          "name": "CE1",
          "element": "C",
          "coord": [
            -4.078400135040283,
            8.360600471496582,
            6.825799942016602
          ]
        },
        {
          "atom_index": 1094,
          "name": "CE2",
          "element": "C",
          "coord": [
            -4.247200012207031,
            8.228099822998047,
            6.718400001525879
          ]
        },
        {
          "atom_index": 1095,
          "name": "CZ",
          "element": "C",
          "coord": [
            -4.123899936676025,
            8.237299919128418,
            6.781799793243408
          ]
        }
      ]
    },
    {
      "id": "A:150",
      "chain": "A",
      "resseq": 150,
      "icode": "",
      "resname": "TYR",
      "hetflag": " ",
      "sasa": 0.0,
      "atoms": [
        {
          "atom_index": 1096,
          "name": "N",
          "element": "N",
          "coord": [
            -4.2606000900268555,
            8.689399719238281,
            7.037600040435791
          ]
        },
        {
          "atom_index": 1097,
          "name": "CA",
          "element": "C",
          "coord": [
            -4.157899856567383,
            8.762499809265137,
            7.110199928283691
          ]
        },
        {
          "atom_index": 1098,
          "name": "C",
          "element": "C",
          "coord": [
            -4.041600227355957,
            8.791799545288086,
            7.013599872589111
          ]
        },
        {
          "atom_index": 1099,
          "name": "O",
          "element": "O",
          "coord": [
            -3.9540998935699463,
            8.706899642944336,
            6.991700172424316
          ]
        },
        {
          "atom_index": 1100,
          "name": "CB",
          "element": "C",
          "coord": [
            -4.110799789428711,
            8.67650032043457,
            7.226900100708008
          ]
        },
        {
          "atom_index": 1101,
          "name": "CG",
          "element": "C",
          "coord": [
            -4.035999774932861,
            8.75,
            7.334400177001953
          ]
        },
        {
          "atom_index": 1102,
          "name": "CD1",
          "element": "C",
          "coord": [
            -4.0472002029418945,
            8.887999534606934,
            7.348700046539307
          ]
        },
        {
          "atom_index": 1103,
          "name": "CD2",
          "element": "C",
          "coord": [
            -3.9535999298095703,
            8.680800437927246,
            7.422599792480469
          ]
        },
        {
          "atom_index": 1104,
          "name": "CE1",
          "element": "C",
          "coord": [
            -3.9776999950408936,
            8.9552001953125,
            7.449100017547607
          ]
        },
        {
          "atom_index": 1105,
          "name": "CE2",
          "element": "C",
          "coord": [
            -3.8840999603271484,
            8.746399879455566,
            7.522900104522705
          ]
        },
        {
          "atom_index": 1106,
          "name": "CZ",
          "element": "C",
          "coord": [
            -3.8965001106262207,
            8.883299827575684,
            7.535699844360352
          ]
        },
        {
          "atom_index": 1107,
          "name": "OH",
          "element": "O",
          "coord": [
            -3.827500104904175,
            8.947400093078613,
            7.635900020599365
          ]
        }
      ]
    },
    {
      "id": "A:151",
      "chain": "A",
      "resseq": 151,
      "icode": "",
      "resname": "ALA",
      "hetflag": " ",
      "sasa": 0.0,
      "atoms": [
        {
          "atom_index": 1108,
          "name": "N",
          "element": "N",
          "coord": [
            -4.042099952697754,
            8.912300109863281,
            6.956399917602539
          ]
        },
        {
          "atom_index": 1109,
          "name": "CA",
          "element": "C",
          "coord": [
            -3.941200017929077,
            8.955499649047852,
            6.859399795532227
          ]
        },
        {
          "atom_index": 1110,
          "name": "C",
          "element": "C",
          "coord": [
            -3.7976999282836914,
            8.913200378417969,
            6.889200210571289
          ]
        },
        {
          "atom_index": 1111,
          "name": "O",
          "element": "O",
          "coord": [
            -3.736999988555908,
            8.839900016784668,
            6.810999870300293
          ]
        },
        {
          "atom_index": 1112,
          "name": "CB",
          "element": "C",
          "coord": [
            -3.9481000900268555,
            9.106499671936035,
            6.841800212860107
          ]
        }
      ]
    },
    {
      "id": "A:152",
      "chain": "A",
      "resseq": 152,
      "icode": "",
      "resname": "PRO",
      "hetflag": " ",
      "sasa": 0.0,
      "atoms": [
        {
          "atom_index": 1113,
          "name": "N",
          "element": "N",
          "coord": [
            -3.7411999702453613,
            8.958800315856934,
            7.002200126647949
          ]
        },
        {
          "atom_index": 1114,
          "name": "CA",
          "element": "C",
          "coord": [
            -3.603300094604492,
            8.922100067138672,
            7.036600112915039
          ]
        },
        {
          "atom_index": 1115,
          "name": "C",
          "element": "C",
          "coord": [
            -3.576200008392334,
            8.772199630737305,
            7.032199859619141
          ]
        },
        {
          "atom_index": 1116,
          "name": "O",
          "element": "O",
          "coord": [
            -3.4626998901367188,
            8.729299545288086,
            7.010200023651123
          ]
        },
        {
          "atom_index": 1117,
          "name": "CB",
          "element": "C",
          "coord": [
            -3.5848000049591064,
            8.97920036315918,
            7.177000045776367
          ]
        },
        {
          "atom_index": 1118,
          "name": "CG",
          "element": "C",
          "coord": [
            -3.683199882507324,
            9.090399742126465,
            7.185400009155273
          ]
        },
        {
          "atom_index": 1119,
          "name": "CD",
          "element": "C",
          "coord": [
            -3.8013999462127686,
            9.046099662780762,
            7.104300022125244
          ]
        }
      ]
    },
    {
      "id": "A:153",
      "chain": "A",
      "resseq": 153,
      "icode": "",
      "resname": "GLU",
      "hetflag": " ",
      "sasa": 0.0,
      "atoms": [
        {
          "atom_index": 1120,
          "name": "N",
          "element": "N",
          "coord": [
            -3.6805999279022217,
            8.69260025024414,
            7.053199768066406
          ]
        },
        {
          "atom_index": 1121,
          "name": "CA",
          "element": "C",
          "coord": [
            -3.6654999256134033,
            8.547900199890137,
            7.052000045776367
          ]
        },
        {
          "atom_index": 1122,
          "name": "C",
          "element": "C",
          "coord": [
            -3.6689000129699707,
            8.49370002746582,
            6.909800052642822
          ]
        },
        {
          "atom_index": 1123,
          "name": "O",
          "element": "O",
          "coord": [
            -3.607800006866455,
            8.39109992980957,
            6.880300045013428
          ]
        },
        {
          "atom_index": 1124,
          "name": "CB",
          "element": "C",
          "coord": [
            -3.775599956512451,
            8.482500076293945,
            7.135499954223633
          ]
        },
        {
          "atom_index": 1125,
          "name": "CG",
          "element": "C",
          "coord": [
            -3.734800100326538,
            8.455699920654297,
            7.2795000076293945
          ]
        },
        {
          "atom_index": 1126,
          "name": "CD",
          "element": "C",
          "coord": [
            -3.6294000148773193,
            8.347299575805664,
            7.291200160980225
          ]
        },
        {
          "atom_index": 1127,
          "name": "OE1",
          "element": "O",
          "coord": [
            -3.646699905395508,
            8.240900039672852,
            7.228400230407715
          ]
        },
        {
          "atom_index": 1128,
          "name": "OE2",
          "element": "O",
          "coord": [
            -3.5292999744415283,
            8.368200302124023,
            7.3632001876831055
          ]
        }
      ]
    },
    {
      "id": "A:154",
      "chain": "A",
      "resseq": 154,
      "icode": "",
      "resname": "LEU",
      "hetflag": " ",
      "sasa": 0.0,
      "atoms": [
        {
          "atom_index": 1129,
          "name": "N",
          "element": "N",
          "coord": [
            -3.7402000427246094,
            8.562999725341797,
            6.821599960327148
          ]
        },
        {
          "atom_index": 1130,
          "name": "CA",
          "element": "C",
          "coord": [
            -3.7493999004364014,
            8.520299911499023,
            6.682700157165527
          ]
        },
        {
          "atom_index": 1131,
          "name": "C",
          "element": "C",
          "coord": [
            -3.612799882888794,
            8.52750015258789,
            6.615600109100342
          ]
        },
        {
          "atom_index": 1132,
          "name": "O",
          "element": "O",
          "coord": [
            -3.583899974822998,
            8.451499938964844,
            6.523399829864502
          ]
        },
        {
          "atom_index": 1133,
          "name": "CB",
          "element": "C",
          "coord": [
            -3.848400115966797,
            8.607799530029297,
            6.6066999435424805
          ]
        },
        {
          "atom_index": 1134,
          "name": "CG",
          "element": "C",
          "coord": [
            -3.8754000663757324,
            8.565799713134766,
            6.462299823760986
          ]
        },
        {
          "atom_index": 1135,
          "name": "CD1",
          "element": "C",
          "coord": [
            -3.8898000717163086,
            8.414899826049805,
            6.453999996185303
          ]
        },
        {
          "atom_index": 1136,
          "name": "CD2",
          "element": "C",
          "coord": [
            -4.001299858093262,
            8.634900093078613,
            6.412099838256836
          ]
        }
      ]
    },
    {
      "id": "A:155",
      "chain": "A",
      "resseq": 155,
      "icode": "",
      "resname": "LEU",
      "hetflag": " ",
      "sasa": 0.0,
      "atoms": [
        {
          "atom_index": 1137,
          "name": "N",
          "element": "N",
          "coord": [
            -3.529400110244751,
            8.619799613952637,
            6.662199974060059
          ]
        },
        {
          "atom_index": 1138,
          "name": "CA",
          "element": "C",
          "coord": [
            -3.395699977874756,
            8.63539981842041,
            6.607399940490723
          ]
        },
        {
          "atom_index": 1139,
          "name": "C",
          "element": "C",
          "coord": [
            -3.312000036239624,
            8.515000343322754,
            6.648200035095215
          ]
        },
        {
          "atom_index": 1140,
          "name": "O",
          "element": "O",
          "coord": [
            -3.2258999347686768,
            8.470000267028809,
            6.572700023651123
          ]
        },
        {
          "atom_index": 1141,
          "name": "CB",
          "element": "C",
          "coord": [
            -3.3315000534057617,
            8.763799667358398,
            6.659900188446045
          ]
        },
        {
          "atom_index": 1142,
          "name": "CG",
          "element": "C",
          "coord": [
            -3.406100034713745,
            8.895099639892578,
            6.633699893951416
          ]
        },
        {
          "atom_index": 1143,
          "name": "CD1",
          "element": "C",
          "coord": [
            -3.3097000122070312,
            9.01140022277832,
            6.650700092315674
          ]
        },
        {
          "atom_index": 1144,
          "name": "CD2",
          "element": "C",
          "coord": [
            -3.4663000106811523,
            8.895600318908691,
            6.49429988861084
          ]
        }
      ]
    },
    {
      "id": "A:156",
      "chain": "A",
      "resseq": 156,
      "icode": "",
      "resname": "PHE",
      "hetflag": " ",
      "sasa": 0.0,
      "atoms": [
        {
          "atom_index": 1145,
          "name": "N",
          "element": "N",
          "coord": [
            -3.338200092315674,
            8.463000297546387,
            6.7677998542785645
          ]
        },
        {
          "atom_index": 1146,
          "name": "CA",
          "element": "C",
          "coord": [
            -3.266200065612793,
            8.346500396728516,
            6.81790018081665
          ]
        },
        {
          "atom_index": 1147,
          "name": "C",
          "element": "C",
          "coord": [
            -3.306999921798706,
            8.223999977111816,
            6.737199783325195
          ]
        },
        {
          "atom_index": 1148,
          "name": "O",
          "element": "O",
          "coord": [
            -3.2242000102996826,
            8.138699531555176,
            6.70550012588501
          ]
        },
        {
          "atom_index": 1149,
          "name": "CB",
          "element": "C",
          "coord": [
            -3.2980000972747803,
            8.32289981842041,
            6.96589994430542
          ]
        },
        {
          "atom_index": 1150,
          "name": "CG",
          "element": "C",
          "coord": [
            -3.2483999729156494,
            8.190799713134766,
            7.018099784851074
          ]
        },
        {
          "atom_index": 1151,
          "name": "CD1",
          "element": "C",
          "coord": [
            -3.1168999671936035,
            8.1766996383667,
            7.061299800872803
          ]
        },
        {
          "atom_index": 1152,
          "name": "CD2",
          "element": "C",
          "coord": [
            -3.33270001411438,
            8.079999923706055,
            7.023200035095215
          ]
        },
        {
          "atom_index": 1153,
          "name": "CE1",
          "element": "C",
          "coord": [
            -3.069499969482422,
            8.054200172424316,
            7.108500003814697
          ]
        },
        {
          "atom_index": 1154,
          "name": "CE2",
          "element": "C",
          "coord": [
            -3.28629994392395,
            7.956900119781494,
            7.070300102233887
          ]
        },
        {
          "atom_index": 1155,
          "name": "CZ",
          "element": "C",
          "coord": [
            -3.154400110244751,
            7.944200038909912,
            7.11299991607666
          ]
        }
      ]
    },
    {
      "id": "A:157",
      "chain": "A",
      "resseq": 157,
      "icode": "",
      "resname": "PHE",
      "hetflag": " ",
      "sasa": 0.0,
      "atoms": [
        {
          "atom_index": 1156,
          "name": "N",
          "element": "N",
          "coord": [
            -3.4354000091552734,
            8.215200424194336,
            6.704899787902832
          ]
        },
        {
          "atom_index": 1157,
          "name": "CA",
          "element": "C",
          "coord": [
            -3.4856998920440674,
            8.102899551391602,
            6.627600193023682
          ]
        },
        {
          "atom_index": 1158,
          "name": "C",
          "element": "C",
          "coord": [
            -3.4268999099731445,
            8.11139965057373,
            6.48799991607666
          ]
        },
        {
          "atom_index": 1159,
          "name": "O",
          "element": "O",
          "coord": [
            -3.404599905014038,
            8.009699821472168,
            6.422599792480469
          ]
        },
        {
          "atom_index": 1160,
          "name": "CB",
          "element": "C",
          "coord": [
            -3.638400077819824,
            8.106800079345703,
            6.621099948883057
          ]
        },
        {
          "atom_index": 1161,
          "name": "CG",
          "element": "C",
          "coord": [
            -3.7051000595092773,
            8.056699752807617,
            6.74560022354126
          ]
        },
        {
          "atom_index": 1162,
          "name": "CD1",
          "element": "C",
          "coord": [
            -3.7227001190185547,
            8.140700340270996,
            6.855000019073486
          ]
        },
        {
          "atom_index": 1163,
          "name": "CD2",
          "element": "C",
          "coord": [
            -3.749300003051758,
            7.925099849700928,
            6.7546000480651855
          ]
        },
        {
          "atom_index": 1164,
          "name": "CE1",
          "element": "C",
          "coord": [
            -3.7832000255584717,
            8.09469985961914,
            6.97160005569458
          ]
        },
        {
          "atom_index": 1165,
          "name": "CE2",
          "element": "C",
          "coord": [
            -3.8101000785827637,
            7.877799987792969,
            6.871099948883057
          ]
        },
        {
          "atom_index": 1166,
          "name": "CZ",
          "element": "C",
          "coord": [
            -3.826900005340576,
            7.962900161743164,
            6.979599952697754
          ]
        }
      ]
    },
    {
      "id": "A:158",
      "chain": "A",
      "resseq": 158,
      "icode": "",
      "resname": "ALA",
      "hetflag": " ",
      "sasa": 0.0,
      "atoms": [
        {
          "atom_index": 1167,
          "name": "N",
          "element": "N",
          "coord": [
            -3.40120005607605,
            8.23390007019043,
            6.44350004196167
          ]
        },
        {
          "atom_index": 1168,
          "name": "CA",
          "element": "C",
          "coord": [
            -3.3445000648498535,
            8.257800102233887,
            6.311399936676025
          ]
        },
        {
          "atom_index": 1169,
          "name": "C",
          "element": "C",
          "coord": [
            -3.199700117111206,
            8.208900451660156,
            6.304699897766113
          ]
        },
        {
          "atom_index": 1170,
          "name": "O",
          "element": "O",
          "coord": [
            -3.1647000312805176,
            8.128199577331543,
            6.218400001525879
          ]
        },
        {
          "atom_index": 1171,
          "name": "CB",
          "element": "C",
          "coord": [
            -3.3519999980926514,
            8.406200408935547,
            6.2779998779296875
          ]
        }
      ]
    },
    {
      "id": "A:159",
      "chain": "A",
      "resseq": 159,
      "icode": "",
      "resname": "LYS",
      "hetflag": " ",
      "sasa": 0.0,
      "atoms": [
        {
          "atom_index": 1172,
          "name": "N",
          "element": "N",
          "coord": [
            -3.115799903869629,
            8.257499694824219,
            6.395699977874756
          ]
        },
        {
          "atom_index": 1173,
          "name": "CA",
          "element": "C",
          "coord": [
            -2.9756999015808105,
            8.216300010681152,
            6.39870023727417
          ]
        },
        {
          "atom_index": 1174,
          "name": "C",
          "element": "C",
          "coord": [
            -2.9707999229431152,
            8.063300132751465,
            6.397200107574463
          ]
        },
        {
          "atom_index": 1175,
          "name": "O",
          "element": "O",
          "coord": [
            -2.884500026702881,
            8.002699851989746,
            6.333799839019775
          ]
        },
        {
          "atom_index": 1176,
          "name": "CB",
          "element": "C",
          "coord": [
            -2.907399892807007,
            8.269599914550781,
            6.525100231170654
          ]
        },
        {
          "atom_index": 1177,
          "name": "CG",
          "element": "C",
          "coord": [
            -2.7555999755859375,
            8.260899543762207,
            6.522600173950195
          ]
        }
      ]
    },
    {
      "id": "A:160",
      "chain": "A",
      "resseq": 160,
      "icode": "",
      "resname": "ARG",
      "hetflag": " ",
      "sasa": 0.0,
      "atoms": [
        {
          "atom_index": 1178,
          "name": "N",
          "element": "N",
          "coord": [
            -3.066200017929077,
            8.003000259399414,
            6.467400074005127
          ]
        },
        {
          "atom_index": 1179,
          "name": "CA",
          "element": "C",
          "coord": [
            -3.079900026321411,
            7.857800006866455,
            6.478400230407715
          ]
        },
        {
          "atom_index": 1180,
          "name": "C",
          "element": "C",
          "coord": [
            -3.1140999794006348,
            7.798699855804443,
            6.342100143432617
          ]
        },
        {
          "atom_index": 1181,
          "name": "O",
          "element": "O",
          "coord": [
            -3.0471999645233154,
            7.707799911499023,
            6.292399883270264
          ]
        },
        {
          "atom_index": 1182,
          "name": "CB",
          "element": "C",
          "coord": [
            -3.193700075149536,
            7.8242998123168945,
            6.575300216674805
          ]
        },
        {
          "atom_index": 1183,
          "name": "CG",
          "element": "C",
          "coord": [
            -3.1524999141693115,
            7.761499881744385,
            6.706500053405762
          ]
        },
        {
          "atom_index": 1184,
          "name": "CD",
          "element": "C",
          "coord": [
            -3.275599956512451,
            7.72629976272583,
            6.78980016708374
          ]
        },
        {
          "atom_index": 1185,
          "name": "NE",
          "element": "N",
          "coord": [
            -3.2448999881744385,
            7.627699851989746,
            6.893199920654297
          ]
        },
        {
          "atom_index": 1186,
          "name": "CZ",
          "element": "C",
          "coord": [
            -3.3301000595092773,
            7.587399959564209,
            6.987100124359131
          ]
        },
        {
          "atom_index": 1187,
          "name": "NH1",
          "element": "N",
          "coord": [
            -3.453200101852417,
            7.636899948120117,
            6.991700172424316
          ]
        },
        {
          "atom_index": 1188,
          "name": "NH2",
          "element": "N",
          "coord": [
            -3.292099952697754,
            7.497300148010254,
            7.076900005340576
          ]
        }
      ]
    },
    {
      "id": "A:161",
      "chain": "A",
      "resseq": 161,
      "icode": "",
      "resname": "TYR",
      "hetflag": " ",
      "sasa": 0.0,
      "atoms": [
        {
          "atom_index": 1189,
          "name": "N",
          "element": "N",
          "coord": [
            -3.2219998836517334,
            7.85099983215332,
            6.284999847412109
          ]
        },
        {
          "atom_index": 1190,
          "name": "CA",
          "element": "C",
          "coord": [
            -3.273400068283081,
            7.809500217437744,
            6.155300140380859
          ]
        },
        {
          "atom_index": 1191,
          "name": "C",
          "element": "C",
          "coord": [
            -3.164099931716919,
            7.809199810028076,
            6.048699855804443
          ]
        },
        {
          "atom_index": 1192,
          "name": "O",
          "element": "O",
          "coord": [
            -3.1603000164031982,
            7.7220001220703125,
            5.961400032043457
          ]
        },
        {
          "atom_index": 1193,
          "name": "CB",
          "element": "C",
          "coord": [
            -3.386199951171875,
            7.903900146484375,
            6.114799976348877
          ]
        },
        {
          "atom_index": 1194,
          "name": "CG",
          "element": "C",
          "coord": [
            -3.44950008392334,
            7.871500015258789,
            5.982699871063232
          ]
        },
        {
          "atom_index": 1195,
          "name": "CD1",
          "element": "C",
          "coord": [
            -3.545300006866455,
            7.770999908447266,
            5.97189998626709
          ]
        },
        {
          "atom_index": 1196,
          "name": "CD2",
          "element": "C",
          "coord": [
            -3.4170000553131104,
            7.944499969482422,
            5.868800163269043
          ]
        },
        {
          "atom_index": 1197,
          "name": "CE1",
          "element": "C",
          "coord": [
            -3.607800006866455,
            7.744500160217285,
            5.850900173187256
          ]
        },
        {
          "atom_index": 1198,
          "name": "CE2",
          "element": "C",
          "coord": [
            -3.478600025177002,
            7.919000148773193,
            5.747499942779541
          ]
        },
        {
          "atom_index": 1199,
          "name": "CZ",
          "element": "C",
          "coord": [
            -3.5739998817443848,
            7.818999767303467,
            5.739099979400635
          ]
        },
        {
          "atom_index": 1200,
          "name": "OH",
          "element": "O",
          "coord": [
            -3.6366000175476074,
            7.793900012969971,
            5.61929988861084
          ]
        }
      ]
    },
    {
      "id": "A:162",
      "chain": "A",
      "resseq": 162,
      "icode": "",
      "resname": "LYS",
      "hetflag": " ",
      "sasa": 0.22156311571598053,
      "atoms": [
        {
          "atom_index": 1201,
          "name": "N",
          "element": "N",
          "coord": [
            -3.075200080871582,
            7.907599925994873,
            6.05649995803833
          ]
        },
        {
          "atom_index": 1202,
          "name": "CA",
          "element": "C",
          "coord": [
            -2.9653000831604004,
            7.918900012969971,
            5.961699962615967
          ]
        },
        {
          "atom_index": 1203,
          "name": "C",
          "element": "C",
          "coord": [
            -2.866499900817871,
            7.803599834442139,
            5.979599952697754
          ]
        },
        {
          "atom_index": 1204,
          "name": "O",
          "element": "O",
          "coord": [
            -2.8252999782562256,
            7.740699768066406,
            5.882199764251709
          ]
        },
        {
          "atom_index": 1205,
          "name": "CB",
          "element": "C",
          "coord": [
            -2.8935000896453857,
            8.052800178527832,
            5.9807000160217285
          ]
        },
        {
          "atom_index": 1206,
          "name": "CG",
          "element": "C",
          "coord": [
            -2.7976999282836914,
            8.08810043334961,
            5.868199825286865
          ]
        },
        {
          "atom_index": 1207,
          "name": "CD",
          "element": "C",
          "coord": [
            -2.7290000915527344,
            8.221699714660645,
            5.892899990081787
          ]
        },
        {
          "atom_index": 1208,
          "name": "CE",
          "element": "C",
          "coord": [
            -2.625699996948242,
            8.211199760437012,
            6.003900051116943
          ]
        },
        {
          "atom_index": 1209,
          "name": "NZ",
          "element": "N",
          "coord": [
            -2.5332000255584717,
            8.327699661254883,
            6.004000186920166
          ]
        }
      ]
    },
    {
      "id": "A:163",
      "chain": "A",
      "resseq": 163,
      "icode": "",
      "resname": "ALA",
      "hetflag": " ",
      "sasa": 0.0,
      "atoms": [
        {
          "atom_index": 1210,
          "name": "N",
          "element": "N",
          "coord": [
            -2.8296000957489014,
            7.775899887084961,
            6.104499816894531
          ]
        },
        {
          "atom_index": 1211,
          "name": "CA",
          "element": "C",
          "coord": [
            -2.735599994659424,
            7.668300151824951,
            6.135900020599365
          ]
        },
        {
          "atom_index": 1212,
          "name": "C",
          "element": "C",
          "coord": [
            -2.7887001037597656,
            7.531799793243408,
            6.093400001525879
          ]
        },
        {
          "atom_index": 1213,
          "name": "O",
          "element": "O",
          "coord": [
            -2.7121999263763428,
            7.436800003051758,
            6.076900005340576
          ]
        },
        {
          "atom_index": 1214,
          "name": "CB",
          "element": "C",
          "coord": [
            -2.705699920654297,
            7.667500019073486,
            6.284900188446045
          ]
        }
      ]
    },
    {
      "id": "A:164",
      "chain": "A",
      "resseq": 164,
      "icode": "",
      "resname": "ALA",
      "hetflag": " ",
      "sasa": 0.0,
      "atoms": [
        {
          "atom_index": 1215,
          "name": "N",
          "element": "N",
          "coord": [
            -2.9200000762939453,
            7.52269983291626,
            6.077000141143799
          ]
        },
        {
          "atom_index": 1216,
          "name": "CA",
          "element": "C",
          "coord": [
            -2.9830000400543213,
            7.398200035095215,
            6.036099910736084
          ]
        },
        {
          "atom_index": 1217,
          "name": "C",
          "element": "C",
          "coord": [
            -2.942199945449829,
            7.367000102996826,
            5.89300012588501
          ]
        },
        {
          "atom_index": 1218,
          "name": "O",
          "element": "O",
          "coord": [
            -2.89490008354187,
            7.257299900054932,
            5.8632001876831055
          ]
        },
        {
          "atom_index": 1219,
          "name": "CB",
          "element": "C",
          "coord": [
            -3.134500026702881,
            7.410699844360352,
            6.0457000732421875
          ]
        }
      ]
    },
    {
      "id": "A:165",
      "chain": "A",
      "resseq": 165,
      "icode": "",
      "resname": "PHE",
      "hetflag": " ",
      "sasa": 0.0,
      "atoms": [
        {
          "atom_index": 1220,
          "name": "N",
          "element": "N",
          "coord": [
            -2.960599899291992,
            7.464799880981445,
            5.804800033569336
          ]
        },
        {
          "atom_index": 1221,
          "name": "CA",
          "element": "C",
          "coord": [
            -2.9261999130249023,
            7.449900150299072,
            5.66379976272583
          ]
        },
        {
          "atom_index": 1222,
          "name": "C",
          "element": "C",
          "coord": [
            -2.7751998901367188,
            7.45419979095459,
            5.645199775695801
          ]
        },
        {
          "atom_index": 1223,
          "name": "O",
          "element": "O",
          "coord": [
            -2.7179999351501465,
            7.377200126647949,
            5.567699909210205
          ]
        },
        {
          "atom_index": 1224,
          "name": "CB",
          "element": "C",
          "coord": [
            -2.9904000759124756,
            7.562099933624268,
            5.582499980926514
          ]
        },
        {
          "atom_index": 1225,
          "name": "CG",
          "element": "C",
          "coord": [
            -3.137399911880493,
            7.54449987411499,
            5.561399936676025
          ]
        },
        {
          "atom_index": 1226,
          "name": "CD1",
          "element": "C",
          "coord": [
            -3.2283999919891357,
            7.592599868774414,
            5.654600143432617
          ]
        },
        {
          "atom_index": 1227,
          "name": "CD2",
          "element": "C",
          "coord": [
            -3.184999942779541,
            7.479700088500977,
            5.447999954223633
          ]
        },
        {
          "atom_index": 1228,
          "name": "CE1",
          "element": "C",
          "coord": [
            -3.365000009536743,
            7.576300144195557,
            5.635200023651123
          ]
        },
        {
          "atom_index": 1229,
          "name": "CE2",
          "element": "C",
          "coord": [
            -3.3213000297546387,
            7.462800025939941,
            5.4274001121521
          ]
        },
        {
          "atom_index": 1230,
          "name": "CZ",
          "element": "C",
          "coord": [
            -3.4117000102996826,
            7.511099815368652,
            5.521100044250488
          ]
        }
      ]
    },
    {
      "id": "A:166",
      "chain": "A",
      "resseq": 166,
      "icode": "",
      "resname": "THR",
      "hetflag": " ",
      "sasa": 0.8711674809455872,
      "atoms": [
        {
          "atom_index": 1231,
          "name": "N",
          "element": "N",
          "coord": [
            -2.7118000984191895,
            7.5457000732421875,
            5.717400074005127
          ]
        },
        {
          "atom_index": 1232,
          "name": "CA",
          "element": "C",
          "coord": [
            -2.5680999755859375,
            7.5630998611450195,
            5.71120023727417
          ]
        },
        {
          "atom_index": 1233,
          "name": "C",
          "element": "C",
          "coord": [
            -2.4964001178741455,
            7.430200099945068,
            5.730400085449219
          ]
        },
        {
          "atom_index": 1234,
          "name": "O",
          "element": "O",
          "coord": [
            -2.390899896621704,
            7.407400131225586,
            5.672100067138672
          ]
        },
        {
          "atom_index": 1235,
          "name": "CB",
          "element": "C",
          "coord": [
            -2.5211000442504883,
            7.663400173187256,
            5.81879997253418
          ]
        },
        {
          "atom_index": 1236,
          "name": "OG1",
          "element": "O",
          "coord": [
            -2.5306999683380127,
            7.796500205993652,
            5.76669979095459
          ]
        },
        {
          "atom_index": 1237,
          "name": "CG2",
          "element": "C",
          "coord": [
            -2.3773000240325928,
            7.636000156402588,
            5.860000133514404
          ]
        }
      ]
    },
    {
      "id": "A:167",
      "chain": "A",
      "resseq": 167,
      "icode": "",
      "resname": "GLU",
      "hetflag": " ",
      "sasa": 2.8384227752685547,
      "atoms": [
        {
          "atom_index": 1238,
          "name": "N",
          "element": "N",
          "coord": [
            -2.554500102996826,
            7.342100143432617,
            5.810999870300293
          ]
        },
        {
          "atom_index": 1239,
          "name": "CA",
          "element": "C",
          "coord": [
            -2.4928998947143555,
            7.212600231170654,
            5.8368000984191895
          ]
        },
        {
          "atom_index": 1240,
          "name": "C",
          "element": "C",
          "coord": [
            -2.550299882888794,
            7.098199844360352,
            5.753200054168701
          ]
        },
        {
          "atom_index": 1241,
          "name": "O",
          "element": "O",
          "coord": [
            -2.477099895477295,
            7.029600143432617,
            5.682300090789795
          ]
        },
        {
          "atom_index": 1242,
          "name": "CB",
          "element": "C",
          "coord": [
            -2.504499912261963,
            7.1774001121521,
            5.985300064086914
          ]
        },
        {
          "atom_index": 1243,
          "name": "CG",
          "element": "C",
          "coord": [
            -2.446700096130371,
            7.041200160980225,
            6.0208001136779785
          ]
        },
        {
          "atom_index": 1244,
          "name": "CD",
          "element": "C",
          "coord": [
            -2.4769999980926514,
            6.999800205230713,
            6.163599967956543
          ]
        },
        {
          "atom_index": 1245,
          "name": "OE1",
          "element": "O",
          "coord": [
            -2.5381999015808105,
            7.079999923706055,
            6.237199783325195
          ]
        },
        {
          "atom_index": 1246,
          "name": "OE2",
          "element": "O",
          "coord": [
            -2.4393999576568604,
            6.8871002197265625,
            6.202300071716309
          ]
        }
      ]
    },
    {
      "id": "A:168",
      "chain": "A",
      "resseq": 168,
      "icode": "",
      "resname": "CYS",
      "hetflag": " ",
      "sasa": 0.0,
      "atoms": [
        {
          "atom_index": 1247,
          "name": "N",
          "element": "N",
          "coord": [
            -2.6812000274658203,
            7.078000068664551,
            5.760900020599365
          ]
        },
        {
          "atom_index": 1248,
          "name": "CA",
          "element": "C",
          "coord": [
            -2.7451999187469482,
            6.969399929046631,
            5.688000202178955
          ]
        },
        {
          "atom_index": 1249,
          "name": "C",
          "element": "C",
          "coord": [
            -2.728300094604492,
            6.9721999168396,
            5.536399841308594
          ]
        },
        {
          "atom_index": 1250,
          "name": "O",
          "element": "O",
          "coord": [
            -2.72379994392395,
            6.8668999671936035,
            5.472499847412109
          ]
        },
        {
          "atom_index": 1251,
          "name": "CB",
          "element": "C",
          "coord": [
            -2.893199920654297,
            6.963799953460693,
            5.724999904632568
          ]
        },
        {
          "atom_index": 1252,
          "name": "SG",
          "element": "S",
          "coord": [
            -2.9177000522613525,
            6.917900085449219,
            5.899600028991699
          ]
        }
      ]
    },
    {
      "id": "A:169",
      "chain": "A",
      "resseq": 169,
      "icode": "",
      "resname": "CYS",
      "hetflag": " ",
      "sasa": 0.0,
      "atoms": [
        {
          "atom_index": 1253,
          "name": "N",
          "element": "N",
          "coord": [
            -2.7186999320983887,
            7.091100215911865,
            5.4781999588012695
          ]
        },
        {
          "atom_index": 1254,
          "name": "CA",
          "element": "C",
          "coord": [
            -2.700900077819824,
            7.101200103759766,
            5.333899974822998
          ]
        },
        {
          "atom_index": 1255,
          "name": "C",
          "element": "C",
          "coord": [
            -2.5648999214172363,
            7.042500019073486,
            5.295000076293945
          ]
        },
        {
          "atom_index": 1256,
          "name": "O",
          "element": "O",
          "coord": [
            -2.539099931716919,
            7.014500141143799,
            5.1778998374938965
          ]
        },
        {
          "atom_index": 1257,
          "name": "CB",
          "element": "C",
          "coord": [
            -2.7095999717712402,
            7.247300148010254,
            5.289400100708008
          ]
        },
        {
          "atom_index": 1258,
          "name": "SG",
          "element": "S",
          "coord": [
            -2.8789000511169434,
            7.314000129699707,
            5.277400016784668
          ]
        }
      ]
    },
    {
      "id": "A:170",
      "chain": "A",
      "resseq": 170,
      "icode": "",
      "resname": "GLN",
      "hetflag": " ",
      "sasa": 3.060704231262207,
      "atoms": [
        {
          "atom_index": 1259,
          "name": "N",
          "element": "N",
          "coord": [
            -2.4786999225616455,
            7.023399829864502,
            5.394499778747559
          ]
        },
        {
          "atom_index": 1260,
          "name": "CA",
          "element": "C",
          "coord": [
            -2.345400094985962,
            6.968100070953369,
            5.372600078582764
          ]
        },
        {
          "atom_index": 1261,
          "name": "C",
          "element": "C",
          "coord": [
            -2.337599992752075,
            6.821899890899658,
            5.416900157928467
          ]
        },
        {
          "atom_index": 1262,
          "name": "O",
          "element": "O",
          "coord": [
            -2.2284998893737793,
            6.767499923706055,
            5.4334001541137695
          ]
        },
        {
          "atom_index": 1263,
          "name": "CB",
          "element": "C",
          "coord": [
            -2.2416000366210938,
            7.050099849700928,
            5.44980001449585
          ]
        }
      ]
    },
    {
      "id": "A:171",
      "chain": "A",
      "resseq": 171,
      "icode": "",
      "resname": "ALA",
      "hetflag": " ",
      "sasa": 0.7251867651939392,
      "atoms": [
        {
          "atom_index": 1264,
          "name": "N",
          "element": "N",
          "coord": [
            -2.453200101852417,
            6.758800029754639,
            5.435400009155273
          ]
        },
        {
          "atom_index": 1265,
          "name": "CA",
          "element": "C",
          "coord": [
            -2.4590001106262207,
            6.61959981918335,
            5.479400157928467
          ]
        },
        {
          "atom_index": 1266,
          "name": "C",
          "element": "C",
          "coord": [
            -2.4439001083374023,
            6.518700122833252,
            5.365699768066406
          ]
        },
        {
          "atom_index": 1267,
          "name": "O",
          "element": "O",
          "coord": [
            -2.400599956512451,
            6.552800178527832,
            5.2555999755859375
          ]
        },
        {
          "atom_index": 1268,
          "name": "CB",
          "element": "C",
          "coord": [
            -2.590100049972534,
            6.594699859619141,
            5.553599834442139
          ]
        }
      ]
    },
    {
      "id": "A:172",
      "chain": "A",
      "resseq": 172,
      "icode": "",
      "resname": "ALA",
      "hetflag": " ",
      "sasa": 8.173257827758789,
      "atoms": [
        {
          "atom_index": 1269,
          "name": "N",
          "element": "N",
          "coord": [
            -2.4790000915527344,
            6.393799781799316,
            5.395100116729736
          ]
        },
        {
          "atom_index": 1270,
          "name": "CA",
          "element": "C",
          "coord": [
            -2.4723000526428223,
            6.284900188446045,
            5.298600196838379
          ]
        },
        {
          "atom_index": 1271,
          "name": "C",
          "element": "C",
          "coord": [
            -2.6149001121520996,
            6.2519001960754395,
            5.25629997253418
          ]
        },
        {
          "atom_index": 1272,
          "name": "O",
          "element": "O",
          "coord": [
            -2.638400077819824,
            6.17609977722168,
            5.162199974060059
          ]
        },
        {
          "atom_index": 1273,
          "name": "CB",
          "element": "C",
          "coord": [
            -2.4066998958587646,
            6.163599967956543,
            5.3618998527526855
          ]
        }
      ]
    },
    {
      "id": "A:173",
      "chain": "A",
      "resseq": 173,
      "icode": "",
      "resname": "ASP",
      "hetflag": " ",
      "sasa": 3.7520532608032227,
      "atoms": [
        {
          "atom_index": 1274,
          "name": "N",
          "element": "N",
          "coord": [
            -2.709199905395508,
            6.3109002113342285,
            5.328499794006348
          ]
        },
        {
          "atom_index": 1275,
          "name": "CA",
          "element": "C",
          "coord": [
            -2.852099895477295,
            6.295199871063232,
            5.305099964141846
          ]
        },
        {
          "atom_index": 1276,
          "name": "C",
          "element": "C",
          "coord": [
            -2.9084999561309814,
            6.417099952697754,
            5.375500202178955
          ]
        },
        {
          "atom_index": 1277,
          "name": "O",
          "element": "O",
          "coord": [
            -2.9342000484466553,
            6.413099765777588,
            5.4953999519348145
          ]
        },
        {
          "atom_index": 1278,
          "name": "CB",
          "element": "C",
          "coord": [
            -2.9047000408172607,
            6.167600154876709,
            5.372499942779541
          ]
        },
        {
          "atom_index": 1279,
          "name": "CG",
          "element": "C",
          "coord": [
            -3.0445001125335693,
            6.128600120544434,
            5.324999809265137
          ]
        },
        {
          "atom_index": 1280,
          "name": "OD1",
          "element": "O",
          "coord": [
            -3.1010000705718994,
            6.199399948120117,
            5.238999843597412
          ]
        },
        {
          "atom_index": 1281,
          "name": "OD2",
          "element": "O",
          "coord": [
            -3.097899913787842,
            6.026500225067139,
            5.373799800872803
          ]
        }
      ]
    },
    {
      "id": "A:174",
      "chain": "A",
      "resseq": 174,
      "icode": "",
      "resname": "LYS",
      "hetflag": " ",
      "sasa": 0.0,
      "atoms": [
        {
          "atom_index": 1282,
          "name": "N",
          "element": "N",
          "coord": [
            -2.9251999855041504,
            6.5269999504089355,
            5.303199768066406
          ]
        },
        {
          "atom_index": 1283,
          "name": "CA",
          "element": "C",
          "coord": [
            -2.977799892425537,
            6.645500183105469,
            5.368299961090088
          ]
        },
        {
          "atom_index": 1284,
          "name": "C",
          "element": "C",
          "coord": [
            -3.1184000968933105,
            6.6194000244140625,
            5.422500133514404
          ]
        },
        {
          "atom_index": 1285,
          "name": "O",
          "element": "O",
          "coord": [
            -3.149600028991699,
            6.658999919891357,
            5.5345001220703125
          ]
        },
        {
          "atom_index": 1286,
          "name": "CB",
          "element": "C",
          "coord": [
            -2.9783999919891357,
            6.763899803161621,
            5.2718000411987305
          ]
        }
      ]
    },
    {
      "id": "A:175",
      "chain": "A",
      "resseq": 175,
      "icode": "",
      "resname": "ALA",
      "hetflag": " ",
      "sasa": 0.0,
      "atoms": [
        {
          "atom_index": 1287,
          "name": "N",
          "element": "N",
          "coord": [
            -3.2028000354766846,
            6.552000045776367,
            5.3445000648498535
          ]
        },
        {
          "atom_index": 1288,
          "name": "CA",
          "element": "C",
          "coord": [
            -3.339200019836426,
            6.52209997177124,
            5.388899803161621
          ]
        },
        {
          "atom_index": 1289,
          "name": "C",
          "element": "C",
          "coord": [
            -3.3417999744415283,
            6.458399772644043,
            5.528299808502197
          ]
        },
        {
          "atom_index": 1290,
          "name": "O",
          "element": "O",
          "coord": [
            -3.433000087738037,
            6.482999801635742,
            5.607500076293945
          ]
        },
        {
          "atom_index": 1291,
          "name": "CB",
          "element": "C",
          "coord": [
            -3.408400058746338,
            6.429500102996826,
            5.288599967956543
          ]
        }
      ]
    },
    {
      "id": "A:176",
      "chain": "A",
      "resseq": 176,
      "icode": "",
      "resname": "ALA",
      "hetflag": " ",
      "sasa": 1.3214126825332642,
      "atoms": [
        {
          "atom_index": 1292,
          "name": "N",
          "element": "N",
          "coord": [
            -3.241499900817871,
            6.376299858093262,
            5.557499885559082
          ]
        },
        {
          "atom_index": 1293,
          "name": "CA",
          "element": "C",
          "coord": [
            -3.2327001094818115,
            6.308800220489502,
            5.686500072479248
          ]
        },
        {
          "atom_index": 1294,
          "name": "C",
          "element": "C",
          "coord": [
            -3.1810998916625977,
            6.400300025939941,
            5.797599792480469
          ]
        },
        {
          "atom_index": 1295,
          "name": "O",
          "element": "O",
          "coord": [
            -3.2262001037597656,
            6.391499996185303,
            5.911600112915039
          ]
        },
        {
          "atom_index": 1296,
          "name": "CB",
          "element": "C",
          "coord": [
            -3.143199920654297,
            6.1859002113342285,
            5.6743998527526855
          ]
        }
      ]
    },
    {
      "id": "A:177",
      "chain": "A",
      "resseq": 177,
      "icode": "",
      "resname": "CYS",
      "hetflag": " ",
      "sasa": 0.0,
      "atoms": [
        {
          "atom_index": 1297,
          "name": "N",
          "element": "N",
          "coord": [
            -3.0864999294281006,
            6.487599849700928,
            5.763999938964844
          ]
        },
        {
          "atom_index": 1298,
          "name": "CA",
          "element": "C",
          "coord": [
            -3.028700113296509,
            6.5792999267578125,
            5.8618998527526855
          ]
        },
        {
          "atom_index": 1299,
          "name": "C",
          "element": "C",
          "coord": [
            -3.1187000274658203,
            6.6996002197265625,
            5.889900207519531
          ]
        },
        {
          "atom_index": 1300,
          "name": "O",
          "element": "O",
          "coord": [
            -3.1278998851776123,
            6.7459001541137695,
            6.003699779510498
          ]
        },
        {
          "atom_index": 1301,
          "name": "CB",
          "element": "C",
          "coord": [
            -2.8915998935699463,
            6.627799987792969,
            5.8130998611450195
          ]
        },
        {
          "atom_index": 1302,
          "name": "SG",
          "element": "S",
          "coord": [
            -2.808000087738037,
            6.7480998039245605,
            5.921899795532227
          ]
        }
      ]
    },
    {
      "id": "A:178",
      "chain": "A",
      "resseq": 178,
      "icode": "",
      "resname": "LEU",
      "hetflag": " ",
      "sasa": 0.0,
      "atoms": [
        {
          "atom_index": 1303,
          "name": "N",
          "element": "N",
          "coord": [
            -3.1851000785827637,
            6.749499797821045,
            5.785900115966797
          ]
        },
        {
          "atom_index": 1304,
          "name": "CA",
          "element": "C",
          "coord": [
            -3.273099899291992,
            6.865600109100342,
            5.798399925231934
          ]
        },
        {
          "atom_index": 1305,
          "name": "C",
          "element": "C",
          "coord": [
            -3.409899950027466,
            6.8358001708984375,
            5.8607001304626465
          ]
        },
        {
          "atom_index": 1306,
          "name": "O",
          "element": "O",
          "coord": [
            -3.4316000938415527,
            6.864299774169922,
            5.978499889373779
          ]
        },
        {
          "atom_index": 1307,
          "name": "CB",
          "element": "C",
          "coord": [
            -3.2925000190734863,
            6.931600093841553,
            5.661399841308594
          ]
        }
      ]
    },
    {
      "id": "A:179",
      "chain": "A",
      "resseq": 179,
      "icode": "",
      "resname": "LEU",
      "hetflag": " ",
      "sasa": 0.0,
      "atoms": [
        {
          "atom_index": 1308,
          "name": "N",
          "element": "N",
          "coord": [
            -3.5011000633239746,
            6.779399871826172,
            5.781099796295166
          ]
        },
        {
          "atom_index": 1309,
          "name": "CA",
          "element": "C",
          "coord": [
            -3.636899948120117,
            6.74560022354126,
            5.825200080871582
          ]
        },
        {
          "atom_index": 1310,
          "name": "C",
          "element": "C",
          "coord": [
            -3.6563000679016113,
            6.746099948883057,
            5.9770002365112305
          ]
        },
        {
          "atom_index": 1311,
          "name": "O",
          "element": "O",
          "coord": [
            -3.740499973297119,
            6.819699764251709,
            6.02869987487793
          ]
        },
        {
          "atom_index": 1312,
          "name": "CB",
          "element": "C",
          "coord": [
            -3.677999973297119,
            6.6092000007629395,
            5.768499851226807
          ]
        },
        {
          "atom_index": 1313,
          "name": "CG",
          "element": "C",
          "coord": [
            -3.753700017929077,
            6.602399826049805,
            5.635300159454346
          ]
        },
        {
          "atom_index": 1314,
          "name": "CD1",
          "element": "C",
          "coord": [
            -3.900899887084961,
            6.575500011444092,
            5.663300037384033
          ]
        },
        {
          "atom_index": 1315,
          "name": "CD2",
          "element": "C",
          "coord": [
            -3.7363998889923096,
            6.731299877166748,
            5.556600093841553
          ]
        }
      ]
    },
    {
      "id": "A:180",
      "chain": "A",
      "resseq": 180,
      "icode": "",
      "resname": "PRO",
      "hetflag": " ",
      "sasa": 0.7098401784896851,
      "atoms": [
        {
          "atom_index": 1316,
          "name": "N",
          "element": "N",
          "coord": [
            -3.579400062561035,
            6.6631999015808105,
            6.0503997802734375
          ]
        },
        {
          "atom_index": 1317,
          "name": "CA",
          "element": "C",
          "coord": [
            -3.5917999744415283,
            6.658400058746338,
            6.196599960327148
          ]
        },
        {
          "atom_index": 1318,
          "name": "C",
          "element": "C",
          "coord": [
            -3.5797998905181885,
            6.796800136566162,
            6.259900093078613
          ]
        },
        {
          "atom_index": 1319,
          "name": "O",
          "element": "O",
          "coord": [
            -3.6784000396728516,
            6.852499961853027,
            6.308700084686279
          ]
        },
        {
          "atom_index": 1320,
          "name": "CB",
          "element": "C",
          "coord": [
            -3.477099895477295,
            6.5671000480651855,
            6.2393999099731445
          ]
        },
        {
          "atom_index": 1321,
          "name": "CG",
          "element": "C",
          "coord": [
            -3.4507999420166016,
            6.482399940490723,
            6.121200084686279
          ]
        },
        {
          "atom_index": 1322,
          "name": "CD",
          "element": "C",
          "coord": [
            -3.47760009765625,
            6.56850004196167,
            6.001500129699707
          ]
        }
      ]
    },
    {
      "id": "A:181",
      "chain": "A",
      "resseq": 181,
      "icode": "",
      "resname": "LYS",
      "hetflag": " ",
      "sasa": 0.19359277188777924,
      "atoms": [
        {
          "atom_index": 1323,
          "name": "N",
          "element": "N",
          "coord": [
            -3.4583001136779785,
            6.85099983215332,
            6.258200168609619
          ]
        },
        {
          "atom_index": 1324,
          "name": "CA",
          "element": "C",
          "coord": [
            -3.4296998977661133,
            6.982600212097168,
            6.314499855041504
          ]
        },
        {
          "atom_index": 1325,
          "name": "C",
          "element": "C",
          "coord": [
            -3.531100034713745,
            7.0883002281188965,
            6.272200107574463
          ]
        },
        {
          "atom_index": 1326,
          "name": "O",
          "element": "O",
          "coord": [
            -3.557800054550171,
            7.182799816131592,
            6.346499919891357
          ]
        },
        {
          "atom_index": 1327,
          "name": "CB",
          "element": "C",
          "coord": [
            -3.289900064468384,
            7.027599811553955,
            6.272799968719482
          ]
        },
        {
          "atom_index": 1328,
          "name": "CG",
          "element": "C",
          "coord": [
            -3.1802000999450684,
            6.930699825286865,
            6.311100006103516
          ]
        },
        {
          "atom_index": 1329,
          "name": "CD",
          "element": "C",
          "coord": [
            -3.042799949645996,
            6.992000102996826,
            6.291299819946289
          ]
        },
        {
          "atom_index": 1330,
          "name": "CE",
          "element": "C",
          "coord": [
            -2.934499979019165,
            6.896299839019775,
            6.337299823760986
          ]
        },
        {
          "atom_index": 1331,
          "name": "NZ",
          "element": "N",
          "coord": [
            -2.7988998889923096,
            6.955399990081787,
            6.323699951171875
          ]
        }
      ]
    },
    {
      "id": "A:182",
      "chain": "A",
      "resseq": 182,
      "icode": "",
      "resname": "LEU",
      "hetflag": " ",
      "sasa": 0.0,
      "atoms": [
        {
          "atom_index": 1332,
          "name": "N",
          "element": "N",
          "coord": [
            -3.5862998962402344,
            7.0731000900268555,
            6.152299880981445
          ]
        },
        {
          "atom_index": 1333,
          "name": "CA",
          "element": "C",
          "coord": [
            -3.6847000122070312,
            7.167900085449219,
            6.1020002365112305
          ]
        },
        {
          "atom_index": 1334,
          "name": "C",
          "element": "C",
          "coord": [
            -3.816800117492676,
            7.147299766540527,
            6.174900054931641
          ]
        },
        {
          "atom_index": 1335,
          "name": "O",
          "element": "O",
          "coord": [
            -3.8882999420166016,
            7.243199825286865,
            6.204500198364258
          ]
        },
        {
          "atom_index": 1336,
          "name": "CB",
          "element": "C",
          "coord": [
            -3.7049999237060547,
            7.149600028991699,
            5.951099872589111
          ]
        },
        {
          "atom_index": 1337,
          "name": "CG",
          "element": "C",
          "coord": [
            -3.605600118637085,
            7.216899871826172,
            5.855299949645996
          ]
        },
        {
          "atom_index": 1338,
          "name": "CD1",
          "element": "C",
          "coord": [
            -3.6714000701904297,
            7.234799861907959,
            5.718999862670898
          ]
        },
        {
          "atom_index": 1339,
          "name": "CD2",
          "element": "C",
          "coord": [
            -3.5604000091552734,
            7.35129976272583,
            5.910399913787842
          ]
        }
      ]
    },
    {
      "id": "A:183",
      "chain": "A",
      "resseq": 183,
      "icode": "",
      "resname": "ASP",
      "hetflag": " ",
      "sasa": 0.0,
      "atoms": [
        {
          "atom_index": 1340,
          "name": "N",
          "element": "N",
          "coord": [
            -3.848900079727173,
            7.021399974822998,
            6.203499794006348
          ]
        },
        {
          "atom_index": 1341,
          "name": "CA",
          "element": "C",
          "coord": [
            -3.9716999530792236,
            6.9882001876831055,
            6.274400234222412
          ]
        },
        {
          "atom_index": 1342,
          "name": "C",
          "element": "C",
          "coord": [
            -3.9607999324798584,
            7.037600040435791,
            6.417900085449219
          ]
        },
        {
          "atom_index": 1343,
          "name": "O",
          "element": "O",
          "coord": [
            -4.048699855804443,
            7.107699871063232,
            6.467700004577637
          ]
        },
        {
          "atom_index": 1344,
          "name": "CB",
          "element": "C",
          "coord": [
            -3.9941999912261963,
            6.837200164794922,
            6.273499965667725
          ]
        },
        {
          "atom_index": 1345,
          "name": "CG",
          "element": "C",
          "coord": [
            -4.063300132751465,
            6.789899826049805,
            6.14769983291626
          ]
        },
        {
          "atom_index": 1346,
          "name": "OD1",
          "element": "O",
          "coord": [
            -4.175899982452393,
            6.836999893188477,
            6.12060022354126
          ]
        },
        {
          "atom_index": 1347,
          "name": "OD2",
          "element": "O",
          "coord": [
            -4.005199909210205,
            6.7058000564575195,
            6.075900077819824
          ]
        }
      ]
    },
    {
      "id": "A:184",
      "chain": "A",
      "resseq": 184,
      "icode": "",
      "resname": "GLU",
      "hetflag": " ",
      "sasa": 0.472947895526886,
      "atoms": [
        {
          "atom_index": 1348,
          "name": "N",
          "element": "N",
          "coord": [
            -3.8512001037597656,
            7.0005998611450195,
            6.482999801635742
          ]
        },
        {
          "atom_index": 1349,
          "name": "CA",
          "element": "C",
          "coord": [
            -3.824899911880493,
            7.039400100708008,
            6.62060022354126
          ]
        },
        {
          "atom_index": 1350,
          "name": "C",
          "element": "C",
          "coord": [
            -3.8373000621795654,
            7.190100193023682,
            6.640699863433838
          ]
        },
        {
          "atom_index": 1351,
          "name": "O",
          "element": "O",
          "coord": [
            -3.87280011177063,
            7.236100196838379,
            6.749000072479248
          ]
        },
        {
          "atom_index": 1352,
          "name": "CB",
          "element": "C",
          "coord": [
            -3.684999942779541,
            6.99399995803833,
            6.660999774932861
          ]
        },
        {
          "atom_index": 1353,
          "name": "CG",
          "element": "C",
          "coord": [
            -3.628499984741211,
            7.066699981689453,
            6.781199932098389
          ]
        },
        {
          "atom_index": 1354,
          "name": "CD",
          "element": "C",
          "coord": [
            -3.5099000930786133,
            6.99459981918335,
            6.841899871826172
          ]
        },
        {
          "atom_index": 1355,
          "name": "OE1",
          "element": "O",
          "coord": [
            -3.466099977493286,
            6.893099784851074,
            6.783599853515625
          ]
        },
        {
          "atom_index": 1356,
          "name": "OE2",
          "element": "O",
          "coord": [
            -3.460599899291992,
            7.0395002365112305,
            6.94789981842041
          ]
        }
      ]
    },
    {
      "id": "A:185",
      "chain": "A",
      "resseq": 185,
      "icode": "",
      "resname": "LEU",
      "hetflag": " ",
      "sasa": 0.0,
      "atoms": [
        {
          "atom_index": 1357,
          "name": "N",
          "element": "N",
          "coord": [
            -3.8076999187469482,
            7.266499996185303,
            6.536200046539307
          ]
        },
        {
          "atom_index": 1358,
          "name": "CA",
          "element": "C",
          "coord": [
            -3.8148999214172363,
            7.411799907684326,
            6.543600082397461
          ]
        },
        {
          "atom_index": 1359,
          "name": "C",
          "element": "C",
          "coord": [
            -3.956700086593628,
            7.462900161743164,
            6.52239990234375
          ]
        },
        {
          "atom_index": 1360,
          "name": "O",
          "element": "O",
          "coord": [
            -3.9990999698638916,
            7.558599948883057,
            6.587100028991699
          ]
        },
        {
          "atom_index": 1361,
          "name": "CB",
          "element": "C",
          "coord": [
            -3.7221999168395996,
            7.4745001792907715,
            6.439300060272217
          ]
        },
        {
          "atom_index": 1362,
          "name": "CG",
          "element": "C",
          "coord": [
            -3.5782999992370605,
            7.504199981689453,
            6.482100009918213
          ]
        },
        {
          "atom_index": 1363,
          "name": "CD1",
          "element": "C",
          "coord": [
            -3.5218000411987305,
            7.611999988555908,
            6.3917999267578125
          ]
        },
        {
          "atom_index": 1364,
          "name": "CD2",
          "element": "C",
          "coord": [
            -3.5741000175476074,
            7.548399925231934,
            6.627900123596191
          ]
        }
      ]
    },
    {
      "id": "A:186",
      "chain": "A",
      "resseq": 186,
      "icode": "",
      "resname": "ARG",
      "hetflag": " ",
      "sasa": 0.0,
      "atoms": [
        {
          "atom_index": 1365,
          "name": "N",
          "element": "N",
          "coord": [
            -4.029600143432617,
            7.399099826812744,
            6.43120002746582
          ]
        },
        {
          "atom_index": 1366,
          "name": "CA",
          "element": "C",
          "coord": [
            -4.166800022125244,
            7.439000129699707,
            6.402100086212158
          ]
        },
        {
          "atom_index": 1367,
          "name": "C",
          "element": "C",
          "coord": [
            -4.253200054168701,
            7.426599979400635,
            6.526500225067139
          ]
        },
        {
          "atom_index": 1368,
          "name": "O",
          "element": "O",
          "coord": [
            -4.344799995422363,
            7.50600004196167,
            6.548299789428711
          ]
        },
        {
          "atom_index": 1369,
          "name": "CB",
          "element": "C",
          "coord": [
            -4.225100040435791,
            7.351200103759766,
            6.291299819946289
          ]
        },
        {
          "atom_index": 1370,
          "name": "CG",
          "element": "C",
          "coord": [
            -4.373899936676025,
            7.323800086975098,
            6.3059000968933105
          ]
        },
        {
          "atom_index": 1371,
          "name": "CD",
          "element": "C",
          "coord": [
            -4.415599822998047,
            7.204800128936768,
            6.222799777984619
          ]
        },
        {
          "atom_index": 1372,
          "name": "NE",
          "element": "N",
          "coord": [
            -4.543600082397461,
            7.225299835205078,
            6.155900001525879
          ]
        },
        {
          "atom_index": 1373,
          "name": "CZ",
          "element": "C",
          "coord": [
            -4.6595001220703125,
            7.242300033569336,
            6.218900203704834
          ]
        },
        {
          "atom_index": 1374,
          "name": "NH1",
          "element": "N",
          "coord": [
            -4.664299964904785,
            7.241799831390381,
            6.351600170135498
          ]
        },
        {
          "atom_index": 1375,
          "name": "NH2",
          "element": "N",
          "coord": [
            -4.770999908447266,
            7.259500026702881,
            6.149199962615967
          ]
        }
      ]
    },
    {
      "id": "A:187",
      "chain": "A",
      "resseq": 187,
      "icode": "",
      "resname": "ASP",
      "hetflag": " ",
      "sasa": 0.0,
      "atoms": [
        {
          "atom_index": 1376,
          "name": "N",
          "element": "N",
          "coord": [
            -4.223599910736084,
            7.325099945068359,
            6.60699987411499
          ]
        },
        {
          "atom_index": 1377,
          "name": "CA",
          "element": "C",
          "coord": [
            -4.29640007019043,
            7.299799919128418,
            6.730299949645996
          ]
        },
        {
          "atom_index": 1378,
          "name": "C",
          "element": "C",
          "coord": [
            -4.257500171661377,
            7.40339994430542,
            6.835100173950195
          ]
        },
        {
          "atom_index": 1379,
          "name": "O",
          "element": "O",
          "coord": [
            -4.34089994430542,
            7.480599880218506,
            6.882299900054932
          ]
        },
        {
          "atom_index": 1380,
          "name": "CB",
          "element": "C",
          "coord": [
            -4.264400005340576,
            7.159299850463867,
            6.7820000648498535
          ]
        },
        {
          "atom_index": 1381,
          "name": "CG",
          "element": "C",
          "coord": [
            -4.321300029754639,
            7.049699783325195,
            6.69290018081665
          ]
        },
        {
          "atom_index": 1382,
          "name": "OD1",
          "element": "O",
          "coord": [
            -4.4145002365112305,
            7.078400135040283,
            6.614200115203857
          ]
        },
        {
          "atom_index": 1383,
          "name": "OD2",
          "element": "O",
          "coord": [
            -4.272600173950195,
            6.934700012207031,
            6.701600074768066
          ]
        }
      ]
    },
    {
      "id": "A:188",
      "chain": "A",
      "resseq": 188,
      "icode": "",
      "resname": "GLU",
      "hetflag": " ",
      "sasa": 0.0,
      "atoms": [
        {
          "atom_index": 1384,
          "name": "N",
          "element": "N",
          "coord": [
            -4.129499912261963,
            7.404099941253662,
            6.870200157165527
          ]
        },
        {
          "atom_index": 1385,
          "name": "CA",
          "element": "C",
          "coord": [
            -4.076399803161621,
            7.4969000816345215,
            6.968699932098389
          ]
        },
        {
          "atom_index": 1386,
          "name": "C",
          "element": "C",
          "coord": [
            -4.116000175476074,
            7.641900062561035,
            6.940800189971924
          ]
        },
        {
          "atom_index": 1387,
          "name": "O",
          "element": "O",
          "coord": [
            -4.125400066375732,
            7.723100185394287,
            7.032299995422363
          ]
        },
        {
          "atom_index": 1388,
          "name": "CB",
          "element": "C",
          "coord": [
            -3.9247000217437744,
            7.485300064086914,
            6.972300052642822
          ]
        },
        {
          "atom_index": 1389,
          "name": "CG",
          "element": "C",
          "coord": [
            -3.857800006866455,
            7.583700180053711,
            7.0644001960754395
          ]
        },
        {
          "atom_index": 1390,
          "name": "CD",
          "element": "C",
          "coord": [
            -3.725600004196167,
            7.531499862670898,
            7.114699840545654
          ]
        },
        {
          "atom_index": 1391,
          "name": "OE1",
          "element": "O",
          "coord": [
            -3.688800096511841,
            7.418399810791016,
            7.075900077819824
          ]
        },
        {
          "atom_index": 1392,
          "name": "OE2",
          "element": "O",
          "coord": [
            -3.658900022506714,
            7.60290002822876,
            7.192699909210205
          ]
        }
      ]
    },
    {
      "id": "A:189",
      "chain": "A",
      "resseq": 189,
      "icode": "",
      "resname": "GLY",
      "hetflag": " ",
      "sasa": 0.0,
      "atoms": [
        {
          "atom_index": 1393,
          "name": "N",
          "element": "N",
          "coord": [
            -4.138299942016602,
            7.674200057983398,
            6.814300060272217
          ]
        },
        {
          "atom_index": 1394,
          "name": "CA",
          "element": "C",
          "coord": [
            -4.176300048828125,
            7.809800148010254,
            6.779799938201904
          ]
        },
        {
          "atom_index": 1395,
          "name": "C",
          "element": "C",
          "coord": [
            -4.321800231933594,
            7.837699890136719,
            6.81220006942749
          ]
        },
        {
          "atom_index": 1396,
          "name": "O",
          "element": "O",
          "coord": [
            -4.357100009918213,
            7.948299884796143,
            6.853400230407715
          ]
        }
      ]
    },
    {
      "id": "A:190",
      "chain": "A",
      "resseq": 190,
      "icode": "",
      "resname": "LYS",
      "hetflag": " ",
      "sasa": 0.0,
      "atoms": [
        {
          "atom_index": 1397,
          "name": "N",
          "element": "N",
          "coord": [
            -4.406899929046631,
            7.737299919128418,
            6.792500019073486
          ]
        },
        {
          "atom_index": 1398,
          "name": "CA",
          "element": "C",
          "coord": [
            -4.5493998527526855,
            7.750800132751465,
            6.820400238037109
          ]
        },
        {
          "atom_index": 1399,
          "name": "C",
          "element": "C",
          "coord": [
            -4.570300102233887,
            7.761199951171875,
            6.971399784088135
          ]
        },
        {
          "atom_index": 1400,
          "name": "O",
          "element": "O",
          "coord": [
            -4.662899971008301,
            7.828000068664551,
            7.01800012588501
          ]
        },
        {
          "atom_index": 1401,
          "name": "CB",
          "element": "C",
          "coord": [
            -4.625899791717529,
            7.630300045013428,
            6.764699935913086
          ]
        },
        {
          "atom_index": 1402,
          "name": "CG",
          "element": "C",
          "coord": [
            -4.6269001960754395,
            7.621300220489502,
            6.6128997802734375
          ]
        }
      ]
    },
    {
      "id": "A:191",
      "chain": "A",
      "resseq": 191,
      "icode": "",
      "resname": "ALA",
      "hetflag": " ",
      "sasa": 0.0,
      "atoms": [
        {
          "atom_index": 1403,
          "name": "N",
          "element": "N",
          "coord": [
            -4.483500003814697,
            7.695000171661377,
            7.047399997711182
          ]
        },
        {
          "atom_index": 1404,
          "name": "CA",
          "element": "C",
          "coord": [
            -4.491600036621094,
            7.6975998878479,
            7.192800045013428
          ]
        },
        {
          "atom_index": 1405,
          "name": "C",
          "element": "C",
          "coord": [
            -4.456099987030029,
            7.837100028991699,
            7.240799903869629
          ]
        },
        {
          "atom_index": 1406,
          "name": "O",
          "element": "O",
          "coord": [
            -4.536200046539307,
            7.903500080108643,
            7.3069000244140625
          ]
        },
        {
          "atom_index": 1407,
          "name": "CB",
          "element": "C",
          "coord": [
            -4.395500183105469,
            7.59630012512207,
            7.252699851989746
          ]
        }
      ]
    },
    {
      "id": "A:192",
      "chain": "A",
      "resseq": 192,
      "icode": "",
      "resname": "SER",
      "hetflag": " ",
      "sasa": 0.0,
      "atoms": [
        {
          "atom_index": 1408,
          "name": "N",
          "element": "N",
          "coord": [
            -4.33519983291626,
            7.880799770355225,
            7.206299781799316
          ]
        },
        {
          "atom_index": 1409,
          "name": "CA",
          "element": "C",
          "coord": [
            -4.285299777984619,
            8.012900352478027,
            7.243899822235107
          ]
        },
        {
          "atom_index": 1410,
          "name": "C",
          "element": "C",
          "coord": [
            -4.38670015335083,
            8.121399879455566,
            7.20989990234375
          ]
        },
        {
          "atom_index": 1411,
          "name": "O",
          "element": "O",
          "coord": [
            -4.4028000831604,
            8.218700408935547,
            7.283599853515625
          ]
        },
        {
          "atom_index": 1412,
          "name": "CB",
          "element": "C",
          "coord": [
            -4.153600215911865,
            8.041999816894531,
            7.171500205993652
          ]
        },
        {
          "atom_index": 1413,
          "name": "OG",
          "element": "O",
          "coord": [
            -4.108099937438965,
            8.173299789428711,
            7.199399948120117
          ]
        }
      ]
    },
    {
      "id": "A:193",
      "chain": "A",
      "resseq": 193,
      "icode": "",
      "resname": "SER",
      "hetflag": " ",
      "sasa": 0.0,
      "atoms": [
        {
          "atom_index": 1414,
          "name": "N",
          "element": "N",
          "coord": [
            -4.454699993133545,
            8.103799819946289,
            7.097599983215332
          ]
        },
        {
          "atom_index": 1415,
          "name": "CA",
          "element": "C",
          "coord": [
            -4.554699897766113,
            8.199399948120117,
            7.053299903869629
          ]
        },
        {
          "atom_index": 1416,
          "name": "C",
          "element": "C",
          "coord": [
            -4.674699783325195,
            8.201700210571289,
            7.14870023727417
          ]
        },
        {
          "atom_index": 1417,
          "name": "O",
          "element": "O",
          "coord": [
            -4.724100112915039,
            8.308799743652344,
            7.184899806976318
          ]
        },
        {
          "atom_index": 1418,
          "name": "CB",
          "element": "C",
          "coord": [
            -4.600599765777588,
            8.163599967956543,
            6.911900043487549
          ]
        },
        {
          "atom_index": 1419,
          "name": "OG",
          "element": "O",
          "coord": [
            -4.700500011444092,
            8.253000259399414,
            6.8668999671936035
          ]
        }
      ]
    },
    {
      "id": "A:194",
      "chain": "A",
      "resseq": 194,
      "icode": "",
      "resname": "ALA",
      "hetflag": " ",
      "sasa": 0.0,
      "atoms": [
        {
          "atom_index": 1420,
          "name": "N",
          "element": "N",
          "coord": [
            -4.720900058746338,
            8.083700180053711,
            7.1894001960754395
          ]
        },
        {
          "atom_index": 1421,
          "name": "CA",
          "element": "C",
          "coord": [
            -4.835000038146973,
            8.0733003616333,
            7.280300140380859
          ]
        },
        {
          "atom_index": 1422,
          "name": "C",
          "element": "C",
          "coord": [
            -4.799499988555908,
            8.131199836730957,
            7.417200088500977
          ]
        },
        {
          "atom_index": 1423,
          "name": "O",
          "element": "O",
          "coord": [
            -4.8780999183654785,
            8.204000473022461,
            7.477799892425537
          ]
        },
        {
          "atom_index": 1424,
          "name": "CB",
          "element": "C",
          "coord": [
            -4.877200126647949,
            7.9278998374938965,
            7.293799877166748
          ]
        }
      ]
    },
    {
      "id": "A:195",
      "chain": "A",
      "resseq": 195,
      "icode": "",
      "resname": "LYS",
      "hetflag": " ",
      "sasa": 0.0,
      "atoms": [
        {
          "atom_index": 1425,
          "name": "N",
          "element": "N",
          "coord": [
            -4.680099964141846,
            8.097599983215332,
            7.464600086212158
          ]
        },
        {
          "atom_index": 1426,
          "name": "CA",
          "element": "C",
          "coord": [
            -4.630499839782715,
            8.145899772644043,
            7.592599868774414
          ]
        },
        {
          "atom_index": 1427,
          "name": "C",
          "element": "C",
          "coord": [
            -4.635900020599365,
            8.298500061035156,
            7.5991997718811035
          ]
        },
        {
          "atom_index": 1428,
          "name": "O",
          "element": "O",
          "coord": [
            -4.6666998863220215,
            8.356399536132812,
            7.70359992980957
          ]
        },
        {
          "atom_index": 1429,
          "name": "CB",
          "element": "C",
          "coord": [
            -4.485599994659424,
            8.100899696350098,
            7.611800193786621
          ]
        },
        {
          "atom_index": 1430,
          "name": "CG",
          "element": "C",
          "coord": [
            -4.45989990234375,
            8.015899658203125,
            7.7347002029418945
          ]
        },
        {
          "atom_index": 1431,
          "name": "CD",
          "element": "C",
          "coord": [
            -4.33650016784668,
            7.928299903869629,
            7.715799808502197
          ]
        },
        {
          "atom_index": 1432,
          "name": "CE",
          "element": "C",
          "coord": [
            -4.242400169372559,
            7.936200141906738,
            7.83519983291626
          ]
        },
        {
          "atom_index": 1433,
          "name": "NZ",
          "element": "N",
          "coord": [
            -4.198999881744385,
            7.8007001876831055,
            7.88040018081665
          ]
        }
      ]
    },
    {
      "id": "A:196",
      "chain": "A",
      "resseq": 196,
      "icode": "",
      "resname": "GLN",
      "hetflag": " ",
      "sasa": 0.0,
      "atoms": [
        {
          "atom_index": 1434,
          "name": "N",
          "element": "N",
          "coord": [
            -4.605999946594238,
            8.363300323486328,
            7.487100124359131
          ]
        },
        {
          "atom_index": 1435,
          "name": "CA",
          "element": "C",
          "coord": [
            -4.604000091552734,
            8.509200096130371,
            7.480999946594238
          ]
        },
        {
          "atom_index": 1436,
          "name": "C",
          "element": "C",
          "coord": [
            -4.7399001121521,
            8.57390022277832,
            7.455900192260742
          ]
        },
        {
          "atom_index": 1437,
          "name": "O",
          "element": "O",
          "coord": [
            -4.766600131988525,
            8.68280029296875,
            7.5065999031066895
          ]
        },
        {
          "atom_index": 1438,
          "name": "CB",
          "element": "C",
          "coord": [
            -4.503200054168701,
            8.555000305175781,
            7.374300003051758
          ]
        },
        {
          "atom_index": 1439,
          "name": "CG",
          "element": "C",
          "coord": [
            -4.490300178527832,
            8.70580005645752,
            7.35860013961792
          ]
        },
        {
          "atom_index": 1440,
          "name": "CD",
          "element": "C",
          "coord": [
            -4.407199859619141,
            8.769800186157227,
            7.467700004577637
          ]
        },
        {
          "atom_index": 1441,
          "name": "OE1",
          "element": "O",
          "coord": [
            -4.33459997177124,
            8.70199966430664,
            7.540299892425537
          ]
        },
        {
          "atom_index": 1442,
          "name": "NE2",
          "element": "N",
          "coord": [
            -4.417099952697754,
            8.901800155639648,
            7.479700088500977
          ]
        }
      ]
    },
    {
      "id": "A:197",
      "chain": "A",
      "resseq": 197,
      "icode": "",
      "resname": "ARG",
      "hetflag": " ",
      "sasa": 0.0,
      "atoms": [
        {
          "atom_index": 1443,
          "name": "N",
          "element": "N",
          "coord": [
            -4.825300216674805,
            8.508000373840332,
            7.377699851989746
          ]
        },
        {
          "atom_index": 1444,
          "name": "CA",
          "element": "C",
          "coord": [
            -4.957699775695801,
            8.562800407409668,
            7.348899841308594
          ]
        },
        {
          "atom_index": 1445,
          "name": "C",
          "element": "C",
          "coord": [
            -5.032599925994873,
            8.583100318908691,
            7.479599952697754
          ]
        },
        {
          "atom_index": 1446,
          "name": "O",
          "element": "O",
          "coord": [
            -5.114999771118164,
            8.67389965057373,
            7.492599964141846
          ]
        },
        {
          "atom_index": 1447,
          "name": "CB",
          "element": "C",
          "coord": [
            -5.037799835205078,
            8.468700408935547,
            7.260000228881836
          ]
        },
        {
          "atom_index": 1448,
          "name": "CG",
          "element": "C",
          "coord": [
            -5.176199913024902,
            8.522100448608398,
            7.22599983215332
          ]
        },
        {
          "atom_index": 1449,
          "name": "CD",
          "element": "C",
          "coord": [
            -5.165599822998047,
            8.644100189208984,
            7.136499881744385
          ]
        },
        {
          "atom_index": 1450,
          "name": "NE",
          "element": "N",
          "coord": [
            -5.292500019073486,
            8.713299751281738,
            7.115900039672852
          ]
        },
        {
          "atom_index": 1451,
          "name": "CZ",
          "element": "C",
          "coord": [
            -5.333700180053711,
            8.816300392150879,
            7.189300060272217
          ]
        },
        {
          "atom_index": 1452,
          "name": "NH1",
          "element": "N",
          "coord": [
            -5.257599830627441,
            8.861200332641602,
            7.28849983215332
          ]
        },
        {
          "atom_index": 1453,
          "name": "NH2",
          "element": "N",
          "coord": [
            -5.448999881744385,
            8.87600040435791,
            7.161799907684326
          ]
        }
      ]
    },
    {
      "id": "A:198",
      "chain": "A",
      "resseq": 198,
      "icode": "",
      "resname": "LEU",
      "hetflag": " ",
      "sasa": 0.0,
      "atoms": [
        {
          "atom_index": 1454,
          "name": "N",
          "element": "N",
          "coord": [
            -5.003600120544434,
            8.496600151062012,
            7.575900077819824
          ]
        },
        {
          "atom_index": 1455,
          "name": "CA",
          "element": "C",
          "coord": [
            -5.066100120544434,
            8.505000114440918,
            7.706200122833252
          ]
        },
        {
          "atom_index": 1456,
          "name": "C",
          "element": "C",
          "coord": [
            -5.0131001472473145,
            8.628700256347656,
            7.7769999504089355
          ]
        },
        {
          "atom_index": 1457,
          "name": "O",
          "element": "O",
          "coord": [
            -5.089200019836426,
            8.705599784851074,
            7.835400104522705
          ]
        },
        {
          "atom_index": 1458,
          "name": "CB",
          "element": "C",
          "coord": [
            -5.033599853515625,
            8.38010025024414,
            7.788000106811523
          ]
        },
        {
          "atom_index": 1459,
          "name": "CG",
          "element": "C",
          "coord": [
            -5.076900005340576,
            8.381099700927734,
            7.934800148010254
          ]
        },
        {
          "atom_index": 1460,
          "name": "CD1",
          "element": "C",
          "coord": [
            -5.225299835205078,
            8.413100242614746,
            7.944799900054932
          ]
        },
        {
          "atom_index": 1461,
          "name": "CD2",
          "element": "C",
          "coord": [
            -5.046899795532227,
            8.246399879455566,
            7.997499942779541
          ]
        }
      ]
    },
    {
      "id": "A:199",
      "chain": "A",
      "resseq": 199,
      "icode": "",
      "resname": "LYS",
      "hetflag": " ",
      "sasa": 0.0,
      "atoms": [
        {
          "atom_index": 1462,
          "name": "N",
          "element": "N",
          "coord": [
            -4.881899833679199,
            8.647500038146973,
            7.769999980926514
          ]
        },
        {
          "atom_index": 1463,
          "name": "CA",
          "element": "C",
          "coord": [
            -4.816299915313721,
            8.7608003616333,
            7.833799839019775
          ]
        },
        {
          "atom_index": 1464,
          "name": "C",
          "element": "C",
          "coord": [
            -4.868599891662598,
            8.896300315856934,
            7.787600040435791
          ]
        },
        {
          "atom_index": 1465,
          "name": "O",
          "element": "O",
          "coord": [
            -4.874899864196777,
            8.990599632263184,
            7.865900039672852
          ]
        },
        {
          "atom_index": 1466,
          "name": "CB",
          "element": "C",
          "coord": [
            -4.665200233459473,
            8.753299713134766,
            7.8105998039245605
          ]
        },
        {
          "atom_index": 1467,
          "name": "CG",
          "element": "C",
          "coord": [
            -4.589300155639648,
            8.692700386047363,
            7.927700042724609
          ]
        },
        {
          "atom_index": 1468,
          "name": "CD",
          "element": "C",
          "coord": [
            -4.447199821472168,
            8.653499603271484,
            7.890100002288818
          ]
        },
        {
          "atom_index": 1469,
          "name": "CE",
          "element": "C",
          "coord": [
            -4.390200138092041,
            8.554400444030762,
            7.9903998374938965
          ]
        },
        {
          "atom_index": 1470,
          "name": "NZ",
          "element": "N",
          "coord": [
            -4.28879976272583,
            8.462599754333496,
            7.931700229644775
          ]
        }
      ]
    },
    {
      "id": "A:200",
      "chain": "A",
      "resseq": 200,
      "icode": "",
      "resname": "CYS",
      "hetflag": " ",
      "sasa": 0.0,
      "atoms": [
        {
          "atom_index": 1471,
          "name": "N",
          "element": "N",
          "coord": [
            -4.906300067901611,
            8.906700134277344,
            7.660900115966797
          ]
        },
        {
          "atom_index": 1472,
          "name": "CA",
          "element": "C",
          "coord": [
            -4.9567999839782715,
            9.033599853515625,
            7.611199855804443
          ]
        },
        {
          "atom_index": 1473,
          "name": "C",
          "element": "C",
          "coord": [
            -5.103899955749512,
            9.046799659729004,
            7.645599842071533
          ]
        },
        {
          "atom_index": 1474,
          "name": "O",
          "element": "O",
          "coord": [
            -5.153900146484375,
            9.156999588012695,
            7.666399955749512
          ]
        },
        {
          "atom_index": 1475,
          "name": "CB",
          "element": "C",
          "coord": [
            -4.936399936676025,
            9.04419994354248,
            7.45959997177124
          ]
        },
        {
          "atom_index": 1476,
          "name": "SG",
          "element": "S",
          "coord": [
            -4.76200008392334,
            9.057299613952637,
            7.406099796295166
          ]
        }
      ]
    },
    {
      "id": "A:201",
      "chain": "A",
      "resseq": 201,
      "icode": "",
      "resname": "ALA",
      "hetflag": " ",
      "sasa": 0.0,
      "atoms": [
        {
          "atom_index": 1477,
          "name": "N",
          "element": "N",
          "coord": [
            -5.172900199890137,
            8.93340015411377,
            7.652200222015381
          ]
        },
        {
          "atom_index": 1478,
          "name": "CA",
          "element": "C",
          "coord": [
            -5.315000057220459,
            8.93280029296875,
            7.686200141906738
          ]
        },
        {
          "atom_index": 1479,
          "name": "C",
          "element": "C",
          "coord": [
            -5.330900192260742,
            8.984000205993652,
            7.828999996185303
          ]
        },
        {
          "atom_index": 1480,
          "name": "O",
          "element": "O",
          "coord": [
            -5.421199798583984,
            9.062299728393555,
            7.8592000007629395
          ]
        },
        {
          "atom_index": 1481,
          "name": "CB",
          "element": "C",
          "coord": [
            -5.371099948883057,
            8.7923002243042,
            7.673999786376953
          ]
        }
      ]
    },
    {
      "id": "A:202",
      "chain": "A",
      "resseq": 202,
      "icode": "",
      "resname": "SER",
      "hetflag": " ",
      "sasa": 0.0,
      "atoms": [
        {
          "atom_index": 1482,
          "name": "N",
          "element": "N",
          "coord": [
            -5.241700172424316,
            8.939399719238281,
            7.9166998863220215
          ]
        },
        {
          "atom_index": 1483,
          "name": "CA",
          "element": "C",
          "coord": [
            -5.2444000244140625,
            8.981599807739258,
            8.0556001663208
          ]
        },
        {
          "atom_index": 1484,
          "name": "C",
          "element": "C",
          "coord": [
            -5.230400085449219,
            9.132399559020996,
            8.062299728393555
          ]
        },
        {
          "atom_index": 1485,
          "name": "O",
          "element": "O",
          "coord": [
            -5.321700096130371,
            9.202300071716309,
            8.105600357055664
          ]
        },
        {
          "atom_index": 1486,
          "name": "CB",
          "element": "C",
          "coord": [
            -5.129799842834473,
            8.917699813842773,
            8.133399963378906
          ]
        },
        {
          "atom_index": 1487,
          "name": "OG",
          "element": "O",
          "coord": [
            -5.125800132751465,
            8.77810001373291,
            8.111599922180176
          ]
        }
      ]
    },
    {
      "id": "A:203",
      "chain": "A",
      "resseq": 203,
      "icode": "",
      "resname": "LEU",
      "hetflag": " ",
      "sasa": 0.0,
      "atoms": [
        {
          "atom_index": 1488,
          "name": "N",
          "element": "N",
          "coord": [
            -5.115200042724609,
            9.182100296020508,
            8.019100189208984
          ]
        },
        {
          "atom_index": 1489,
          "name": "CA",
          "element": "C",
          "coord": [
            -5.088399887084961,
            9.325200080871582,
            8.020700454711914
          ]
        },
        {
          "atom_index": 1490,
          "name": "C",
          "element": "C",
          "coord": [
            -5.201200008392334,
            9.40470027923584,
            7.957200050354004
          ]
        },
        {
          "atom_index": 1491,
          "name": "O",
          "element": "O",
          "coord": [
            -5.252399921417236,
            9.49940013885498,
            8.015999794006348
          ]
        },
        {
          "atom_index": 1492,
          "name": "CB",
          "element": "C",
          "coord": [
            -4.958499908447266,
            9.355400085449219,
            7.946000099182129
          ]
        },
        {
          "atom_index": 1493,
          "name": "CG",
          "element": "C",
          "coord": [
            -4.828800201416016,
            9.309100151062012,
            8.012200355529785
          ]
        },
        {
          "atom_index": 1494,
          "name": "CD1",
          "element": "C",
          "coord": [
            -4.718999862670898,
            9.302900314331055,
            7.907599925994873
          ]
        },
        {
          "atom_index": 1495,
          "name": "CD2",
          "element": "C",
          "coord": [
            -4.790800094604492,
            9.403900146484375,
            8.125200271606445
          ]
        }
      ]
    },
    {
      "id": "A:204",
      "chain": "A",
      "resseq": 204,
      "icode": "",
      "resname": "GLN",
      "hetflag": " ",
      "sasa": 0.0,
      "atoms": [
        {
          "atom_index": 1496,
          "name": "N",
          "element": "N",
          "coord": [
            -5.240200042724609,
            9.36460018157959,
            7.836999893188477
          ]
        },
        {
          "atom_index": 1497,
          "name": "CA",
          "element": "C",
          "coord": [
            -5.343800067901611,
            9.434599876403809,
            7.762700080871582
          ]
        },
        {
          "atom_index": 1498,
          "name": "C",
          "element": "C",
          "coord": [
            -5.487199783325195,
            9.426400184631348,
            7.814799785614014
          ]
        },
        {
          "atom_index": 1499,
          "name": "O",
          "element": "O",
          "coord": [
            -5.559800148010254,
            9.526300430297852,
            7.813000202178955
          ]
        },
        {
          "atom_index": 1500,
          "name": "CB",
          "element": "C",
          "coord": [
            -5.340199947357178,
            9.388799667358398,
            7.617099761962891
          ]
        },
        {
          "atom_index": 1501,
          "name": "CG",
          "element": "C",
          "coord": [
            -5.2067999839782715,
            9.414199829101562,
            7.549900054931641
          ]
        },
        {
          "atom_index": 1502,
          "name": "CD",
          "element": "C",
          "coord": [
            -5.204899787902832,
            9.368399620056152,
            7.405700206756592
          ]
        },
        {
          "atom_index": 1503,
          "name": "OE1",
          "element": "O",
          "coord": [
            -5.306399822235107,
            9.323399543762207,
            7.352200031280518
          ]
        },
        {
          "atom_index": 1504,
          "name": "NE2",
          "element": "N",
          "coord": [
            -5.089300155639648,
            9.379799842834473,
            7.3414998054504395
          ]
        }
      ]
    },
    {
      "id": "A:205",
      "chain": "A",
      "resseq": 205,
      "icode": "",
      "resname": "LYS",
      "hetflag": " ",
      "sasa": 0.7251867651939392,
      "atoms": [
        {
          "atom_index": 1505,
          "name": "N",
          "element": "N",
          "coord": [
            -5.528800010681152,
            9.309100151062012,
            7.860599994659424
          ]
        },
        {
          "atom_index": 1506,
          "name": "CA",
          "element": "C",
          "coord": [
            -5.664999961853027,
            9.293899536132812,
            7.90939998626709
          ]
        },
        {
          "atom_index": 1507,
          "name": "C",
          "element": "C",
          "coord": [
            -5.680200099945068,
            9.309200286865234,
            8.060799598693848
          ]
        },
        {
          "atom_index": 1508,
          "name": "O",
          "element": "O",
          "coord": [
            -5.783400058746338,
            9.356900215148926,
            8.10770034790039
          ]
        },
        {
          "atom_index": 1509,
          "name": "CB",
          "element": "C",
          "coord": [
            -5.720900058746338,
            9.15839958190918,
            7.8653998374938965
          ]
        },
        {
          "atom_index": 1510,
          "name": "CG",
          "element": "C",
          "coord": [
            -5.729700088500977,
            9.140899658203125,
            7.714600086212158
          ]
        }
      ]
    },
    {
      "id": "A:206",
      "chain": "A",
      "resseq": 206,
      "icode": "",
      "resname": "PHE",
      "hetflag": " ",
      "sasa": 0.1261194348335266,
      "atoms": [
        {
          "atom_index": 1511,
          "name": "N",
          "element": "N",
          "coord": [
            -5.577400207519531,
            9.271499633789062,
            8.13640022277832
          ]
        },
        {
          "atom_index": 1512,
          "name": "CA",
          "element": "C",
          "coord": [
            -5.5833001136779785,
            9.277899742126465,
            8.28219985961914
          ]
        },
        {
          "atom_index": 1513,
          "name": "C",
          "element": "C",
          "coord": [
            -5.49429988861084,
            9.3818998336792,
            8.352100372314453
          ]
        },
        {
          "atom_index": 1514,
          "name": "O",
          "element": "O",
          "coord": [
            -5.514800071716309,
            9.410699844360352,
            8.470000267028809
          ]
        },
        {
          "atom_index": 1515,
          "name": "CB",
          "element": "C",
          "coord": [
            -5.554900169372559,
            9.13860034942627,
            8.339699745178223
          ]
        },
        {
          "atom_index": 1516,
          "name": "CG",
          "element": "C",
          "coord": [
            -5.651500225067139,
            9.03279972076416,
            8.292900085449219
          ]
        },
        {
          "atom_index": 1517,
          "name": "CD1",
          "element": "C",
          "coord": [
            -5.773799896240234,
            9.014200210571289,
            8.3572998046875
          ]
        },
        {
          "atom_index": 1518,
          "name": "CD2",
          "element": "C",
          "coord": [
            -5.6209001541137695,
            8.952400207519531,
            8.183600425720215
          ]
        },
        {
          "atom_index": 1519,
          "name": "CE1",
          "element": "C",
          "coord": [
            -5.864200115203857,
            8.916799545288086,
            8.313300132751465
          ]
        },
        {
          "atom_index": 1520,
          "name": "CE2",
          "element": "C",
          "coord": [
            -5.710400104522705,
            8.854700088500977,
            8.138799667358398
          ]
        },
        {
          "atom_index": 1521,
          "name": "CZ",
          "element": "C",
          "coord": [
            -5.832300186157227,
            8.836899757385254,
            8.203800201416016
          ]
        }
      ]
    },
    {
      "id": "A:207",
      "chain": "A",
      "resseq": 207,
      "icode": "",
      "resname": "GLY",
      "hetflag": " ",
      "sasa": 0.12906184792518616,
      "atoms": [
        {
          "atom_index": 1522,
          "name": "N",
          "element": "N",
          "coord": [
            -5.396500110626221,
            9.438300132751465,
            8.281800270080566
          ]
        },
        {
          "atom_index": 1523,
          "name": "CA",
          "element": "C",
          "coord": [
            -5.310500144958496,
            9.5378999710083,
            8.34469985961914
          ]
        },
        {
          "atom_index": 1524,
          "name": "C",
          "element": "C",
          "coord": [
            -5.176199913024902,
            9.488900184631348,
            8.396300315856934
          ]
        },
        {
          "atom_index": 1525,
          "name": "O",
          "element": "O",
          "coord": [
            -5.1620001792907715,
            9.371899604797363,
            8.42959976196289
          ]
        }
      ]
    },
    {
      "id": "A:208",
      "chain": "A",
      "resseq": 208,
      "icode": "",
      "resname": "GLU",
      "hetflag": " ",
      "sasa": 0.8865140080451965,
      "atoms": [
        {
          "atom_index": 1526,
          "name": "N",
          "element": "N",
          "coord": [
            -5.078499794006348,
            9.579099655151367,
            8.405400276184082
          ]
        },
        {
          "atom_index": 1527,
          "name": "CA",
          "element": "C",
          "coord": [
            -4.944200038909912,
            9.543299674987793,
            8.450599670410156
          ]
        },
        {
          "atom_index": 1528,
          "name": "C",
          "element": "C",
          "coord": [
            -4.935200214385986,
            9.503600120544434,
            8.59689998626709
          ]
        },
        {
          "atom_index": 1529,
          "name": "O",
          "element": "O",
          "coord": [
            -4.832300186157227,
            9.452400207519531,
            8.64109992980957
          ]
        },
        {
          "atom_index": 1530,
          "name": "CB",
          "element": "C",
          "coord": [
            -4.845300197601318,
            9.657099723815918,
            8.421199798583984
          ]
        },
        {
          "atom_index": 1531,
          "name": "CG",
          "element": "C",
          "coord": [
            -4.863500118255615,
            9.781499862670898,
            8.506799697875977
          ]
        },
        {
          "atom_index": 1532,
          "name": "CD",
          "element": "C",
          "coord": [
            -4.731599807739258,
            9.853599548339844,
            8.53600025177002
          ]
        },
        {
          "atom_index": 1533,
          "name": "OE1",
          "element": "O",
          "coord": [
            -4.656899929046631,
            9.884699821472168,
            8.440600395202637
          ]
        },
        {
          "atom_index": 1534,
          "name": "OE2",
          "element": "O",
          "coord": [
            -4.702499866485596,
            9.879500389099121,
            8.654899597167969
          ]
        }
      ]
    },
    {
      "id": "A:209",
      "chain": "A",
      "resseq": 209,
      "icode": "",
      "resname": "ARG",
      "hetflag": " ",
      "sasa": 0.0,
      "atoms": [
        {
          "atom_index": 1535,
          "name": "N",
          "element": "N",
          "coord": [
            -5.041200160980225,
            9.527700424194336,
            8.67300033569336
          ]
        },
        {
          "atom_index": 1536,
          "name": "CA",
          "element": "C",
          "coord": [
            -5.04010009765625,
            9.487799644470215,
            8.812899589538574
          ]
        },
        {
          "atom_index": 1537,
          "name": "C",
          "element": "C",
          "coord": [
            -5.056600093841553,
            9.336400032043457,
            8.807499885559082
          ]
        },
        {
          "atom_index": 1538,
          "name": "O",
          "element": "O",
          "coord": [
            -4.996200084686279,
            9.26159954071045,
            8.884900093078613
          ]
        },
        {
          "atom_index": 1539,
          "name": "CB",
          "element": "C",
          "coord": [
            -5.156499862670898,
            9.55150032043457,
            8.888699531555176
          ]
        },
        {
          "atom_index": 1540,
          "name": "CG",
          "element": "C",
          "coord": [
            -5.133800029754639,
            9.559000015258789,
            9.038999557495117
          ]
        }
      ]
    },
    {
      "id": "A:210",
      "chain": "A",
      "resseq": 210,
      "icode": "",
      "resname": "ALA",
      "hetflag": " ",
      "sasa": 0.0,
      "atoms": [
        {
          "atom_index": 1541,
          "name": "N",
          "element": "N",
          "coord": [
            -5.137800216674805,
            9.29259967803955,
            8.711999893188477
          ]
        },
        {
          "atom_index": 1542,
          "name": "CA",
          "element": "C",
          "coord": [
            -5.163400173187256,
            9.151399612426758,
            8.691300392150879
          ]
        },
        {
          "atom_index": 1543,
          "name": "C",
          "element": "C",
          "coord": [
            -5.0346999168396,
            9.085200309753418,
            8.643699645996094
          ]
        },
        {
          "atom_index": 1544,
          "name": "O",
          "element": "O",
          "coord": [
            -4.989099979400635,
            8.987700462341309,
            8.703200340270996
          ]
        },
        {
          "atom_index": 1545,
          "name": "CB",
          "element": "C",
          "coord": [
            -5.273900032043457,
            9.132800102233887,
            8.588399887084961
          ]
        }
      ]
    },
    {
      "id": "A:211",
      "chain": "A",
      "resseq": 211,
      "icode": "",
      "resname": "PHE",
      "hetflag": " ",
      "sasa": 0.0,
      "atoms": [
        {
          "atom_index": 1546,
          "name": "N",
          "element": "N",
          "coord": [
            -4.974800109863281,
            9.139300346374512,
            8.537799835205078
          ]
        },
        {
          "atom_index": 1547,
          "name": "CA",
          "element": "C",
          "coord": [
            -4.851500034332275,
            9.082099914550781,
            8.486000061035156
          ]
        },
        {
          "atom_index": 1548,
          "name": "C",
          "element": "C",
          "coord": [
            -4.742800235748291,
            9.085800170898438,
            8.592399597167969
          ]
        },
        {
          "atom_index": 1549,
          "name": "O",
          "element": "O",
          "coord": [
            -4.666299819946289,
            8.990599632263184,
            8.607799530029297
          ]
        },
        {
          "atom_index": 1550,
          "name": "CB",
          "element": "C",
          "coord": [
            -4.803500175476074,
            9.157500267028809,
            8.361700057983398
          ]
        },
        {
          "atom_index": 1551,
          "name": "CG",
          "element": "C",
          "coord": [
            -4.672900199890137,
            9.106100082397461,
            8.30739974975586
          ]
        },
        {
          "atom_index": 1552,
          "name": "CD1",
          "element": "C",
          "coord": [
            -4.551599979400635,
            9.153400421142578,
            8.357500076293945
          ]
        },
        {
          "atom_index": 1553,
          "name": "CD2",
          "element": "C",
          "coord": [
            -4.671000003814697,
            9.005900382995605,
            8.210599899291992
          ]
        },
        {
          "atom_index": 1554,
          "name": "CE1",
          "element": "C",
          "coord": [
            -4.430500030517578,
            9.101300239562988,
            8.312600135803223
          ]
        },
        {
          "atom_index": 1555,
          "name": "CE2",
          "element": "C",
          "coord": [
            -4.55019998550415,
            8.953100204467773,
            8.164899826049805
          ]
        },
        {
          "atom_index": 1556,
          "name": "CZ",
          "element": "C",
          "coord": [
            -4.429699897766113,
            9.000800132751465,
            8.21619987487793
          ]
        }
      ]
    },
    {
      "id": "A:212",
      "chain": "A",
      "resseq": 212,
      "icode": "",
      "resname": "LYS",
      "hetflag": " ",
      "sasa": 0.0,
      "atoms": [
        {
          "atom_index": 1557,
          "name": "N",
          "element": "N",
          "coord": [
            -4.735799789428711,
            9.19629955291748,
            8.66569995880127
          ]
        },
        {
          "atom_index": 1558,
          "name": "CA",
          "element": "C",
          "coord": [
            -4.635499954223633,
            9.210700035095215,
            8.770000457763672
          ]
        },
        {
          "atom_index": 1559,
          "name": "C",
          "element": "C",
          "coord": [
            -4.643400192260742,
            9.095800399780273,
            8.869099617004395
          ]
        },
        {
          "atom_index": 1560,
          "name": "O",
          "element": "O",
          "coord": [
            -4.541500091552734,
            9.03950023651123,
            8.908599853515625
          ]
        },
        {
          "atom_index": 1561,
          "name": "CB",
          "element": "C",
          "coord": [
            -4.654799938201904,
            9.342700004577637,
            8.843600273132324
          ]
        },
        {
          "atom_index": 1562,
          "name": "CG",
          "element": "C",
          "coord": [
            -4.536200046539307,
            9.43589973449707,
            8.832599639892578
          ]
        },
        {
          "atom_index": 1563,
          "name": "CD",
          "element": "C",
          "coord": [
            -4.579400062561035,
            9.572999954223633,
            8.784099578857422
          ]
        },
        {
          "atom_index": 1564,
          "name": "CE",
          "element": "C",
          "coord": [
            -4.473899841308594,
            9.678500175476074,
            8.814800262451172
          ]
        },
        {
          "atom_index": 1565,
          "name": "NZ",
          "element": "N",
          "coord": [
            -4.5346999168396,
            9.801899909973145,
            8.873200416564941
          ]
        }
      ]
    },
    {
      "id": "A:213",
      "chain": "A",
      "resseq": 213,
      "icode": "",
      "resname": "ALA",
      "hetflag": " ",
      "sasa": 0.0,
      "atoms": [
        {
          "atom_index": 1566,
          "name": "N",
          "element": "N",
          "coord": [
            -4.765399932861328,
            9.061400413513184,
            8.909199714660645
          ]
        },
        {
          "atom_index": 1567,
          "name": "CA",
          "element": "C",
          "coord": [
            -4.787600040435791,
            8.952500343322754,
            9.003999710083008
          ]
        },
        {
          "atom_index": 1568,
          "name": "C",
          "element": "C",
          "coord": [
            -4.734799861907959,
            8.820300102233887,
            8.949399948120117
          ]
        },
        {
          "atom_index": 1569,
          "name": "O",
          "element": "O",
          "coord": [
            -4.66510009765625,
            8.746399879455566,
            9.018899917602539
          ]
        },
        {
          "atom_index": 1570,
          "name": "CB",
          "element": "C",
          "coord": [
            -4.9359002113342285,
            8.940500259399414,
            9.035099983215332
          ]
        }
      ]
    },
    {
      "id": "A:214",
      "chain": "A",
      "resseq": 214,
      "icode": "",
      "resname": "TRP",
      "hetflag": " ",
      "sasa": 0.0,
      "atoms": [
        {
          "atom_index": 1571,
          "name": "N",
          "element": "N",
          "coord": [
            -4.769100189208984,
            8.79069995880127,
            8.824600219726562
          ]
        },
        {
          "atom_index": 1572,
          "name": "CA",
          "element": "C",
          "coord": [
            -4.723499774932861,
            8.668000221252441,
            8.761199951171875
          ]
        },
        {
          "atom_index": 1573,
          "name": "C",
          "element": "C",
          "coord": [
            -4.570799827575684,
            8.661999702453613,
            8.762100219726562
          ]
        },
        {
          "atom_index": 1574,
          "name": "O",
          "element": "O",
          "coord": [
            -4.51170015335083,
            8.559000015258789,
            8.7947998046875
          ]
        },
        {
          "atom_index": 1575,
          "name": "CB",
          "element": "C",
          "coord": [
            -4.774700164794922,
            8.660599708557129,
            8.616900444030762
          ]
        },
        {
          "atom_index": 1576,
          "name": "CG",
          "element": "C",
          "coord": [
            -4.722700119018555,
            8.541600227355957,
            8.541799545288086
          ]
        },
        {
          "atom_index": 1577,
          "name": "CD1",
          "element": "C",
          "coord": [
            -4.780300140380859,
            8.417900085449219,
            8.534199714660645
          ]
        },
        {
          "atom_index": 1578,
          "name": "CD2",
          "element": "C",
          "coord": [
            -4.599999904632568,
            8.532899856567383,
            8.469200134277344
          ]
        },
        {
          "atom_index": 1579,
          "name": "NE1",
          "element": "N",
          "coord": [
            -4.700799942016602,
            8.332599639892578,
            8.46150016784668
          ]
        },
        {
          "atom_index": 1580,
          "name": "CE2",
          "element": "C",
          "coord": [
            -4.587699890136719,
            8.400899887084961,
            8.420499801635742
          ]
        },
        {
          "atom_index": 1581,
          "name": "CE3",
          "element": "C",
          "coord": [
            -4.495999813079834,
            8.623800277709961,
            8.441100120544434
          ]
        },
        {
          "atom_index": 1582,
          "name": "CZ2",
          "element": "C",
          "coord": [
            -4.479400157928467,
            8.356900215148926,
            8.344099998474121
          ]
        },
        {
          "atom_index": 1583,
          "name": "CZ3",
          "element": "C",
          "coord": [
            -4.387599945068359,
            8.580699920654297,
            8.364999771118164
          ]
        },
        {
          "atom_index": 1584,
          "name": "CH2",
          "element": "C",
          "coord": [
            -4.379700183868408,
            8.44789981842041,
            8.31879997253418
          ]
        }
      ]
    },
    {
      "id": "A:215",
      "chain": "A",
      "resseq": 215,
      "icode": "",
      "resname": "ALA",
      "hetflag": " ",
      "sasa": 0.0,
      "atoms": [
        {
          "atom_index": 1585,
          "name": "N",
          "element": "N",
          "coord": [
            -4.507400035858154,
            8.77299976348877,
            8.72599983215332
          ]
        },
        {
          "atom_index": 1586,
          "name": "CA",
          "element": "C",
          "coord": [
            -4.362100124359131,
            8.779500007629395,
            8.722399711608887
          ]
        },
        {
          "atom_index": 1587,
          "name": "C",
          "element": "C",
          "coord": [
            -4.300099849700928,
            8.751999855041504,
            8.859299659729004
          ]
        },
        {
          "atom_index": 1588,
          "name": "O",
          "element": "O",
          "coord": [
            -4.2058000564575195,
            8.673299789428711,
            8.870400428771973
          ]
        },
        {
          "atom_index": 1589,
          "name": "CB",
          "element": "C",
          "coord": [
            -4.317800045013428,
            8.915499687194824,
            8.671299934387207
          ]
        }
      ]
    },
    {
      "id": "A:216",
      "chain": "A",
      "resseq": 216,
      "icode": "",
      "resname": "VAL",
      "hetflag": " ",
      "sasa": 0.0,
      "atoms": [
        {
          "atom_index": 1590,
          "name": "N",
          "element": "N",
          "coord": [
            -4.353000164031982,
            8.816200256347656,
            8.963199615478516
          ]
        },
        {
          "atom_index": 1591,
          "name": "CA",
          "element": "C",
          "coord": [
            -4.301700115203857,
            8.797900199890137,
            9.098999977111816
          ]
        },
        {
          "atom_index": 1592,
          "name": "C",
          "element": "C",
          "coord": [
            -4.299900054931641,
            8.650500297546387,
            9.139200210571289
          ]
        },
        {
          "atom_index": 1593,
          "name": "O",
          "element": "O",
          "coord": [
            -4.198299884796143,
            8.598899841308594,
            9.186300277709961
          ]
        },
        {
          "atom_index": 1594,
          "name": "CB",
          "element": "C",
          "coord": [
            -4.38670015335083,
            8.875499725341797,
            9.203100204467773
          ]
        },
        {
          "atom_index": 1595,
          "name": "CG1",
          "element": "C",
          "coord": [
            -4.340099811553955,
            8.84179973602295,
            9.344300270080566
          ]
        },
        {
          "atom_index": 1596,
          "name": "CG2",
          "element": "C",
          "coord": [
            -4.375899791717529,
            9.024800300598145,
            9.178400039672852
          ]
        }
      ]
    },
    {
      "id": "A:217",
      "chain": "A",
      "resseq": 217,
      "icode": "",
      "resname": "ALA",
      "hetflag": " ",
      "sasa": 0.0,
      "atoms": [
        {
          "atom_index": 1597,
          "name": "N",
          "element": "N",
          "coord": [
            -4.4131999015808105,
            8.583399772644043,
            9.120699882507324
          ]
        },
        {
          "atom_index": 1598,
          "name": "CA",
          "element": "C",
          "coord": [
            -4.425600051879883,
            8.442500114440918,
            9.15530014038086
          ]
        },
        {
          "atom_index": 1599,
          "name": "C",
          "element": "C",
          "coord": [
            -4.3292999267578125,
            8.355600357055664,
            9.07450008392334
          ]
        },
        {
          "atom_index": 1600,
          "name": "O",
          "element": "O",
          "coord": [
            -4.254899978637695,
            8.275099754333496,
            9.130599975585938
          ]
        },
        {
          "atom_index": 1601,
          "name": "CB",
          "element": "C",
          "coord": [
            -4.568699836730957,
            8.397000312805176,
            9.132599830627441
          ]
        }
      ]
    },
    {
      "id": "A:218",
      "chain": "A",
      "resseq": 218,
      "icode": "",
      "resname": "ARG",
      "hetflag": " ",
      "sasa": 0.0,
      "atoms": [
        {
          "atom_index": 1602,
          "name": "N",
          "element": "N",
          "coord": [
            -4.331500053405762,
            8.372400283813477,
            8.94260025024414
          ]
        },
        {
          "atom_index": 1603,
          "name": "CA",
          "element": "C",
          "coord": [
            -4.245999813079834,
            8.29539966583252,
            8.852999687194824
          ]
        },
        {
          "atom_index": 1604,
          "name": "C",
          "element": "C",
          "coord": [
            -4.097700119018555,
            8.312899589538574,
            8.885000228881836
          ]
        },
        {
          "atom_index": 1605,
          "name": "O",
          "element": "O",
          "coord": [
            -4.024199962615967,
            8.214699745178223,
            8.898699760437012
          ]
        },
        {
          "atom_index": 1606,
          "name": "CB",
          "element": "C",
          "coord": [
            -4.27269983291626,
            8.336199760437012,
            8.707500457763672
          ]
        },
        {
          "atom_index": 1607,
          "name": "CG",
          "element": "C",
          "coord": [
            -4.206600189208984,
            8.246899604797363,
            8.603500366210938
          ]
        },
        {
          "atom_index": 1608,
          "name": "CD",
          "element": "C",
          "coord": [
            -4.26200008392334,
            8.105899810791016,
            8.608499526977539
          ]
        },
        {
          "atom_index": 1609,
          "name": "NE",
          "element": "N",
          "coord": [
            -4.177800178527832,
            8.01099967956543,
            8.536100387573242
          ]
        },
        {
          "atom_index": 1610,
          "name": "CZ",
          "element": "C",
          "coord": [
            -4.092599868774414,
            7.926799774169922,
            8.593999862670898
          ]
        },
        {
          "atom_index": 1611,
          "name": "NH1",
          "element": "N",
          "coord": [
            -4.079400062561035,
            7.9253997802734375,
            8.72599983215332
          ]
        },
        {
          "atom_index": 1612,
          "name": "NH2",
          "element": "N",
          "coord": [
            -4.020599842071533,
            7.843400001525879,
            8.519800186157227
          ]
        }
      ]
    },
    {
      "id": "A:219",
      "chain": "A",
      "resseq": 219,
      "icode": "",
      "resname": "LEU",
      "hetflag": " ",
      "sasa": 0.0,
      "atoms": [
        {
          "atom_index": 1613,
          "name": "N",
          "element": "N",
          "coord": [
            -4.054200172424316,
            8.437899589538574,
            8.897100448608398
          ]
        },
        {
          "atom_index": 1614,
          "name": "CA",
          "element": "C",
          "coord": [
            -3.914299964904785,
            8.467100143432617,
            8.926199913024902
          ]
        },
        {
          "atom_index": 1615,
          "name": "C",
          "element": "C",
          "coord": [
            -3.8736000061035156,
            8.419500350952148,
            9.065400123596191
          ]
        },
        {
          "atom_index": 1616,
          "name": "O",
          "element": "O",
          "coord": [
            -3.7627999782562256,
            8.368900299072266,
            9.08430004119873
          ]
        },
        {
          "atom_index": 1617,
          "name": "CB",
          "element": "C",
          "coord": [
            -3.887399911880493,
            8.617500305175781,
            8.912799835205078
          ]
        },
        {
          "atom_index": 1618,
          "name": "CG",
          "element": "C",
          "coord": [
            -3.9047000408172607,
            8.680500030517578,
            8.773799896240234
          ]
        },
        {
          "atom_index": 1619,
          "name": "CD1",
          "element": "C",
          "coord": [
            -3.8324999809265137,
            8.813799858093262,
            8.769000053405762
          ]
        },
        {
          "atom_index": 1620,
          "name": "CD2",
          "element": "C",
          "coord": [
            -3.850800037384033,
            8.587699890136719,
            8.666399955749512
          ]
        }
      ]
    },
    {
      "id": "A:220",
      "chain": "A",
      "resseq": 220,
      "icode": "",
      "resname": "SER",
      "hetflag": " ",
      "sasa": 0.0,
      "atoms": [
        {
          "atom_index": 1621,
          "name": "N",
          "element": "N",
          "coord": [
            -3.9635000228881836,
            8.435600280761719,
            9.162300109863281
          ]
        },
        {
          "atom_index": 1622,
          "name": "CA",
          "element": "C",
          "coord": [
            -3.936500072479248,
            8.394000053405762,
            9.299400329589844
          ]
        },
        {
          "atom_index": 1623,
          "name": "C",
          "element": "C",
          "coord": [
            -3.9170000553131104,
            8.243599891662598,
            9.304800033569336
          ]
        },
        {
          "atom_index": 1624,
          "name": "O",
          "element": "O",
          "coord": [
            -3.8473000526428223,
            8.191699981689453,
            9.391599655151367
          ]
        },
        {
          "atom_index": 1625,
          "name": "CB",
          "element": "C",
          "coord": [
            -4.051799774169922,
            8.434800148010254,
            9.390800476074219
          ]
        },
        {
          "atom_index": 1626,
          "name": "OG",
          "element": "O",
          "coord": [
            -4.0644001960754395,
            8.575699806213379,
            9.394700050354004
          ]
        }
      ]
    },
    {
      "id": "A:221",
      "chain": "A",
      "resseq": 221,
      "icode": "",
      "resname": "GLN",
      "hetflag": " ",
      "sasa": 0.0,
      "atoms": [
        {
          "atom_index": 1627,
          "name": "N",
          "element": "N",
          "coord": [
            -3.9800000190734863,
            8.17389965057373,
            9.211099624633789
          ]
        },
        {
          "atom_index": 1628,
          "name": "CA",
          "element": "C",
          "coord": [
            -3.9686999320983887,
            8.028800010681152,
            9.202699661254883
          ]
        },
        {
          "atom_index": 1629,
          "name": "C",
          "element": "C",
          "coord": [
            -3.831899881362915,
            7.992000102996826,
            9.143899917602539
          ]
        },
        {
          "atom_index": 1630,
          "name": "O",
          "element": "O",
          "coord": [
            -3.760499954223633,
            7.907700061798096,
            9.1983003616333
          ]
        },
        {
          "atom_index": 1631,
          "name": "CB",
          "element": "C",
          "coord": [
            -4.0792999267578125,
            7.972700119018555,
            9.112799644470215
          ]
        },
        {
          "atom_index": 1632,
          "name": "CG",
          "element": "C",
          "coord": [
            -4.1971001625061035,
            7.912899971008301,
            9.186699867248535
          ]
        },
        {
          "atom_index": 1633,
          "name": "CD",
          "element": "C",
          "coord": [
            -4.306600093841553,
            7.868000030517578,
            9.092499732971191
          ]
        },
        {
          "atom_index": 1634,
          "name": "OE1",
          "element": "O",
          "coord": [
            -4.32420015335083,
            7.924300193786621,
            8.984600067138672
          ]
        },
        {
          "atom_index": 1635,
          "name": "NE2",
          "element": "N",
          "coord": [
            -4.381100177764893,
            7.765999794006348,
            9.132800102233887
          ]
        }
      ]
    },
    {
      "id": "A:222",
      "chain": "A",
      "resseq": 222,
      "icode": "",
      "resname": "ARG",
      "hetflag": " ",
      "sasa": 0.0,
      "atoms": [
        {
          "atom_index": 1636,
          "name": "N",
          "element": "N",
          "coord": [
            -3.797600030899048,
            8.056300163269043,
            9.032400131225586
          ]
        },
        {
          "atom_index": 1637,
          "name": "CA",
          "element": "C",
          "coord": [
            -3.6714000701904297,
            8.033300399780273,
            8.96310043334961
          ]
        },
        {
          "atom_index": 1638,
          "name": "C",
          "element": "C",
          "coord": [
            -3.5529000759124756,
            8.07509994506836,
            9.048399925231934
          ]
        },
        {
          "atom_index": 1639,
          "name": "O",
          "element": "O",
          "coord": [
            -3.4516000747680664,
            8.004899978637695,
            9.054300308227539
          ]
        },
        {
          "atom_index": 1640,
          "name": "CB",
          "element": "C",
          "coord": [
            -3.668100118637085,
            8.112700462341309,
            8.832300186157227
          ]
        },
        {
          "atom_index": 1641,
          "name": "CG",
          "element": "C",
          "coord": [
            -3.6445999145507812,
            8.02910041809082,
            8.707200050354004
          ]
        },
        {
          "atom_index": 1642,
          "name": "CD",
          "element": "C",
          "coord": [
            -3.6519999504089355,
            8.114700317382812,
            8.581000328063965
          ]
        },
        {
          "atom_index": 1643,
          "name": "NE",
          "element": "N",
          "coord": [
            -3.7471001148223877,
            8.061699867248535,
            8.483499526977539
          ]
        },
        {
          "atom_index": 1644,
          "name": "CZ",
          "element": "C",
          "coord": [
            -3.817699909210205,
            8.136699676513672,
            8.399200439453125
          ]
        },
        {
          "atom_index": 1645,
          "name": "NH1",
          "element": "N",
          "coord": [
            -3.803999900817871,
            8.268600463867188,
            8.400199890136719
          ]
        },
        {
          "atom_index": 1646,
          "name": "NH2",
          "element": "N",
          "coord": [
            -3.902400016784668,
            8.080300331115723,
            8.313599586486816
          ]
        }
      ]
    },
    {
      "id": "A:223",
      "chain": "A",
      "resseq": 223,
      "icode": "",
      "resname": "PHE",
      "hetflag": " ",
      "sasa": 0.0,
      "atoms": [
        {
          "atom_index": 1647,
          "name": "N",
          "element": "N",
          "coord": [
            -3.5659000873565674,
            8.1899995803833,
            9.114399909973145
          ]
        },
        {
          "atom_index": 1648,
          "name": "CA",
          "element": "C",
          "coord": [
            -3.4576001167297363,
            8.241700172424316,
            9.198200225830078
          ]
        },
        {
          "atom_index": 1649,
          "name": "C",
          "element": "C",
          "coord": [
            -3.4851999282836914,
            8.253499984741211,
            9.348799705505371
          ]
        },
        {
          "atom_index": 1650,
          "name": "O",
          "element": "O",
          "coord": [
            -3.488100051879883,
            8.363900184631348,
            9.402999877929688
          ]
        },
        {
          "atom_index": 1651,
          "name": "CB",
          "element": "C",
          "coord": [
            -3.411400079727173,
            8.377300262451172,
            9.14579963684082
          ]
        },
        {
          "atom_index": 1652,
          "name": "CG",
          "element": "C",
          "coord": [
            -3.3963000774383545,
            8.382399559020996,
            8.997099876403809
          ]
        },
        {
          "atom_index": 1653,
          "name": "CD1",
          "element": "C",
          "coord": [
            -3.3310999870300293,
            8.280200004577637,
            8.928199768066406
          ]
        },
        {
          "atom_index": 1654,
          "name": "CD2",
          "element": "C",
          "coord": [
            -3.4472999572753906,
            8.489500045776367,
            8.92549991607666
          ]
        },
        {
          "atom_index": 1655,
          "name": "CE1",
          "element": "C",
          "coord": [
            -3.3178999423980713,
            8.28499984741211,
            8.78969955444336
          ]
        },
        {
          "atom_index": 1656,
          "name": "CE2",
          "element": "C",
          "coord": [
            -3.4347000122070312,
            8.495699882507324,
            8.786999702453613
          ]
        },
        {
          "atom_index": 1657,
          "name": "CZ",
          "element": "C",
          "coord": [
            -3.369800090789795,
            8.393099784851074,
            8.718799591064453
          ]
        }
      ]
    },
    {
      "id": "A:224",
      "chain": "A",
      "resseq": 224,
      "icode": "",
      "resname": "PRO",
      "hetflag": " ",
      "sasa": 0.0,
      "atoms": [
        {
          "atom_index": 1658,
          "name": "N",
          "element": "N",
          "coord": [
            -3.5123000144958496,
            8.142900466918945,
            9.416099548339844
          ]
        },
        {
          "atom_index": 1659,
          "name": "CA",
          "element": "C",
          "coord": [
            -3.540299892425537,
            8.133199691772461,
            9.559200286865234
          ]
        },
        {
          "atom_index": 1660,
          "name": "C",
          "element": "C",
          "coord": [
            -3.441800117492676,
            8.20479965209961,
            9.651200294494629
          ]
        },
        {
          "atom_index": 1661,
          "name": "O",
          "element": "O",
          "coord": [
            -3.4827001094818115,
            8.25790023803711,
            9.754599571228027
          ]
        },
        {
          "atom_index": 1662,
          "name": "CB",
          "element": "C",
          "coord": [
            -3.545300006866455,
            7.98360013961792,
            9.585399627685547
          ]
        },
        {
          "atom_index": 1663,
          "name": "CG",
          "element": "C",
          "coord": [
            -3.5982000827789307,
            7.928899765014648,
            9.458999633789062
          ]
        },
        {
          "atom_index": 1664,
          "name": "CD",
          "element": "C",
          "coord": [
            -3.534600019454956,
            8.01200008392334,
            9.3503999710083
          ]
        }
      ]
    },
    {
      "id": "A:225",
      "chain": "A",
      "resseq": 225,
      "icode": "",
      "resname": "LYS",
      "hetflag": " ",
      "sasa": 0.6013855934143066,
      "atoms": [
        {
          "atom_index": 1665,
          "name": "N",
          "element": "N",
          "coord": [
            -3.314500093460083,
            8.207099914550781,
            9.61400032043457
          ]
        },
        {
          "atom_index": 1666,
          "name": "CA",
          "element": "C",
          "coord": [
            -3.2146999835968018,
            8.272600173950195,
            9.698200225830078
          ]
        },
        {
          "atom_index": 1667,
          "name": "C",
          "element": "C",
          "coord": [
            -3.2112998962402344,
            8.424500465393066,
            9.680399894714355
          ]
        },
        {
          "atom_index": 1668,
          "name": "O",
          "element": "O",
          "coord": [
            -3.158400058746338,
            8.496199607849121,
            9.765700340270996
          ]
        },
        {
          "atom_index": 1669,
          "name": "CB",
          "element": "C",
          "coord": [
            -3.075700044631958,
            8.212699890136719,
            9.67300033569336
          ]
        },
        {
          "atom_index": 1670,
          "name": "CG",
          "element": "C",
          "coord": [
            -3.0703999996185303,
            8.06149959564209,
            9.693599700927734
          ]
        },
        {
          "atom_index": 1671,
          "name": "CD",
          "element": "C",
          "coord": [
            -2.9303998947143555,
            8.003899574279785,
            9.678199768066406
          ]
        },
        {
          "atom_index": 1672,
          "name": "CE",
          "element": "C",
          "coord": [
            -2.932300090789795,
            7.852099895477295,
            9.694999694824219
          ]
        },
        {
          "atom_index": 1673,
          "name": "NZ",
          "element": "N",
          "coord": [
            -2.796600103378296,
            7.791399955749512,
            9.682299613952637
          ]
        }
      ]
    },
    {
      "id": "A:226",
      "chain": "A",
      "resseq": 226,
      "icode": "",
      "resname": "ALA",
      "hetflag": " ",
      "sasa": 0.0,
      "atoms": [
        {
          "atom_index": 1674,
          "name": "N",
          "element": "N",
          "coord": [
            -3.269700050354004,
            8.473299980163574,
            9.571100234985352
          ]
        },
        {
          "atom_index": 1675,
          "name": "CA",
          "element": "C",
          "coord": [
            -3.273400068283081,
            8.616399765014648,
            9.543800354003906
          ]
        },
        {
          "atom_index": 1676,
          "name": "C",
          "element": "C",
          "coord": [
            -3.352400064468384,
            8.686300277709961,
            9.652899742126465
          ]
        },
        {
          "atom_index": 1677,
          "name": "O",
          "element": "O",
          "coord": [
            -3.4212000370025635,
            8.622300148010254,
            9.732199668884277
          ]
        },
        {
          "atom_index": 1678,
          "name": "CB",
          "element": "C",
          "coord": [
            -3.3375000953674316,
            8.641900062561035,
            9.408900260925293
          ]
        }
      ]
    },
    {
      "id": "A:227",
      "chain": "A",
      "resseq": 227,
      "icode": "",
      "resname": "GLU",
      "hetflag": " ",
      "sasa": 2.9953365325927734,
      "atoms": [
        {
          "atom_index": 1679,
          "name": "N",
          "element": "N",
          "coord": [
            -3.343100070953369,
            8.818099975585938,
            9.656599998474121
          ]
        },
        {
          "atom_index": 1680,
          "name": "CA",
          "element": "C",
          "coord": [
            -3.413599967956543,
            8.891599655151367,
            9.758099555969238
          ]
        },
        {
          "atom_index": 1681,
          "name": "C",
          "element": "C",
          "coord": [
            -3.5339999198913574,
            8.960100173950195,
            9.702799797058105
          ]
        },
        {
          "atom_index": 1682,
          "name": "O",
          "element": "O",
          "coord": [
            -3.5480000972747803,
            8.979299545288086,
            9.581600189208984
          ]
        },
        {
          "atom_index": 1683,
          "name": "CB",
          "element": "C",
          "coord": [
            -3.3227999210357666,
            8.994600296020508,
            9.822400093078613
          ]
        },
        {
          "atom_index": 1684,
          "name": "CG",
          "element": "C",
          "coord": [
            -3.2630999088287354,
            8.945799827575684,
            9.951000213623047
          ]
        },
        {
          "atom_index": 1685,
          "name": "CD",
          "element": "C",
          "coord": [
            -3.190200090408325,
            9.055000305175781,
            10.024299621582031
          ]
        },
        {
          "atom_index": 1686,
          "name": "OE1",
          "element": "O",
          "coord": [
            -3.1933000087738037,
            9.171199798583984,
            9.977299690246582
          ]
        },
        {
          "atom_index": 1687,
          "name": "OE2",
          "element": "O",
          "coord": [
            -3.1298999786376953,
            9.024399757385254,
            10.129199981689453
          ]
        }
      ]
    },
    {
      "id": "A:228",
      "chain": "A",
      "resseq": 228,
      "icode": "",
      "resname": "PHE",
      "hetflag": " ",
      "sasa": 0.0,
      "atoms": [
        {
          "atom_index": 1688,
          "name": "N",
          "element": "N",
          "coord": [
            -3.6222000122070312,
            8.996800422668457,
            9.793700218200684
          ]
        },
        {
          "atom_index": 1689,
          "name": "CA",
          "element": "C",
          "coord": [
            -3.741300106048584,
            9.065099716186523,
            9.75220012664795
          ]
        },
        {
          "atom_index": 1690,
          "name": "C",
          "element": "C",
          "coord": [
            -3.7044999599456787,
            9.19379997253418,
            9.678799629211426
          ]
        },
        {
          "atom_index": 1691,
          "name": "O",
          "element": "O",
          "coord": [
            -3.7562999725341797,
            9.221599578857422,
            9.571000099182129
          ]
        },
        {
          "atom_index": 1692,
          "name": "CB",
          "element": "C",
          "coord": [
            -3.8296000957489014,
            9.095999717712402,
            9.871800422668457
          ]
        },
        {
          "atom_index": 1693,
          "name": "CG",
          "element": "C",
          "coord": [
            -3.9611001014709473,
            9.150899887084961,
            9.832599639892578
          ]
        },
        {
          "atom_index": 1694,
          "name": "CD1",
          "element": "C",
          "coord": [
            -4.0441999435424805,
            9.078300476074219,
            9.748700141906738
          ]
        },
        {
          "atom_index": 1695,
          "name": "CD2",
          "element": "C",
          "coord": [
            -3.999000072479248,
            9.278499603271484,
            9.871199607849121
          ]
        },
        {
          "atom_index": 1696,
          "name": "CE1",
          "element": "C",
          "coord": [
            -4.1631999015808105,
            9.132200241088867,
            9.702699661254883
          ]
        },
        {
          "atom_index": 1697,
          "name": "CE2",
          "element": "C",
          "coord": [
            -4.118000030517578,
            9.333700180053711,
            9.825900077819824
          ]
        },
        {
          "atom_index": 1698,
          "name": "CZ",
          "element": "C",
          "coord": [
            -4.200200080871582,
            9.260600090026855,
            9.741299629211426
          ]
        }
      ]
    },
    {
      "id": "A:229",
      "chain": "A",
      "resseq": 229,
      "icode": "",
      "resname": "ALA",
      "hetflag": " ",
      "sasa": 1.4842112064361572,
      "atoms": [
        {
          "atom_index": 1699,
          "name": "N",
          "element": "N",
          "coord": [
            -3.6133999824523926,
            9.271699905395508,
            9.735799789428711
          ]
        },
        {
          "atom_index": 1700,
          "name": "CA",
          "element": "C",
          "coord": [
            -3.572499990463257,
            9.396200180053711,
            9.672699928283691
          ]
        },
        {
          "atom_index": 1701,
          "name": "C",
          "element": "C",
          "coord": [
            -3.5165998935699463,
            9.372200012207031,
            9.532099723815918
          ]
        },
        {
          "atom_index": 1702,
          "name": "O",
          "element": "O",
          "coord": [
            -3.5413999557495117,
            9.450799942016602,
            9.440199851989746
          ]
        },
        {
          "atom_index": 1703,
          "name": "CB",
          "element": "C",
          "coord": [
            -3.469099998474121,
            9.466400146484375,
            9.759099960327148
          ]
        }
      ]
    },
    {
      "id": "A:230",
      "chain": "A",
      "resseq": 230,
      "icode": "",
      "resname": "GLU",
      "hetflag": " ",
      "sasa": 0.0,
      "atoms": [
        {
          "atom_index": 1704,
          "name": "N",
          "element": "N",
          "coord": [
            -3.4419000148773193,
            9.262999534606934,
            9.515800476074219
          ]
        },
        {
          "atom_index": 1705,
          "name": "CA",
          "element": "C",
          "coord": [
            -3.3817999362945557,
            9.228599548339844,
            9.386799812316895
          ]
        },
        {
          "atom_index": 1706,
          "name": "C",
          "element": "C",
          "coord": [
            -3.4869000911712646,
            9.182499885559082,
            9.286100387573242
          ]
        },
        {
          "atom_index": 1707,
          "name": "O",
          "element": "O",
          "coord": [
            -3.4937000274658203,
            9.233799934387207,
            9.174099922180176
          ]
        },
        {
          "atom_index": 1708,
          "name": "CB",
          "element": "C",
          "coord": [
            -3.275899887084961,
            9.119400024414062,
            9.405599594116211
          ]
        },
        {
          "atom_index": 1709,
          "name": "CG",
          "element": "C",
          "coord": [
            -3.1900999546051025,
            9.09220027923584,
            9.282099723815918
          ]
        },
        {
          "atom_index": 1710,
          "name": "CD",
          "element": "C",
          "coord": [
            -3.0998001098632812,
            9.208900451660156,
            9.244400024414062
          ]
        },
        {
          "atom_index": 1711,
          "name": "OE1",
          "element": "O",
          "coord": [
            -3.079699993133545,
            9.299699783325195,
            9.327899932861328
          ]
        },
        {
          "atom_index": 1712,
          "name": "OE2",
          "element": "O",
          "coord": [
            -3.0485000610351562,
            9.209500312805176,
            9.130499839782715
          ]
        }
      ]
    },
    {
      "id": "A:231",
      "chain": "A",
      "resseq": 231,
      "icode": "",
      "resname": "VAL",
      "hetflag": " ",
      "sasa": 0.0,
      "atoms": [
        {
          "atom_index": 1713,
          "name": "N",
          "element": "N",
          "coord": [
            -3.56850004196167,
            9.08549976348877,
            9.326399803161621
          ]
        },
        {
          "atom_index": 1714,
          "name": "CA",
          "element": "C",
          "coord": [
            -3.6740000247955322,
            9.032600402832031,
            9.240500450134277
          ]
        },
        {
          "atom_index": 1715,
          "name": "C",
          "element": "C",
          "coord": [
            -3.760499954223633,
            9.145299911499023,
            9.184100151062012
          ]
        },
        {
          "atom_index": 1716,
          "name": "O",
          "element": "O",
          "coord": [
            -3.789799928665161,
            9.147600173950195,
            9.064599990844727
          ]
        },
        {
          "atom_index": 1717,
          "name": "CB",
          "element": "C",
          "coord": [
            -3.7643001079559326,
            8.932700157165527,
            9.31760025024414
          ]
        },
        {
          "atom_index": 1718,
          "name": "CG1",
          "element": "C",
          "coord": [
            -3.8759000301361084,
            8.882800102233887,
            9.227800369262695
          ]
        },
        {
          "atom_index": 1719,
          "name": "CG2",
          "element": "C",
          "coord": [
            -3.6812000274658203,
            8.815099716186523,
            9.367600440979004
          ]
        }
      ]
    },
    {
      "id": "A:232",
      "chain": "A",
      "resseq": 232,
      "icode": "",
      "resname": "SER",
      "hetflag": " ",
      "sasa": 0.0,
      "atoms": [
        {
          "atom_index": 1720,
          "name": "N",
          "element": "N",
          "coord": [
            -3.800800085067749,
            9.23859977722168,
            9.270000457763672
          ]
        },
        {
          "atom_index": 1721,
          "name": "CA",
          "element": "C",
          "coord": [
            -3.8828001022338867,
            9.351499557495117,
            9.226799964904785
          ]
        },
        {
          "atom_index": 1722,
          "name": "C",
          "element": "C",
          "coord": [
            -3.811300039291382,
            9.428899765014648,
            9.117199897766113
          ]
        },
        {
          "atom_index": 1723,
          "name": "O",
          "element": "O",
          "coord": [
            -3.8726000785827637,
            9.468500137329102,
            9.018400192260742
          ]
        },
        {
          "atom_index": 1724,
          "name": "CB",
          "element": "C",
          "coord": [
            -3.911799907684326,
            9.444999694824219,
            9.344200134277344
          ]
        },
        {
          "atom_index": 1725,
          "name": "OG",
          "element": "O",
          "coord": [
            -3.9077000617980957,
            9.374099731445312,
            9.466400146484375
          ]
        }
      ]
    },
    {
      "id": "A:233",
      "chain": "A",
      "resseq": 233,
      "icode": "",
      "resname": "LYS",
      "hetflag": " ",
      "sasa": 0.9513969421386719,
      "atoms": [
        {
          "atom_index": 1726,
          "name": "N",
          "element": "N",
          "coord": [
            -3.68149995803833,
            9.450900077819824,
            9.135199546813965
          ]
        },
        {
          "atom_index": 1727,
          "name": "CA",
          "element": "C",
          "coord": [
            -3.602400064468384,
            9.522500038146973,
            9.035799980163574
          ]
        },
        {
          "atom_index": 1728,
          "name": "C",
          "element": "C",
          "coord": [
            -3.6208999156951904,
            9.452500343322754,
            8.901700019836426
          ]
        },
        {
          "atom_index": 1729,
          "name": "O",
          "element": "O",
          "coord": [
            -3.65310001373291,
            9.515600204467773,
            8.800399780273438
          ]
        },
        {
          "atom_index": 1730,
          "name": "CB",
          "element": "C",
          "coord": [
            -3.4544999599456787,
            9.521100044250488,
            9.074899673461914
          ]
        },
        {
          "atom_index": 1731,
          "name": "CG",
          "element": "C",
          "coord": [
            -3.3684000968933105,
            9.61709976196289,
            8.994400024414062
          ]
        },
        {
          "atom_index": 1732,
          "name": "CD",
          "element": "C",
          "coord": [
            -3.3036999702453613,
            9.547800064086914,
            8.875300407409668
          ]
        },
        {
          "atom_index": 1733,
          "name": "CE",
          "element": "C",
          "coord": [
            -3.241499900817871,
            9.648599624633789,
            8.77970027923584
          ]
        },
        {
          "atom_index": 1734,
          "name": "NZ",
          "element": "N",
          "coord": [
            -3.333400011062622,
            9.762800216674805,
            8.751500129699707
          ]
        }
      ]
    },
    {
      "id": "A:234",
      "chain": "A",
      "resseq": 234,
      "icode": "",
      "resname": "LEU",
      "hetflag": " ",
      "sasa": 0.0,
      "atoms": [
        {
          "atom_index": 1735,
          "name": "N",
          "element": "N",
          "coord": [
            -3.6013998985290527,
            9.320899963378906,
            8.903499603271484
          ]
        },
        {
          "atom_index": 1736,
          "name": "CA",
          "element": "C",
          "coord": [
            -3.615799903869629,
            9.238200187683105,
            8.784700393676758
          ]
        },
        {
          "atom_index": 1737,
          "name": "C",
          "element": "C",
          "coord": [
            -3.7578001022338867,
            9.245400428771973,
            8.729100227355957
          ]
        },
        {
          "atom_index": 1738,
          "name": "O",
          "element": "O",
          "coord": [
            -3.777400016784668,
            9.262999534606934,
            8.608799934387207
          ]
        },
        {
          "atom_index": 1739,
          "name": "CB",
          "element": "C",
          "coord": [
            -3.5794999599456787,
            9.093199729919434,
            8.81779956817627
          ]
        },
        {
          "atom_index": 1740,
          "name": "CG",
          "element": "C",
          "coord": [
            -3.436000108718872,
            9.070199966430664,
            8.866700172424316
          ]
        },
        {
          "atom_index": 1741,
          "name": "CD1",
          "element": "C",
          "coord": [
            -3.4068000316619873,
            8.92140007019043,
            8.871600151062012
          ]
        },
        {
          "atom_index": 1742,
          "name": "CD2",
          "element": "C",
          "coord": [
            -3.337899923324585,
            9.14009952545166,
            8.774100303649902
          ]
        }
      ]
    },
    {
      "id": "A:235",
      "chain": "A",
      "resseq": 235,
      "icode": "",
      "resname": "VAL",
      "hetflag": " ",
      "sasa": 0.0,
      "atoms": [
        {
          "atom_index": 1743,
          "name": "N",
          "element": "N",
          "coord": [
            -3.856800079345703,
            9.232500076293945,
            8.816699981689453
          ]
        },
        {
          "atom_index": 1744,
          "name": "CA",
          "element": "C",
          "coord": [
            -3.996000051498413,
            9.237700462341309,
            8.773799896240234
          ]
        },
        {
          "atom_index": 1745,
          "name": "C",
          "element": "C",
          "coord": [
            -4.030200004577637,
            9.371999740600586,
            8.709099769592285
          ]
        },
        {
          "atom_index": 1746,
          "name": "O",
          "element": "O",
          "coord": [
            -4.103499889373779,
            9.376199722290039,
            8.610600471496582
          ]
        },
        {
          "atom_index": 1747,
          "name": "CB",
          "element": "C",
          "coord": [
            -4.092599868774414,
            9.2121000289917,
            8.892800331115723
          ]
        },
        {
          "atom_index": 1748,
          "name": "CG1",
          "element": "C",
          "coord": [
            -4.236800193786621,
            9.238699913024902,
            8.850600242614746
          ]
        },
        {
          "atom_index": 1749,
          "name": "CG2",
          "element": "C",
          "coord": [
            -4.0777997970581055,
            9.068699836730957,
            8.942000389099121
          ]
        }
      ]
    },
    {
      "id": "A:236",
      "chain": "A",
      "resseq": 236,
      "icode": "",
      "resname": "THR",
      "hetflag": " ",
      "sasa": 0.9679638743400574,
      "atoms": [
        {
          "atom_index": 1750,
          "name": "N",
          "element": "N",
          "coord": [
            -3.977400064468384,
            9.481300354003906,
            8.763500213623047
          ]
        },
        {
          "atom_index": 1751,
          "name": "CA",
          "element": "C",
          "coord": [
            -4.004700183868408,
            9.613699913024902,
            8.707900047302246
          ]
        },
        {
          "atom_index": 1752,
          "name": "C",
          "element": "C",
          "coord": [
            -3.9535000324249268,
            9.621700286865234,
            8.56470012664795
          ]
        },
        {
          "atom_index": 1753,
          "name": "O",
          "element": "O",
          "coord": [
            -4.023900032043457,
            9.667799949645996,
            8.474200248718262
          ]
        },
        {
          "atom_index": 1754,
          "name": "CB",
          "element": "C",
          "coord": [
            -3.9361000061035156,
            9.72659969329834,
            8.78849983215332
          ]
        },
        {
          "atom_index": 1755,
          "name": "OG1",
          "element": "O",
          "coord": [
            -3.9209001064300537,
            9.686800003051758,
            8.925299644470215
          ]
        },
        {
          "atom_index": 1756,
          "name": "CG2",
          "element": "C",
          "coord": [
            -4.019499778747559,
            9.854000091552734,
            8.78219985961914
          ]
        }
      ]
    },
    {
      "id": "A:237",
      "chain": "A",
      "resseq": 237,
      "icode": "",
      "resname": "ASP",
      "hetflag": " ",
      "sasa": 0.0,
      "atoms": [
        {
          "atom_index": 1757,
          "name": "N",
          "element": "N",
          "coord": [
            -3.8299999237060547,
            9.576299667358398,
            8.54539966583252
          ]
        },
        {
          "atom_index": 1758,
          "name": "CA",
          "element": "C",
          "coord": [
            -3.7667999267578125,
            9.577300071716309,
            8.414199829101562
          ]
        },
        {
          "atom_index": 1759,
          "name": "C",
          "element": "C",
          "coord": [
            -3.8396999835968018,
            9.484700202941895,
            8.317099571228027
          ]
        },
        {
          "atom_index": 1760,
          "name": "O",
          "element": "O",
          "coord": [
            -3.888700008392334,
            9.52810001373291,
            8.212499618530273
          ]
        },
        {
          "atom_index": 1761,
          "name": "CB",
          "element": "C",
          "coord": [
            -3.6203999519348145,
            9.533699989318848,
            8.426400184631348
          ]
        },
        {
          "atom_index": 1762,
          "name": "CG",
          "element": "C",
          "coord": [
            -3.5344998836517334,
            9.635199546813965,
            8.50100040435791
          ]
        },
        {
          "atom_index": 1763,
          "name": "OD1",
          "element": "O",
          "coord": [
            -3.5792999267578125,
            9.750699996948242,
            8.51990032196045
          ]
        },
        {
          "atom_index": 1764,
          "name": "OD2",
          "element": "O",
          "coord": [
            -3.421299934387207,
            9.598799705505371,
            8.540200233459473
          ]
        }
      ]
    },
    {
      "id": "A:238",
      "chain": "A",
      "resseq": 238,
      "icode": "",
      "resname": "LEU",
      "hetflag": " ",
      "sasa": 0.0,
      "atoms": [
        {
          "atom_index": 1765,
          "name": "N",
          "element": "N",
          "coord": [
            -3.846100091934204,
            9.357000350952148,
            8.353300094604492
          ]
        },
        {
          "atom_index": 1766,
          "name": "CA",
          "element": "C",
          "coord": [
            -3.911799907684326,
            9.255800247192383,
            8.271599769592285
          ]
        },
        {
          "atom_index": 1767,
          "name": "C",
          "element": "C",
          "coord": [
            -4.049699783325195,
            9.299200057983398,
            8.222700119018555
          ]
        },
        {
          "atom_index": 1768,
          "name": "O",
          "element": "O",
          "coord": [
            -4.089600086212158,
            9.26830005645752,
            8.110400199890137
          ]
        },
        {
          "atom_index": 1769,
          "name": "CB",
          "element": "C",
          "coord": [
            -3.924099922180176,
            9.125900268554688,
            8.350799560546875
          ]
        },
        {
          "atom_index": 1770,
          "name": "CG",
          "element": "C",
          "coord": [
            -3.9827001094818115,
            9.007200241088867,
            8.274900436401367
          ]
        },
        {
          "atom_index": 1771,
          "name": "CD1",
          "element": "C",
          "coord": [
            -3.899399995803833,
            8.978799819946289,
            8.150699615478516
          ]
        },
        {
          "atom_index": 1772,
          "name": "CD2",
          "element": "C",
          "coord": [
            -3.9862000942230225,
            8.886300086975098,
            8.366600036621094
          ]
        }
      ]
    },
    {
      "id": "A:239",
      "chain": "A",
      "resseq": 239,
      "icode": "",
      "resname": "THR",
      "hetflag": " ",
      "sasa": 0.0,
      "atoms": [
        {
          "atom_index": 1773,
          "name": "N",
          "element": "N",
          "coord": [
            -4.122700214385986,
            9.37030029296875,
            8.307600021362305
          ]
        },
        {
          "atom_index": 1774,
          "name": "CA",
          "element": "C",
          "coord": [
            -4.25540018081665,
            9.417200088500977,
            8.271200180053711
          ]
        },
        {
          "atom_index": 1775,
          "name": "C",
          "element": "C",
          "coord": [
            -4.243899822235107,
            9.516599655151367,
            8.156399726867676
          ]
        },
        {
          "atom_index": 1776,
          "name": "O",
          "element": "O",
          "coord": [
            -4.312399864196777,
            9.503100395202637,
            8.055299758911133
          ]
        },
        {
          "atom_index": 1777,
          "name": "CB",
          "element": "C",
          "coord": [
            -4.325699806213379,
            9.485600471496582,
            8.39009952545166
          ]
        },
        {
          "atom_index": 1778,
          "name": "OG1",
          "element": "O",
          "coord": [
            -4.338799953460693,
            9.392600059509277,
            8.498299598693848
          ]
        },
        {
          "atom_index": 1779,
          "name": "CG2",
          "element": "C",
          "coord": [
            -4.464099884033203,
            9.533699989318848,
            8.349599838256836
          ]
        }
      ]
    },
    {
      "id": "A:240",
      "chain": "A",
      "resseq": 240,
      "icode": "",
      "resname": "LYS",
      "hetflag": " ",
      "sasa": 0.06453092396259308,
      "atoms": [
        {
          "atom_index": 1780,
          "name": "N",
          "element": "N",
          "coord": [
            -4.155700206756592,
            9.615400314331055,
            8.172499656677246
          ]
        },
        {
          "atom_index": 1781,
          "name": "CA",
          "element": "C",
          "coord": [
            -4.133699893951416,
            9.718400001525879,
            8.070500373840332
          ]
        },
        {
          "atom_index": 1782,
          "name": "C",
          "element": "C",
          "coord": [
            -4.100200176239014,
            9.657400131225586,
            7.934700012207031
          ]
        },
        {
          "atom_index": 1783,
          "name": "O",
          "element": "O",
          "coord": [
            -4.154399871826172,
            9.698800086975098,
            7.831600189208984
          ]
        },
        {
          "atom_index": 1784,
          "name": "CB",
          "element": "C",
          "coord": [
            -4.019800186157227,
            9.81149959564209,
            8.113200187683105
          ]
        },
        {
          "atom_index": 1785,
          "name": "CG",
          "element": "C",
          "coord": [
            -3.9944000244140625,
            9.926899909973145,
            8.017200469970703
          ]
        }
      ]
    },
    {
      "id": "A:241",
      "chain": "A",
      "resseq": 241,
      "icode": "",
      "resname": "VAL",
      "hetflag": " ",
      "sasa": 0.0,
      "atoms": [
        {
          "atom_index": 1786,
          "name": "N",
          "element": "N",
          "coord": [
            -4.009900093078613,
            9.559599876403809,
            7.9359002113342285
          ]
        },
        {
          "atom_index": 1787,
          "name": "CA",
          "element": "C",
          "coord": [
            -3.9691998958587646,
            9.491100311279297,
            7.813899993896484
          ]
        },
        {
          "atom_index": 1788,
          "name": "C",
          "element": "C",
          "coord": [
            -4.093299865722656,
            9.44480037689209,
            7.7382001876831055
          ]
        },
        {
          "atom_index": 1789,
          "name": "O",
          "element": "O",
          "coord": [
            -4.123899936676025,
            9.494099617004395,
            7.629199981689453
          ]
        },
        {
          "atom_index": 1790,
          "name": "CB",
          "element": "C",
          "coord": [
            -3.882499933242798,
            9.367400169372559,
            7.8460001945495605
          ]
        },
        {
          "atom_index": 1791,
          "name": "CG1",
          "element": "C",
          "coord": [
            -3.85509991645813,
            9.288299560546875,
            7.719299793243408
          ]
        },
        {
          "atom_index": 1792,
          "name": "CG2",
          "element": "C",
          "coord": [
            -3.7523000240325928,
            9.410599708557129,
            7.911300182342529
          ]
        }
      ]
    },
    {
      "id": "A:242",
      "chain": "A",
      "resseq": 242,
      "icode": "",
      "resname": "HIS",
      "hetflag": " ",
      "sasa": 0.0,
      "atoms": [
        {
          "atom_index": 1793,
          "name": "N",
          "element": "N",
          "coord": [
            -4.16540002822876,
            9.35099983215332,
            7.798500061035156
          ]
        },
        {
          "atom_index": 1794,
          "name": "CA",
          "element": "C",
          "coord": [
            -4.285799980163574,
            9.295599937438965,
            7.73859977722168
          ]
        },
        {
          "atom_index": 1795,
          "name": "C",
          "element": "C",
          "coord": [
            -4.393499851226807,
            9.39840030670166,
            7.709199905395508
          ]
        },
        {
          "atom_index": 1796,
          "name": "O",
          "element": "O",
          "coord": [
            -4.473899841308594,
            9.380200386047363,
            7.617700099945068
          ]
        },
        {
          "atom_index": 1797,
          "name": "CB",
          "element": "C",
          "coord": [
            -4.3404998779296875,
            9.185199737548828,
            7.828100204467773
          ]
        },
        {
          "atom_index": 1798,
          "name": "CG",
          "element": "C",
          "coord": [
            -4.257500171661377,
            9.060999870300293,
            7.82480001449585
          ]
        },
        {
          "atom_index": 1799,
          "name": "ND1",
          "element": "N",
          "coord": [
            -4.267600059509277,
            8.967900276184082,
            7.723700046539307
          ]
        },
        {
          "atom_index": 1800,
          "name": "CD2",
          "element": "C",
          "coord": [
            -4.158199787139893,
            9.018099784851074,
            7.906099796295166
          ]
        },
        {
          "atom_index": 1801,
          "name": "CE1",
          "element": "C",
          "coord": [
            -4.1778998374938965,
            8.872900009155273,
            7.742800235748291
          ]
        },
        {
          "atom_index": 1802,
          "name": "NE2",
          "element": "N",
          "coord": [
            -4.110099792480469,
            8.900899887084961,
            7.85290002822876
          ]
        }
      ]
    },
    {
      "id": "A:243",
      "chain": "A",
      "resseq": 243,
      "icode": "",
      "resname": "THR",
      "hetflag": " ",
      "sasa": 0.0,
      "atoms": [
        {
          "atom_index": 1803,
          "name": "N",
          "element": "N",
          "coord": [
            -4.395899772644043,
            9.50629997253418,
            7.786200046539307
          ]
        },
        {
          "atom_index": 1804,
          "name": "CA",
          "element": "C",
          "coord": [
            -4.494100093841553,
            9.611100196838379,
            7.762499809265137
          ]
        },
        {
          "atom_index": 1805,
          "name": "C",
          "element": "C",
          "coord": [
            -4.463399887084961,
            9.671600341796875,
            7.626500129699707
          ]
        },
        {
          "atom_index": 1806,
          "name": "O",
          "element": "O",
          "coord": [
            -4.553400039672852,
            9.69909954071045,
            7.5472002029418945
          ]
        },
        {
          "atom_index": 1807,
          "name": "CB",
          "element": "C",
          "coord": [
            -4.484099864959717,
            9.722800254821777,
            7.866799831390381
          ]
        },
        {
          "atom_index": 1808,
          "name": "OG1",
          "element": "O",
          "coord": [
            -4.469200134277344,
            9.66569995880127,
            7.997099876403809
          ]
        },
        {
          "atom_index": 1809,
          "name": "CG2",
          "element": "C",
          "coord": [
            -4.608399868011475,
            9.809100151062012,
            7.863500118255615
          ]
        }
      ]
    },
    {
      "id": "A:244",
      "chain": "A",
      "resseq": 244,
      "icode": "",
      "resname": "GLU",
      "hetflag": " ",
      "sasa": 0.0,
      "atoms": [
        {
          "atom_index": 1810,
          "name": "N",
          "element": "N",
          "coord": [
            -4.3343000411987305,
            9.691800117492676,
            7.601200103759766
          ]
        },
        {
          "atom_index": 1811,
          "name": "CA",
          "element": "C",
          "coord": [
            -4.287700176239014,
            9.749099731445312,
            7.4756999015808105
          ]
        },
        {
          "atom_index": 1812,
          "name": "C",
          "element": "C",
          "coord": [
            -4.3140997886657715,
            9.653300285339355,
            7.3607001304626465
          ]
        },
        {
          "atom_index": 1813,
          "name": "O",
          "element": "O",
          "coord": [
            -4.378399848937988,
            9.689399719238281,
            7.2621002197265625
          ]
        },
        {
          "atom_index": 1814,
          "name": "CB",
          "element": "C",
          "coord": [
            -4.137899875640869,
            9.778499603271484,
            7.484000205993652
          ]
        },
        {
          "atom_index": 1815,
          "name": "CG",
          "element": "C",
          "coord": [
            -4.104000091552734,
            9.91100025177002,
            7.549799919128418
          ]
        },
        {
          "atom_index": 1816,
          "name": "CD",
          "element": "C",
          "coord": [
            -3.9628000259399414,
            9.913800239562988,
            7.605299949645996
          ]
        },
        {
          "atom_index": 1817,
          "name": "OE1",
          "element": "O",
          "coord": [
            -3.8886001110076904,
            9.815099716186523,
            7.585899829864502
          ]
        },
        {
          "atom_index": 1818,
          "name": "OE2",
          "element": "O",
          "coord": [
            -3.925800085067749,
            10.015000343322754,
            7.668499946594238
          ]
        }
      ]
    },
    {
      "id": "A:245",
      "chain": "A",
      "resseq": 245,
      "icode": "",
      "resname": "CYS",
      "hetflag": " ",
      "sasa": 0.0,
      "atoms": [
        {
          "atom_index": 1819,
          "name": "N",
          "element": "N",
          "coord": [
            -4.2642998695373535,
            9.531000137329102,
            7.374499797821045
          ]
        },
        {
          "atom_index": 1820,
          "name": "CA",
          "element": "C",
          "coord": [
            -4.281899929046631,
            9.429900169372559,
            7.271500110626221
          ]
        },
        {
          "atom_index": 1821,
          "name": "C",
          "element": "C",
          "coord": [
            -4.428500175476074,
            9.406999588012695,
            7.23769998550415
          ]
        },
        {
          "atom_index": 1822,
          "name": "O",
          "element": "O",
          "coord": [
            -4.461400032043457,
            9.377699851989746,
            7.123199939727783
          ]
        },
        {
          "atom_index": 1823,
          "name": "CB",
          "element": "C",
          "coord": [
            -4.218200206756592,
            9.298399925231934,
            7.3155999183654785
          ]
        },
        {
          "atom_index": 1824,
          "name": "SG",
          "element": "S",
          "coord": [
            -4.062600135803223,
            9.258899688720703,
            7.229800224304199
          ]
        }
      ]
    },
    {
      "id": "A:246",
      "chain": "A",
      "resseq": 246,
      "icode": "",
      "resname": "CYS",
      "hetflag": " ",
      "sasa": 0.0,
      "atoms": [
        {
          "atom_index": 1825,
          "name": "N",
          "element": "N",
          "coord": [
            -4.516600131988525,
            9.420900344848633,
            7.336699962615967
          ]
        },
        {
          "atom_index": 1826,
          "name": "CA",
          "element": "C",
          "coord": [
            -4.659599781036377,
            9.400199890136719,
            7.314000129699707
          ]
        },
        {
          "atom_index": 1827,
          "name": "C",
          "element": "C",
          "coord": [
            -4.728600025177002,
            9.523200035095215,
            7.252999782562256
          ]
        },
        {
          "atom_index": 1828,
          "name": "O",
          "element": "O",
          "coord": [
            -4.833600044250488,
            9.50979995727539,
            7.190499782562256
          ]
        },
        {
          "atom_index": 1829,
          "name": "CB",
          "element": "C",
          "coord": [
            -4.730400085449219,
            9.360400199890137,
            7.445099830627441
          ]
        },
        {
          "atom_index": 1830,
          "name": "SG",
          "element": "S",
          "coord": [
            -4.679599761962891,
            9.202099800109863,
            7.52269983291626
          ]
        }
      ]
    },
    {
      "id": "A:247",
      "chain": "A",
      "resseq": 247,
      "icode": "",
      "resname": "HIS",
      "hetflag": " ",
      "sasa": 0.0,
      "atoms": [
        {
          "atom_index": 1831,
          "name": "N",
          "element": "N",
          "coord": [
            -4.670100212097168,
            9.641900062561035,
            7.270400047302246
          ]
        },
        {
          "atom_index": 1832,
          "name": "CA",
          "element": "C",
          "coord": [
            -4.728099822998047,
            9.764599800109863,
            7.214799880981445
          ]
        },
        {
          "atom_index": 1833,
          "name": "C",
          "element": "C",
          "coord": [
            -4.679900169372559,
            9.788299560546875,
            7.071400165557861
          ]
        },
        {
          "atom_index": 1834,
          "name": "O",
          "element": "O",
          "coord": [
            -4.726799964904785,
            9.879199981689453,
            7.002799987792969
          ]
        },
        {
          "atom_index": 1835,
          "name": "CB",
          "element": "C",
          "coord": [
            -4.692500114440918,
            9.886500358581543,
            7.301599979400635
          ]
        },
        {
          "atom_index": 1836,
          "name": "CG",
          "element": "C",
          "coord": [
            -4.761099815368652,
            10.013099670410156,
            7.259799957275391
          ]
        },
        {
          "atom_index": 1837,
          "name": "ND1",
          "element": "N",
          "coord": [
            -4.8907999992370605,
            10.043800354003906,
            7.296299934387207
          ]
        },
        {
          "atom_index": 1838,
          "name": "CD2",
          "element": "C",
          "coord": [
            -4.718900203704834,
            10.116600036621094,
            7.182700157165527
          ]
        },
        {
          "atom_index": 1839,
          "name": "CE1",
          "element": "C",
          "coord": [
            -4.925099849700928,
            10.160099983215332,
            7.24370002746582
          ]
        },
        {
          "atom_index": 1840,
          "name": "NE2",
          "element": "N",
          "coord": [
            -4.822800159454346,
            10.206299781799316,
            7.174499988555908
          ]
        }
      ]
    },
    {
      "id": "A:248",
      "chain": "A",
      "resseq": 248,
      "icode": "",
      "resname": "GLY",
      "hetflag": " ",
      "sasa": 0.0,
      "atoms": [
        {
          "atom_index": 1841,
          "name": "N",
          "element": "N",
          "coord": [
            -4.5858001708984375,
            9.706100463867188,
            7.026299953460693
          ]
        },
        {
          "atom_index": 1842,
          "name": "CA",
          "element": "C",
          "coord": [
            -4.534200191497803,
            9.72070026397705,
            6.891300201416016
          ]
        },
        {
          "atom_index": 1843,
          "name": "C",
          "element": "C",
          "coord": [
            -4.398799896240234,
            9.78950023651123,
            6.883800029754639
          ]
        },
        {
          "atom_index": 1844,
          "name": "O",
          "element": "O",
          "coord": [
            -4.343999862670898,
            9.808799743652344,
            6.775000095367432
          ]
        }
      ]
    },
    {
      "id": "A:249",
      "chain": "A",
      "resseq": 249,
      "icode": "",
      "resname": "ASP",
      "hetflag": " ",
      "sasa": 0.0,
      "atoms": [
        {
          "atom_index": 1845,
          "name": "N",
          "element": "N",
          "coord": [
            -4.344699859619141,
            9.826700210571289,
            6.9994001388549805
          ]
        },
        {
          "atom_index": 1846,
          "name": "CA",
          "element": "C",
          "coord": [
            -4.21560001373291,
            9.893500328063965,
            7.00629997253418
          ]
        },
        {
          "atom_index": 1847,
          "name": "C",
          "element": "C",
          "coord": [
            -4.105299949645996,
            9.788599967956543,
            7.019100189208984
          ]
        },
        {
          "atom_index": 1848,
          "name": "O",
          "element": "O",
          "coord": [
            -4.042200088500977,
            9.774999618530273,
            7.123899936676025
          ]
        },
        {
          "atom_index": 1849,
          "name": "CB",
          "element": "C",
          "coord": [
            -4.212299823760986,
            9.988900184631348,
            7.126299858093262
          ]
        },
        {
          "atom_index": 1850,
          "name": "CG",
          "element": "C",
          "coord": [
            -4.34689998626709,
            10.055399894714355,
            7.152400016784668
          ]
        },
        {
          "atom_index": 1851,
          "name": "OD1",
          "element": "O",
          "coord": [
            -4.413400173187256,
            10.097000122070312,
            7.055099964141846
          ]
        },
        {
          "atom_index": 1852,
          "name": "OD2",
          "element": "O",
          "coord": [
            -4.386600017547607,
            10.065999984741211,
            7.270400047302246
          ]
        }
      ]
    },
    {
      "id": "A:250",
      "chain": "A",
      "resseq": 250,
      "icode": "",
      "resname": "LEU",
      "hetflag": " ",
      "sasa": 0.0,
      "atoms": [
        {
          "atom_index": 1853,
          "name": "N",
          "element": "N",
          "coord": [
            -4.082699775695801,
            9.714900016784668,
            6.910600185394287
          ]
        },
        {
          "atom_index": 1854,
          "name": "CA",
          "element": "C",
          "coord": [
            -3.9821999073028564,
            9.608699798583984,
            6.906799793243408
          ]
        },
        {
          "atom_index": 1855,
          "name": "C",
          "element": "C",
          "coord": [
            -3.837399959564209,
            9.649100303649902,
            6.932600021362305
          ]
        },
        {
          "atom_index": 1856,
          "name": "O",
          "element": "O",
          "coord": [
            -3.7664999961853027,
            9.581999778747559,
            7.007699966430664
          ]
        },
        {
          "atom_index": 1857,
          "name": "CB",
          "element": "C",
          "coord": [
            -3.9900999069213867,
            9.535900115966797,
            6.772600173950195
          ]
        },
        {
          "atom_index": 1858,
          "name": "CG",
          "element": "C",
          "coord": [
            -4.131199836730957,
            9.489299774169922,
            6.735099792480469
          ]
        },
        {
          "atom_index": 1859,
          "name": "CD1",
          "element": "C",
          "coord": [
            -4.126399993896484,
            9.407400131225586,
            6.607800006866455
          ]
        },
        {
          "atom_index": 1860,
          "name": "CD2",
          "element": "C",
          "coord": [
            -4.1905999183654785,
            9.406900405883789,
            6.8491997718811035
          ]
        }
      ]
    },
    {
      "id": "A:251",
      "chain": "A",
      "resseq": 251,
      "icode": "",
      "resname": "LEU",
      "hetflag": " ",
      "sasa": 0.0,
      "atoms": [
        {
          "atom_index": 1861,
          "name": "N",
          "element": "N",
          "coord": [
            -3.793299913406372,
            9.75730037689209,
            6.869200229644775
          ]
        },
        {
          "atom_index": 1862,
          "name": "CA",
          "element": "C",
          "coord": [
            -3.655900001525879,
            9.805299758911133,
            6.883500099182129
          ]
        },
        {
          "atom_index": 1863,
          "name": "C",
          "element": "C",
          "coord": [
            -3.614300012588501,
            9.827500343322754,
            7.028500080108643
          ]
        },
        {
          "atom_index": 1864,
          "name": "O",
          "element": "O",
          "coord": [
            -3.511899948120117,
            9.775199890136719,
            7.072500228881836
          ]
        },
        {
          "atom_index": 1865,
          "name": "CB",
          "element": "C",
          "coord": [
            -3.6373000144958496,
            9.934599876403809,
            6.803500175476074
          ]
        },
        {
          "atom_index": 1866,
          "name": "CG",
          "element": "C",
          "coord": [
            -3.6654000282287598,
            9.922499656677246,
            6.653299808502197
          ]
        },
        {
          "atom_index": 1867,
          "name": "CD1",
          "element": "C",
          "coord": [
            -3.65120005607605,
            10.059000015258789,
            6.587500095367432
          ]
        },
        {
          "atom_index": 1868,
          "name": "CD2",
          "element": "C",
          "coord": [
            -3.5690999031066895,
            9.822099685668945,
            6.590199947357178
          ]
        }
      ]
    },
    {
      "id": "A:252",
      "chain": "A",
      "resseq": 252,
      "icode": "",
      "resname": "GLU",
      "hetflag": " ",
      "sasa": 0.0,
      "atoms": [
        {
          "atom_index": 1869,
          "name": "N",
          "element": "N",
          "coord": [
            -3.6933000087738037,
            9.905099868774414,
            7.102200031280518
          ]
        },
        {
          "atom_index": 1870,
          "name": "CA",
          "element": "C",
          "coord": [
            -3.6630001068115234,
            9.93220043182373,
            7.242599964141846
          ]
        },
        {
          "atom_index": 1871,
          "name": "C",
          "element": "C",
          "coord": [
            -3.677500009536743,
            9.804900169372559,
            7.326099872589111
          ]
        },
        {
          "atom_index": 1872,
          "name": "O",
          "element": "O",
          "coord": [
            -3.603300094604492,
            9.784600257873535,
            7.422500133514404
          ]
        },
        {
          "atom_index": 1873,
          "name": "CB",
          "element": "C",
          "coord": [
            -3.7555999755859375,
            10.041199684143066,
            7.296899795532227
          ]
        },
        {
          "atom_index": 1874,
          "name": "CG",
          "element": "C",
          "coord": [
            -3.8933000564575195,
            10.040900230407715,
            7.2342000007629395
          ]
        },
        {
          "atom_index": 1875,
          "name": "CD",
          "element": "C",
          "coord": [
            -3.9014999866485596,
            10.128299713134766,
            7.111000061035156
          ]
        },
        {
          "atom_index": 1876,
          "name": "OE1",
          "element": "O",
          "coord": [
            -3.9210000038146973,
            10.25059986114502,
            7.126800060272217
          ]
        },
        {
          "atom_index": 1877,
          "name": "OE2",
          "element": "O",
          "coord": [
            -3.8887999057769775,
            10.074799537658691,
            6.998700141906738
          ]
        }
      ]
    },
    {
      "id": "A:253",
      "chain": "A",
      "resseq": 253,
      "icode": "",
      "resname": "CYS",
      "hetflag": " ",
      "sasa": 0.0,
      "atoms": [
        {
          "atom_index": 1878,
          "name": "N",
          "element": "N",
          "coord": [
            -3.7730000019073486,
            9.71969985961914,
            7.28849983215332
          ]
        },
        {
          "atom_index": 1879,
          "name": "CA",
          "element": "C",
          "coord": [
            -3.7948999404907227,
            9.593999862670898,
            7.3597002029418945
          ]
        },
        {
          "atom_index": 1880,
          "name": "C",
          "element": "C",
          "coord": [
            -3.66759991645813,
            9.51259994506836,
            7.350800037384033
          ]
        },
        {
          "atom_index": 1881,
          "name": "O",
          "element": "O",
          "coord": [
            -3.618299961090088,
            9.45989990234375,
            7.450699806213379
          ]
        },
        {
          "atom_index": 1882,
          "name": "CB",
          "element": "C",
          "coord": [
            -3.910099983215332,
            9.513999938964844,
            7.296999931335449
          ]
        },
        {
          "atom_index": 1883,
          "name": "SG",
          "element": "S",
          "coord": [
            -3.9189999103546143,
            9.338500022888184,
            7.349400043487549
          ]
        }
      ]
    },
    {
      "id": "A:254",
      "chain": "A",
      "resseq": 254,
      "icode": "",
      "resname": "ALA",
      "hetflag": " ",
      "sasa": 0.0,
      "atoms": [
        {
          "atom_index": 1884,
          "name": "N",
          "element": "N",
          "coord": [
            -3.6149001121520996,
            9.503100395202637,
            7.229000091552734
          ]
        },
        {
          "atom_index": 1885,
          "name": "CA",
          "element": "C",
          "coord": [
            -3.4928998947143555,
            9.428099632263184,
            7.202899932861328
          ]
        },
        {
          "atom_index": 1886,
          "name": "C",
          "element": "C",
          "coord": [
            -3.3742001056671143,
            9.488800048828125,
            7.277100086212158
          ]
        },
        {
          "atom_index": 1887,
          "name": "O",
          "element": "O",
          "coord": [
            -3.291300058364868,
            9.416899681091309,
            7.333700180053711
          ]
        },
        {
          "atom_index": 1888,
          "name": "CB",
          "element": "C",
          "coord": [
            -3.465399980545044,
            9.425100326538086,
            7.053400039672852
          ]
        }
      ]
    },
    {
      "id": "A:255",
      "chain": "A",
      "resseq": 255,
      "icode": "",
      "resname": "ASP",
      "hetflag": " ",
      "sasa": 0.0,
      "atoms": [
        {
          "atom_index": 1889,
          "name": "N",
          "element": "N",
          "coord": [
            -3.366300106048584,
            9.621500015258789,
            7.276000022888184
          ]
        },
        {
          "atom_index": 1890,
          "name": "CA",
          "element": "C",
          "coord": [
            -3.257999897003174,
            9.691399574279785,
            7.343500137329102
          ]
        },
        {
          "atom_index": 1891,
          "name": "C",
          "element": "C",
          "coord": [
            -3.2648000717163086,
            9.66450023651123,
            7.4928998947143555
          ]
        },
        {
          "atom_index": 1892,
          "name": "O",
          "element": "O",
          "coord": [
            -3.1698999404907227,
            9.61359977722168,
            7.553100109100342
          ]
        },
        {
          "atom_index": 1893,
          "name": "CB",
          "element": "C",
          "coord": [
            -3.268399953842163,
            9.84160041809082,
            7.31850004196167
          ]
        },
        {
          "atom_index": 1894,
          "name": "CG",
          "element": "C",
          "coord": [
            -3.132699966430664,
            9.907899856567383,
            7.305300235748291
          ]
        },
        {
          "atom_index": 1895,
          "name": "OD1",
          "element": "O",
          "coord": [
            -3.038599967956543,
            9.867300033569336,
            7.377699851989746
          ]
        },
        {
          "atom_index": 1896,
          "name": "OD2",
          "element": "O",
          "coord": [
            -3.120500087738037,
            10.000499725341797,
            7.2220001220703125
          ]
        }
      ]
    },
    {
      "id": "A:256",
      "chain": "A",
      "resseq": 256,
      "icode": "",
      "resname": "ASP",
      "hetflag": " ",
      "sasa": 0.0,
      "atoms": [
        {
          "atom_index": 1897,
          "name": "N",
          "element": "N",
          "coord": [
            -3.3787999153137207,
            9.69909954071045,
            7.551700115203857
          ]
        },
        {
          "atom_index": 1898,
          "name": "CA",
          "element": "C",
          "coord": [
            -3.4017999172210693,
            9.680100440979004,
            7.6940999031066895
          ]
        },
        {
          "atom_index": 1899,
          "name": "C",
          "element": "C",
          "coord": [
            -3.3831000328063965,
            9.534700393676758,
            7.736800193786621
          ]
        },
        {
          "atom_index": 1900,
          "name": "O",
          "element": "O",
          "coord": [
            -3.3306000232696533,
            9.507100105285645,
            7.84499979019165
          ]
        },
        {
          "atom_index": 1901,
          "name": "CB",
          "element": "C",
          "coord": [
            -3.5422000885009766,
            9.727800369262695,
            7.729400157928467
          ]
        },
        {
          "atom_index": 1902,
          "name": "CG",
          "element": "C",
          "coord": [
            -3.556999921798706,
            9.877599716186523,
            7.715700149536133
          ]
        },
        {
          "atom_index": 1903,
          "name": "OD1",
          "element": "O",
          "coord": [
            -3.469099998474121,
            9.95009994506836,
            7.766900062561035
          ]
        },
        {
          "atom_index": 1904,
          "name": "OD2",
          "element": "O",
          "coord": [
            -3.655600070953369,
            9.922499656677246,
            7.653800010681152
          ]
        }
      ]
    },
    {
      "id": "A:257",
      "chain": "A",
      "resseq": 257,
      "icode": "",
      "resname": "ARG",
      "hetflag": " ",
      "sasa": 0.0,
      "atoms": [
        {
          "atom_index": 1905,
          "name": "N",
          "element": "N",
          "coord": [
            -3.4261999130249023,
            9.442000389099121,
            7.651800155639648
          ]
        },
        {
          "atom_index": 1906,
          "name": "CA",
          "element": "C",
          "coord": [
            -3.412400007247925,
            9.300200462341309,
            7.682199954986572
          ]
        },
        {
          "atom_index": 1907,
          "name": "C",
          "element": "C",
          "coord": [
            -3.2648000717163086,
            9.267399787902832,
            7.699900150299072
          ]
        },
        {
          "atom_index": 1908,
          "name": "O",
          "element": "O",
          "coord": [
            -3.2265000343322754,
            9.194700241088867,
            7.7916998863220215
          ]
        },
        {
          "atom_index": 1909,
          "name": "CB",
          "element": "C",
          "coord": [
            -3.4707999229431152,
            9.215100288391113,
            7.569200038909912
          ]
        },
        {
          "atom_index": 1910,
          "name": "CG",
          "element": "C",
          "coord": [
            -3.5039000511169434,
            9.072799682617188,
            7.611199855804443
          ]
        },
        {
          "atom_index": 1911,
          "name": "CD",
          "element": "C",
          "coord": [
            -3.468400001525879,
            8.971699714660645,
            7.503499984741211
          ]
        },
        {
          "atom_index": 1912,
          "name": "NE",
          "element": "N",
          "coord": [
            -3.4702000617980957,
            8.834799766540527,
            7.555099964141846
          ]
        },
        {
          "atom_index": 1913,
          "name": "CZ",
          "element": "C",
          "coord": [
            -3.4879000186920166,
            8.726400375366211,
            7.480000019073486
          ]
        },
        {
          "atom_index": 1914,
          "name": "NH1",
          "element": "N",
          "coord": [
            -3.5053999423980713,
            8.738300323486328,
            7.348899841308594
          ]
        },
        {
          "atom_index": 1915,
          "name": "NH2",
          "element": "N",
          "coord": [
            -3.4879000186920166,
            8.606100082397461,
            7.535799980163574
          ]
        }
      ]
    },
    {
      "id": "A:258",
      "chain": "A",
      "resseq": 258,
      "icode": "",
      "resname": "ALA",
      "hetflag": " ",
      "sasa": 0.0,
      "atoms": [
        {
          "atom_index": 1916,
          "name": "N",
          "element": "N",
          "coord": [
            -3.1823999881744385,
            9.322600364685059,
            7.611499786376953
          ]
        },
        {
          "atom_index": 1917,
          "name": "CA",
          "element": "C",
          "coord": [
            -3.0385000705718994,
            9.300100326538086,
            7.616099834442139
          ]
        },
        {
          "atom_index": 1918,
          "name": "C",
          "element": "C",
          "coord": [
            -2.9781999588012695,
            9.359199523925781,
            7.743000030517578
          ]
        },
        {
          "atom_index": 1919,
          "name": "O",
          "element": "O",
          "coord": [
            -2.8929998874664307,
            9.297800064086914,
            7.807499885559082
          ]
        },
        {
          "atom_index": 1920,
          "name": "CB",
          "element": "C",
          "coord": [
            -2.972899913787842,
            9.361700057983398,
            7.493599891662598
          ]
        }
      ]
    },
    {
      "id": "A:259",
      "chain": "A",
      "resseq": 259,
      "icode": "",
      "resname": "ASP",
      "hetflag": " ",
      "sasa": 0.0,
      "atoms": [
        {
          "atom_index": 1921,
          "name": "N",
          "element": "N",
          "coord": [
            -3.022900104522705,
            9.479100227355957,
            7.77869987487793
          ]
        },
        {
          "atom_index": 1922,
          "name": "CA",
          "element": "C",
          "coord": [
            -2.972899913787842,
            9.545599937438965,
            7.898099899291992
          ]
        },
        {
          "atom_index": 1923,
          "name": "C",
          "element": "C",
          "coord": [
            -3.003499984741211,
            9.462800025939941,
            8.022700309753418
          ]
        },
        {
          "atom_index": 1924,
          "name": "O",
          "element": "O",
          "coord": [
            -2.9245998859405518,
            9.460399627685547,
            8.117600440979004
          ]
        },
        {
          "atom_index": 1925,
          "name": "CB",
          "element": "C",
          "coord": [
            -3.035599946975708,
            9.684800148010254,
            7.910999774932861
          ]
        },
        {
          "atom_index": 1926,
          "name": "CG",
          "element": "C",
          "coord": [
            -2.984600067138672,
            9.781999588012695,
            7.805699825286865
          ]
        },
        {
          "atom_index": 1927,
          "name": "OD1",
          "element": "O",
          "coord": [
            -2.8822999000549316,
            9.751700401306152,
            7.740699768066406
          ]
        },
        {
          "atom_index": 1928,
          "name": "OD2",
          "element": "O",
          "coord": [
            -3.046799898147583,
            9.889100074768066,
            7.788099765777588
          ]
        }
      ]
    },
    {
      "id": "A:260",
      "chain": "A",
      "resseq": 260,
      "icode": "",
      "resname": "LEU",
      "hetflag": " ",
      "sasa": 0.0,
      "atoms": [
        {
          "atom_index": 1929,
          "name": "N",
          "element": "N",
          "coord": [
            -3.117799997329712,
            9.394399642944336,
            8.021699905395508
          ]
        },
        {
          "atom_index": 1930,
          "name": "CA",
          "element": "C",
          "coord": [
            -3.158799886703491,
            9.31149959564209,
            8.134900093078613
          ]
        },
        {
          "atom_index": 1931,
          "name": "C",
          "element": "C",
          "coord": [
            -3.0678999423980713,
            9.1899995803833,
            8.152000427246094
          ]
        },
        {
          "atom_index": 1932,
          "name": "O",
          "element": "O",
          "coord": [
            -3.022900104522705,
            9.160499572753906,
            8.263199806213379
          ]
        },
        {
          "atom_index": 1933,
          "name": "CB",
          "element": "C",
          "coord": [
            -3.3041000366210938,
            9.26550006866455,
            8.11769962310791
          ]
        },
        {
          "atom_index": 1934,
          "name": "CG",
          "element": "C",
          "coord": [
            -3.3701000213623047,
            9.190600395202637,
            8.234700202941895
          ]
        },
        {
          "atom_index": 1935,
          "name": "CD1",
          "element": "C",
          "coord": [
            -3.3261001110076904,
            9.248600006103516,
            8.368599891662598
          ]
        },
        {
          "atom_index": 1936,
          "name": "CD2",
          "element": "C",
          "coord": [
            -3.5209999084472656,
            9.199799537658691,
            8.220199584960938
          ]
        }
      ]
    },
    {
      "id": "A:261",
      "chain": "A",
      "resseq": 261,
      "icode": "",
      "resname": "ALA",
      "hetflag": " ",
      "sasa": 0.0,
      "atoms": [
        {
          "atom_index": 1937,
          "name": "N",
          "element": "N",
          "coord": [
            -3.041599988937378,
            9.11929988861084,
            8.042400360107422
          ]
        },
        {
          "atom_index": 1938,
          "name": "CA",
          "element": "C",
          "coord": [
            -2.955199956893921,
            9.002099990844727,
            8.048199653625488
          ]
        },
        {
          "atom_index": 1939,
          "name": "C",
          "element": "C",
          "coord": [
            -2.816800117492676,
            9.046199798583984,
            8.094300270080566
          ]
        },
        {
          "atom_index": 1940,
          "name": "O",
          "element": "O",
          "coord": [
            -2.749500036239624,
            8.975500106811523,
            8.169599533081055
          ]
        },
        {
          "atom_index": 1941,
          "name": "CB",
          "element": "C",
          "coord": [
            -2.9467999935150146,
            8.935600280761719,
            7.911600112915039
          ]
        }
      ]
    },
    {
      "id": "A:262",
      "chain": "A",
      "resseq": 262,
      "icode": "",
      "resname": "LYS",
      "hetflag": " ",
      "sasa": 1.0469661951065063,
      "atoms": [
        {
          "atom_index": 1942,
          "name": "N",
          "element": "N",
          "coord": [
            -2.774899959564209,
            9.163900375366211,
            8.048700332641602
          ]
        },
        {
          "atom_index": 1943,
          "name": "CA",
          "element": "C",
          "coord": [
            -2.6451001167297363,
            9.218500137329102,
            8.08650016784668
          ]
        },
        {
          "atom_index": 1944,
          "name": "C",
          "element": "C",
          "coord": [
            -2.6401000022888184,
            9.22819995880127,
            8.23840045928955
          ]
        },
        {
          "atom_index": 1945,
          "name": "O",
          "element": "O",
          "coord": [
            -2.5476999282836914,
            9.177399635314941,
            8.302300453186035
          ]
        },
        {
          "atom_index": 1946,
          "name": "CB",
          "element": "C",
          "coord": [
            -2.6257998943328857,
            9.357600212097168,
            8.025300025939941
          ]
        },
        {
          "atom_index": 1947,
          "name": "CG",
          "element": "C",
          "coord": [
            -2.5295000076293945,
            9.446900367736816,
            8.102399826049805
          ]
        },
        {
          "atom_index": 1948,
          "name": "CD",
          "element": "C",
          "coord": [
            -2.5106000900268555,
            9.581000328063965,
            8.034099578857422
          ]
        },
        {
          "atom_index": 1949,
          "name": "CE",
          "element": "C",
          "coord": [
            -2.632699966430664,
            9.669699668884277,
            8.052399635314941
          ]
        },
        {
          "atom_index": 1950,
          "name": "NZ",
          "element": "N",
          "coord": [
            -2.616300106048584,
            9.801799774169922,
            7.985000133514404
          ]
        }
      ]
    },
    {
      "id": "A:263",
      "chain": "A",
      "resseq": 263,
      "icode": "",
      "resname": "TYR",
      "hetflag": " ",
      "sasa": 0.35418444871902466,
      "atoms": [
        {
          "atom_index": 1951,
          "name": "N",
          "element": "N",
          "coord": [
            -2.740799903869629,
            9.29419994354248,
            8.294599533081055
          ]
        },
        {
          "atom_index": 1952,
          "name": "CA",
          "element": "C",
          "coord": [
            -2.751199960708618,
            9.312199592590332,
            8.438400268554688
          ]
        },
        {
          "atom_index": 1953,
          "name": "C",
          "element": "C",
          "coord": [
            -2.7530999183654785,
            9.178299903869629,
            8.512499809265137
          ]
        },
        {
          "atom_index": 1954,
          "name": "O",
          "element": "O",
          "coord": [
            -2.66729998588562,
            9.151700019836426,
            8.596699714660645
          ]
        },
        {
          "atom_index": 1955,
          "name": "CB",
          "element": "C",
          "coord": [
            -2.8777999877929688,
            9.391300201416016,
            8.471699714660645
          ]
        },
        {
          "atom_index": 1956,
          "name": "CG",
          "element": "C",
          "coord": [
            -2.899199962615967,
            9.409000396728516,
            8.620200157165527
          ]
        },
        {
          "atom_index": 1957,
          "name": "CD1",
          "element": "C",
          "coord": [
            -2.838599920272827,
            9.513699531555176,
            8.689299583435059
          ]
        },
        {
          "atom_index": 1958,
          "name": "CD2",
          "element": "C",
          "coord": [
            -2.9772000312805176,
            9.319000244140625,
            8.692500114440918
          ]
        },
        {
          "atom_index": 1959,
          "name": "CE1",
          "element": "C",
          "coord": [
            -2.8545000553131104,
            9.528200149536133,
            8.826600074768066
          ]
        },
        {
          "atom_index": 1960,
          "name": "CE2",
          "element": "C",
          "coord": [
            -2.9937000274658203,
            9.332500457763672,
            8.829899787902832
          ]
        },
        {
          "atom_index": 1961,
          "name": "CZ",
          "element": "C",
          "coord": [
            -2.9319000244140625,
            9.437100410461426,
            8.896300315856934
          ]
        },
        {
          "atom_index": 1962,
          "name": "OH",
          "element": "O",
          "coord": [
            -2.9456000328063965,
            9.449899673461914,
            9.032600402832031
          ]
        }
      ]
    },
    {
      "id": "A:264",
      "chain": "A",
      "resseq": 264,
      "icode": "",
      "resname": "ILE",
      "hetflag": " ",
      "sasa": 0.0,
      "atoms": [
        {
          "atom_index": 1963,
          "name": "N",
          "element": "N",
          "coord": [
            -2.851300001144409,
            9.094400405883789,
            8.480999946594238
          ]
        },
        {
          "atom_index": 1964,
          "name": "CA",
          "element": "C",
          "coord": [
            -2.8652000427246094,
            8.96399974822998,
            8.545599937438965
          ]
        },
        {
          "atom_index": 1965,
          "name": "C",
          "element": "C",
          "coord": [
            -2.7346999645233154,
            8.884499549865723,
            8.548199653625488
          ]
        },
        {
          "atom_index": 1966,
          "name": "O",
          "element": "O",
          "coord": [
            -2.704699993133545,
            8.816200256347656,
            8.646300315856934
          ]
        },
        {
          "atom_index": 1967,
          "name": "CB",
          "element": "C",
          "coord": [
            -2.9739999771118164,
            8.87909984588623,
            8.475799560546875
          ]
        },
        {
          "atom_index": 1968,
          "name": "CG1",
          "element": "C",
          "coord": [
            -3.1101999282836914,
            8.947400093078613,
            8.491000175476074
          ]
        },
        {
          "atom_index": 1969,
          "name": "CG2",
          "element": "C",
          "coord": [
            -2.9781999588012695,
            8.73900032043457,
            8.535900115966797
          ]
        },
        {
          "atom_index": 1970,
          "name": "CD1",
          "element": "C",
          "coord": [
            -3.22160005569458,
            8.88029956817627,
            8.414400100708008
          ]
        }
      ]
    },
    {
      "id": "A:265",
      "chain": "A",
      "resseq": 265,
      "icode": "",
      "resname": "CYS",
      "hetflag": " ",
      "sasa": 0.0,
      "atoms": [
        {
          "atom_index": 1971,
          "name": "N",
          "element": "N",
          "coord": [
            -2.657399892807007,
            8.894000053405762,
            8.440699577331543
          ]
        },
        {
          "atom_index": 1972,
          "name": "CA",
          "element": "C",
          "coord": [
            -2.531100034713745,
            8.821800231933594,
            8.431500434875488
          ]
        },
        {
          "atom_index": 1973,
          "name": "C",
          "element": "C",
          "coord": [
            -2.4235999584198,
            8.884599685668945,
            8.519100189208984
          ]
        },
        {
          "atom_index": 1974,
          "name": "O",
          "element": "O",
          "coord": [
            -2.338200092315674,
            8.814599990844727,
            8.57409954071045
          ]
        },
        {
          "atom_index": 1975,
          "name": "CB",
          "element": "C",
          "coord": [
            -2.4842000007629395,
            8.817099571228027,
            8.286299705505371
          ]
        },
        {
          "atom_index": 1976,
          "name": "SG",
          "element": "S",
          "coord": [
            -2.541100025177002,
            8.668000221252441,
            8.198800086975098
          ]
        }
      ]
    },
    {
      "id": "A:266",
      "chain": "A",
      "resseq": 266,
      "icode": "",
      "resname": "GLU",
      "hetflag": " ",
      "sasa": 3.161813259124756,
      "atoms": [
        {
          "atom_index": 1977,
          "name": "N",
          "element": "N",
          "coord": [
            -2.4284000396728516,
            9.01669979095459,
            8.532099723815918
          ]
        },
        {
          "atom_index": 1978,
          "name": "CA",
          "element": "C",
          "coord": [
            -2.332200050354004,
            9.088500022888184,
            8.614399909973145
          ]
        },
        {
          "atom_index": 1979,
          "name": "C",
          "element": "C",
          "coord": [
            -2.3529000282287598,
            9.051400184631348,
            8.761199951171875
          ]
        },
        {
          "atom_index": 1980,
          "name": "O",
          "element": "O",
          "coord": [
            -2.2585999965667725,
            9.011099815368652,
            8.82979965209961
          ]
        },
        {
          "atom_index": 1981,
          "name": "CB",
          "element": "C",
          "coord": [
            -2.349400043487549,
            9.23960018157959,
            8.59630012512207
          ]
        },
        {
          "atom_index": 1982,
          "name": "CG",
          "element": "C",
          "coord": [
            -2.3189001083374023,
            9.289600372314453,
            8.45580005645752
          ]
        },
        {
          "atom_index": 1983,
          "name": "CD",
          "element": "C",
          "coord": [
            -2.3492000102996826,
            9.437600135803223,
            8.438599586486816
          ]
        },
        {
          "atom_index": 1984,
          "name": "OE1",
          "element": "O",
          "coord": [
            -2.385499954223633,
            9.503100395202637,
            8.538700103759766
          ]
        },
        {
          "atom_index": 1985,
          "name": "OE2",
          "element": "O",
          "coord": [
            -2.336699962615967,
            9.488499641418457,
            8.32509994506836
          ]
        }
      ]
    },
    {
      "id": "A:267",
      "chain": "A",
      "resseq": 267,
      "icode": "",
      "resname": "ASN",
      "hetflag": " ",
      "sasa": 1.1711193323135376,
      "atoms": [
        {
          "atom_index": 1986,
          "name": "N",
          "element": "N",
          "coord": [
            -2.4767000675201416,
            9.06470012664795,
            8.808099746704102
          ]
        },
        {
          "atom_index": 1987,
          "name": "CA",
          "element": "C",
          "coord": [
            -2.5114998817443848,
            9.032899856567383,
            8.94629955291748
          ]
        },
        {
          "atom_index": 1988,
          "name": "C",
          "element": "C",
          "coord": [
            -2.552799940109253,
            8.88700008392334,
            8.957900047302246
          ]
        },
        {
          "atom_index": 1989,
          "name": "O",
          "element": "O",
          "coord": [
            -2.6505000591278076,
            8.85420036315918,
            9.024999618530273
          ]
        },
        {
          "atom_index": 1990,
          "name": "CB",
          "element": "C",
          "coord": [
            -2.6257998943328857,
            9.1225004196167,
            8.993399620056152
          ]
        },
        {
          "atom_index": 1991,
          "name": "CG",
          "element": "C",
          "coord": [
            -2.6082000732421875,
            9.266200065612793,
            8.949799537658691
          ]
        },
        {
          "atom_index": 1992,
          "name": "OD1",
          "element": "O",
          "coord": [
            -2.622299909591675,
            9.298600196838379,
            8.832099914550781
          ]
        },
        {
          "atom_index": 1993,
          "name": "ND2",
          "element": "N",
          "coord": [
            -2.5766000747680664,
            9.353400230407715,
            9.0447998046875
          ]
        }
      ]
    },
    {
      "id": "A:268",
      "chain": "A",
      "resseq": 268,
      "icode": "",
      "resname": "GLN",
      "hetflag": " ",
      "sasa": 0.0,
      "atoms": [
        {
          "atom_index": 1994,
          "name": "N",
          "element": "N",
          "coord": [
            -2.476900100708008,
            8.800299644470215,
            8.89229965209961
          ]
        },
        {
          "atom_index": 1995,
          "name": "CA",
          "element": "C",
          "coord": [
            -2.503200054168701,
            8.656999588012695,
            8.892000198364258
          ]
        },
        {
          "atom_index": 1996,
          "name": "C",
          "element": "C",
          "coord": [
            -2.514699935913086,
            8.596699714660645,
            9.032099723815918
          ]
        },
        {
          "atom_index": 1997,
          "name": "O",
          "element": "O",
          "coord": [
            -2.6136999130249023,
            8.531399726867676,
            9.064599990844727
          ]
        },
        {
          "atom_index": 1998,
          "name": "CB",
          "element": "C",
          "coord": [
            -2.3926000595092773,
            8.585100173950195,
            8.814000129699707
          ]
        },
        {
          "atom_index": 1999,
          "name": "CG",
          "element": "C",
          "coord": [
            -2.441200017929077,
            8.470499992370605,
            8.727100372314453
          ]
        },
        {
          "atom_index": 2000,
          "name": "CD",
          "element": "C",
          "coord": [
            -2.3287999629974365,
            8.377799987792969,
            8.684900283813477
          ]
        },
        {
          "atom_index": 2001,
          "name": "OE1",
          "element": "O",
          "coord": [
            -2.310699939727783,
            8.2701997756958,
            8.74209976196289
          ]
        },
        {
          "atom_index": 2002,
          "name": "NE2",
          "element": "N",
          "coord": [
            -2.252500057220459,
            8.419300079345703,
            8.584199905395508
          ]
        }
      ]
    },
    {
      "id": "A:269",
      "chain": "A",
      "resseq": 269,
      "icode": "",
      "resname": "ASP",
      "hetflag": " ",
      "sasa": 4.717810153961182,
      "atoms": [
        {
          "atom_index": 2003,
          "name": "N",
          "element": "N",
          "coord": [
            -2.412899971008301,
            8.619000434875488,
            9.114700317382812
          ]
        },
        {
          "atom_index": 2004,
          "name": "CA",
          "element": "C",
          "coord": [
            -2.4103000164031982,
            8.564900398254395,
            9.250100135803223
          ]
        },
        {
          "atom_index": 2005,
          "name": "C",
          "element": "C",
          "coord": [
            -2.5257999897003174,
            8.613200187683105,
            9.336999893188477
          ]
        },
        {
          "atom_index": 2006,
          "name": "O",
          "element": "O",
          "coord": [
            -2.5631000995635986,
            8.54740047454834,
            9.434200286865234
          ]
        },
        {
          "atom_index": 2007,
          "name": "CB",
          "element": "C",
          "coord": [
            -2.277400016784668,
            8.600099563598633,
            9.317099571228027
          ]
        },
        {
          "atom_index": 2008,
          "name": "CG",
          "element": "C",
          "coord": [
            -2.160799980163574,
            8.59570026397705,
            9.22029972076416
          ]
        },
        {
          "atom_index": 2009,
          "name": "OD1",
          "element": "O",
          "coord": [
            -2.111299991607666,
            8.484399795532227,
            9.191399574279785
          ]
        },
        {
          "atom_index": 2010,
          "name": "OD2",
          "element": "O",
          "coord": [
            -2.11899995803833,
            8.70359992980957,
            9.172900199890137
          ]
        }
      ]
    },
    {
      "id": "A:270",
      "chain": "A",
      "resseq": 270,
      "icode": "",
      "resname": "SER",
      "hetflag": " ",
      "sasa": 0.3468284606933594,
      "atoms": [
        {
          "atom_index": 2011,
          "name": "N",
          "element": "N",
          "coord": [
            -2.5824999809265137,
            8.727999687194824,
            9.301600456237793
          ]
        },
        {
          "atom_index": 2012,
          "name": "CA",
          "element": "C",
          "coord": [
            -2.69320011138916,
            8.785300254821777,
            9.377599716186523
          ]
        },
        {
          "atom_index": 2013,
          "name": "C",
          "element": "C",
          "coord": [
            -2.8285999298095703,
            8.724200248718262,
            9.342000007629395
          ]
        },
        {
          "atom_index": 2014,
          "name": "O",
          "element": "O",
          "coord": [
            -2.9228999614715576,
            8.732199668884277,
            9.420499801635742
          ]
        },
        {
          "atom_index": 2015,
          "name": "CB",
          "element": "C",
          "coord": [
            -2.69950008392334,
            8.936800003051758,
            9.3548002243042
          ]
        },
        {
          "atom_index": 2016,
          "name": "OG",
          "element": "O",
          "coord": [
            -2.572999954223633,
            8.9975004196167,
            9.373600006103516
          ]
        }
      ]
    },
    {
      "id": "A:271",
      "chain": "A",
      "resseq": 271,
      "icode": "",
      "resname": "ILE",
      "hetflag": " ",
      "sasa": 0.0,
      "atoms": [
        {
          "atom_index": 2017,
          "name": "N",
          "element": "N",
          "coord": [
            -2.8375000953674316,
            8.662599563598633,
            9.22439956665039
          ]
        },
        {
          "atom_index": 2018,
          "name": "CA",
          "element": "C",
          "coord": [
            -2.962899923324585,
            8.604399681091309,
            9.177900314331055
          ]
        },
        {
          "atom_index": 2019,
          "name": "C",
          "element": "C",
          "coord": [
            -2.970099925994873,
            8.451600074768066,
            9.181699752807617
          ]
        },
        {
          "atom_index": 2020,
          "name": "O",
          "element": "O",
          "coord": [
            -3.0357000827789307,
            8.394700050354004,
            9.268600463867188
          ]
        },
        {
          "atom_index": 2021,
          "name": "CB",
          "element": "C",
          "coord": [
            -2.9948999881744385,
            8.653900146484375,
            9.034799575805664
          ]
        },
        {
          "atom_index": 2022,
          "name": "CG1",
          "element": "C",
          "coord": [
            -3.0283000469207764,
            8.803500175476074,
            9.038299560546875
          ]
        },
        {
          "atom_index": 2023,
          "name": "CG2",
          "element": "C",
          "coord": [
            -3.1120998859405518,
            8.576700210571289,
            8.97700023651123
          ]
        },
        {
          "atom_index": 2024,
          "name": "CD1",
          "element": "C",
          "coord": [
            -2.952399969100952,
            8.887499809265137,
            8.937100410461426
          ]
        }
      ]
    },
    {
      "id": "A:272",
      "chain": "A",
      "resseq": 272,
      "icode": "",
      "resname": "SER",
      "hetflag": " ",
      "sasa": 0.0,
      "atoms": [
        {
          "atom_index": 2025,
          "name": "N",
          "element": "N",
          "coord": [
            -2.9042000770568848,
            8.384900093078613,
            9.087599754333496
          ]
        },
        {
          "atom_index": 2026,
          "name": "CA",
          "element": "C",
          "coord": [
            -2.907099962234497,
            8.239100456237793,
            9.083700180053711
          ]
        },
        {
          "atom_index": 2027,
          "name": "C",
          "element": "C",
          "coord": [
            -2.7695000171661377,
            8.180500030517578,
            9.05739974975586
          ]
        },
        {
          "atom_index": 2028,
          "name": "O",
          "element": "O",
          "coord": [
            -2.6809000968933105,
            8.248600006103516,
            9.006099700927734
          ]
        },
        {
          "atom_index": 2029,
          "name": "CB",
          "element": "C",
          "coord": [
            -3.004300117492676,
            8.191399574279785,
            8.975700378417969
          ]
        },
        {
          "atom_index": 2030,
          "name": "OG",
          "element": "O",
          "coord": [
            -3.0201001167297363,
            8.050800323486328,
            8.979900360107422
          ]
        }
      ]
    },
    {
      "id": "A:273",
      "chain": "A",
      "resseq": 273,
      "icode": "",
      "resname": "SER",
      "hetflag": " ",
      "sasa": 0.4788327217102051,
      "atoms": [
        {
          "atom_index": 2031,
          "name": "N",
          "element": "N",
          "coord": [
            -2.75219988822937,
            8.053500175476074,
            9.092100143432617
          ]
        },
        {
          "atom_index": 2032,
          "name": "CA",
          "element": "C",
          "coord": [
            -2.6245999336242676,
            7.985799789428711,
            9.072199821472168
          ]
        },
        {
          "atom_index": 2033,
          "name": "C",
          "element": "C",
          "coord": [
            -2.624300003051758,
            7.902500152587891,
            8.944100379943848
          ]
        },
        {
          "atom_index": 2034,
          "name": "O",
          "element": "O",
          "coord": [
            -2.521899938583374,
            7.845600128173828,
            8.906599998474121
          ]
        },
        {
          "atom_index": 2035,
          "name": "CB",
          "element": "C",
          "coord": [
            -2.592900037765503,
            7.896599769592285,
            9.19279956817627
          ]
        },
        {
          "atom_index": 2036,
          "name": "OG",
          "element": "O",
          "coord": [
            -2.6710000038146973,
            7.778500080108643,
            9.19219970703125
          ]
        }
      ]
    },
    {
      "id": "A:274",
      "chain": "A",
      "resseq": 274,
      "icode": "",
      "resname": "LYS",
      "hetflag": " ",
      "sasa": 1.3610305786132812,
      "atoms": [
        {
          "atom_index": 2037,
          "name": "N",
          "element": "N",
          "coord": [
            -2.738800048828125,
            7.896100044250488,
            8.877099990844727
          ]
        },
        {
          "atom_index": 2038,
          "name": "CA",
          "element": "C",
          "coord": [
            -2.7500998973846436,
            7.819499969482422,
            8.753499984741211
          ]
        },
        {
          "atom_index": 2039,
          "name": "C",
          "element": "C",
          "coord": [
            -2.7458999156951904,
            7.911799907684326,
            8.632699966430664
          ]
        },
        {
          "atom_index": 2040,
          "name": "O",
          "element": "O",
          "coord": [
            -2.785799980163574,
            7.8734002113342285,
            8.522700309753418
          ]
        },
        {
          "atom_index": 2041,
          "name": "CB",
          "element": "C",
          "coord": [
            -2.8808999061584473,
            7.740499973297119,
            8.751799583435059
          ]
        },
        {
          "atom_index": 2042,
          "name": "CG",
          "element": "C",
          "coord": [
            -2.9244000911712646,
            7.689599990844727,
            8.88759994506836
          ]
        },
        {
          "atom_index": 2043,
          "name": "CD",
          "element": "C",
          "coord": [
            -2.9312000274658203,
            7.53849983215332,
            8.888299942016602
          ]
        },
        {
          "atom_index": 2044,
          "name": "CE",
          "element": "C",
          "coord": [
            -2.978300094604492,
            7.486000061035156,
            9.02239990234375
          ]
        },
        {
          "atom_index": 2045,
          "name": "NZ",
          "element": "N",
          "coord": [
            -3.0109000205993652,
            7.340700149536133,
            9.015199661254883
          ]
        }
      ]
    },
    {
      "id": "A:275",
      "chain": "A",
      "resseq": 275,
      "icode": "",
      "resname": "LEU",
      "hetflag": " ",
      "sasa": 0.0,
      "atoms": [
        {
          "atom_index": 2046,
          "name": "N",
          "element": "N",
          "coord": [
            -2.697200059890747,
            8.033699989318848,
            8.653400421142578
          ]
        },
        {
          "atom_index": 2047,
          "name": "CA",
          "element": "C",
          "coord": [
            -2.689500093460083,
            8.131099700927734,
            8.545499801635742
          ]
        },
        {
          "atom_index": 2048,
          "name": "C",
          "element": "C",
          "coord": [
            -2.556299924850464,
            8.124300003051758,
            8.471599578857422
          ]
        },
        {
          "atom_index": 2049,
          "name": "O",
          "element": "O",
          "coord": [
            -2.5485999584198,
            8.156999588012695,
            8.352800369262695
          ]
        },
        {
          "atom_index": 2050,
          "name": "CB",
          "element": "C",
          "coord": [
            -2.711199998855591,
            8.272100448608398,
            8.600799560546875
          ]
        },
        {
          "atom_index": 2051,
          "name": "CG",
          "element": "C",
          "coord": [
            -2.855600118637085,
            8.31029987335205,
            8.635499954223633
          ]
        },
        {
          "atom_index": 2052,
          "name": "CD1",
          "element": "C",
          "coord": [
            -2.8578999042510986,
            8.449999809265137,
            8.69540023803711
          ]
        },
        {
          "atom_index": 2053,
          "name": "CD2",
          "element": "C",
          "coord": [
            -2.9428999423980713,
            8.303999900817871,
            8.510700225830078
          ]
        }
      ]
    },
    {
      "id": "A:276",
      "chain": "A",
      "resseq": 276,
      "icode": "",
      "resname": "LYS",
      "hetflag": " ",
      "sasa": 0.6775746941566467,
      "atoms": [
        {
          "atom_index": 2054,
          "name": "N",
          "element": "N",
          "coord": [
            -2.452500104904175,
            8.081199645996094,
            8.542499542236328
          ]
        },
        {
          "atom_index": 2055,
          "name": "CA",
          "element": "C",
          "coord": [
            -2.318000078201294,
            8.069899559020996,
            8.48639965057373
          ]
        },
        {
          "atom_index": 2056,
          "name": "C",
          "element": "C",
          "coord": [
            -2.3148999214172363,
            8.033300399780273,
            8.337900161743164
          ]
        },
        {
          "atom_index": 2057,
          "name": "O",
          "element": "O",
          "coord": [
            -2.273900032043457,
            8.113699913024902,
            8.253800392150879
          ]
        },
        {
          "atom_index": 2058,
          "name": "CB",
          "element": "C",
          "coord": [
            -2.237600088119507,
            7.966599941253662,
            8.565699577331543
          ]
        }
      ]
    },
    {
      "id": "A:277",
      "chain": "A",
      "resseq": 277,
      "icode": "",
      "resname": "GLU",
      "hetflag": " ",
      "sasa": 1.4196803569793701,
      "atoms": [
        {
          "atom_index": 2059,
          "name": "N",
          "element": "N",
          "coord": [
            -2.359100103378296,
            7.911799907684326,
            8.306599617004395
          ]
        },
        {
          "atom_index": 2060,
          "name": "CA",
          "element": "C",
          "coord": [
            -2.359999895095825,
            7.862199783325195,
            8.169400215148926
          ]
        },
        {
          "atom_index": 2061,
          "name": "C",
          "element": "C",
          "coord": [
            -2.4286999702453613,
            7.952600002288818,
            8.067000389099121
          ]
        },
        {
          "atom_index": 2062,
          "name": "O",
          "element": "O",
          "coord": [
            -2.394200086593628,
            7.948800086975098,
            7.948699951171875
          ]
        },
        {
          "atom_index": 2063,
          "name": "CB",
          "element": "C",
          "coord": [
            -2.4240000247955322,
            7.723299980163574,
            8.164999961853027
          ]
        }
      ]
    },
    {
      "id": "A:278",
      "chain": "A",
      "resseq": 278,
      "icode": "",
      "resname": "CYS",
      "hetflag": " ",
      "sasa": 0.0,
      "atoms": [
        {
          "atom_index": 2064,
          "name": "N",
          "element": "N",
          "coord": [
            -2.5253000259399414,
            8.033100128173828,
            8.111200332641602
          ]
        },
        {
          "atom_index": 2065,
          "name": "CA",
          "element": "C",
          "coord": [
            -2.5975000858306885,
            8.123100280761719,
            8.020600318908691
          ]
        },
        {
          "atom_index": 2066,
          "name": "C",
          "element": "C",
          "coord": [
            -2.5185999870300293,
            8.251099586486816,
            7.994100093841553
          ]
        },
        {
          "atom_index": 2067,
          "name": "O",
          "element": "O",
          "coord": [
            -2.5297000408172607,
            8.312000274658203,
            7.887499809265137
          ]
        },
        {
          "atom_index": 2068,
          "name": "CB",
          "element": "C",
          "coord": [
            -2.734800100326538,
            8.160599708557129,
            8.078900337219238
          ]
        },
        {
          "atom_index": 2069,
          "name": "SG",
          "element": "S",
          "coord": [
            -2.8487000465393066,
            8.021900177001953,
            8.112600326538086
          ]
        }
      ]
    },
    {
      "id": "A:279",
      "chain": "A",
      "resseq": 279,
      "icode": "",
      "resname": "CYS",
      "hetflag": " ",
      "sasa": 0.0,
      "atoms": [
        {
          "atom_index": 2070,
          "name": "N",
          "element": "N",
          "coord": [
            -2.4384000301361084,
            8.290599822998047,
            8.09220027923584
          ]
        },
        {
          "atom_index": 2071,
          "name": "CA",
          "element": "C",
          "coord": [
            -2.3587000370025635,
            8.41189956665039,
            8.083200454711914
          ]
        },
        {
          "atom_index": 2072,
          "name": "C",
          "element": "C",
          "coord": [
            -2.23009991645813,
            8.397199630737305,
            8.002400398254395
          ]
        },
        {
          "atom_index": 2073,
          "name": "O",
          "element": "O",
          "coord": [
            -2.158799886703491,
            8.495200157165527,
            7.979800224304199
          ]
        },
        {
          "atom_index": 2074,
          "name": "CB",
          "element": "C",
          "coord": [
            -2.3257999420166016,
            8.459799766540527,
            8.224200248718262
          ]
        },
        {
          "atom_index": 2075,
          "name": "SG",
          "element": "S",
          "coord": [
            -2.473400115966797,
            8.515700340270996,
            8.314599990844727
          ]
        }
      ]
    },
    {
      "id": "A:280",
      "chain": "A",
      "resseq": 280,
      "icode": "",
      "resname": "GLU",
      "hetflag": " ",
      "sasa": 6.92122220993042,
      "atoms": [
        {
          "atom_index": 2076,
          "name": "N",
          "element": "N",
          "coord": [
            -2.20169997215271,
            8.275199890136719,
            7.957499980926514
          ]
        },
        {
          "atom_index": 2077,
          "name": "CA",
          "element": "C",
          "coord": [
            -2.080199956893921,
            8.247699737548828,
            7.88129997253418
          ]
        },
        {
          "atom_index": 2078,
          "name": "C",
          "element": "C",
          "coord": [
            -2.099100112915039,
            8.236200332641602,
            7.7307000160217285
          ]
        },
        {
          "atom_index": 2079,
          "name": "O",
          "element": "O",
          "coord": [
            -2.0111000537872314,
            8.184300422668457,
            7.662099838256836
          ]
        },
        {
          "atom_index": 2080,
          "name": "CB",
          "element": "C",
          "coord": [
            -2.0160999298095703,
            8.11769962310791,
            7.9309000968933105
          ]
        },
        {
          "atom_index": 2081,
          "name": "CG",
          "element": "C",
          "coord": [
            -1.972100019454956,
            8.120800018310547,
            8.075499534606934
          ]
        },
        {
          "atom_index": 2082,
          "name": "CD",
          "element": "C",
          "coord": [
            -1.861299991607666,
            8.220999717712402,
            8.099900245666504
          ]
        },
        {
          "atom_index": 2083,
          "name": "OE1",
          "element": "O",
          "coord": [
            -1.8260999917984009,
            8.29539966583252,
            8.00570011138916
          ]
        },
        {
          "atom_index": 2084,
          "name": "OE2",
          "element": "O",
          "coord": [
            -1.809399962425232,
            8.225600242614746,
            8.213500022888184
          ]
        }
      ]
    },
    {
      "id": "A:281",
      "chain": "A",
      "resseq": 281,
      "icode": "",
      "resname": "LYS",
      "hetflag": " ",
      "sasa": 0.09495562314987183,
      "atoms": [
        {
          "atom_index": 2085,
          "name": "N",
          "element": "N",
          "coord": [
            -2.210599899291992,
            8.284899711608887,
            7.677499771118164
          ]
        },
        {
          "atom_index": 2086,
          "name": "CA",
          "element": "C",
          "coord": [
            -2.2332000732421875,
            8.27079963684082,
            7.534200191497803
          ]
        },
        {
          "atom_index": 2087,
          "name": "C",
          "element": "C",
          "coord": [
            -2.29010009765625,
            8.392600059509277,
            7.462699890136719
          ]
        },
        {
          "atom_index": 2088,
          "name": "O",
          "element": "O",
          "coord": [
            -2.3257999420166016,
            8.49209976196289,
            7.525899887084961
          ]
        },
        {
          "atom_index": 2089,
          "name": "CB",
          "element": "C",
          "coord": [
            -2.3245999813079834,
            8.150500297546387,
            7.509799957275391
          ]
        },
        {
          "atom_index": 2090,
          "name": "CG",
          "element": "C",
          "coord": [
            -2.4052000045776367,
            8.108799934387207,
            7.630899906158447
          ]
        },
        {
          "atom_index": 2091,
          "name": "CD",
          "element": "C",
          "coord": [
            -2.513400077819824,
            8.010299682617188,
            7.592800140380859
          ]
        },
        {
          "atom_index": 2092,
          "name": "CE",
          "element": "C",
          "coord": [
            -2.5025999546051025,
            7.882900238037109,
            7.674900054931641
          ]
        },
        {
          "atom_index": 2093,
          "name": "NZ",
          "element": "N",
          "coord": [
            -2.5441999435424805,
            7.762499809265137,
            7.597700119018555
          ]
        }
      ]
    },
    {
      "id": "A:282",
      "chain": "A",
      "resseq": 282,
      "icode": "",
      "resname": "PRO",
      "hetflag": " ",
      "sasa": 1.0970256328582764,
      "atoms": [
        {
          "atom_index": 2094,
          "name": "N",
          "element": "N",
          "coord": [
            -2.297499895095825,
            8.386099815368652,
            7.328199863433838
          ]
        },
        {
          "atom_index": 2095,
          "name": "CA",
          "element": "C",
          "coord": [
            -2.350800037384033,
            8.496299743652344,
            7.247499942779541
          ]
        },
        {
          "atom_index": 2096,
          "name": "C",
          "element": "C",
          "coord": [
            -2.4830000400543213,
            8.547499656677246,
            7.303899765014648
          ]
        },
        {
          "atom_index": 2097,
          "name": "O",
          "element": "O",
          "coord": [
            -2.5699000358581543,
            8.469099998474121,
            7.342899799346924
          ]
        },
        {
          "atom_index": 2098,
          "name": "CB",
          "element": "C",
          "coord": [
            -2.367300033569336,
            8.434499740600586,
            7.10890007019043
          ]
        },
        {
          "atom_index": 2099,
          "name": "CG",
          "element": "C",
          "coord": [
            -2.2643001079559326,
            8.327899932861328,
            7.103899955749512
          ]
        },
        {
          "atom_index": 2100,
          "name": "CD",
          "element": "C",
          "coord": [
            -2.25219988822937,
            8.274100303649902,
            7.243800163269043
          ]
        }
      ]
    },
    {
      "id": "A:283",
      "chain": "A",
      "resseq": 283,
      "icode": "",
      "resname": "LEU",
      "hetflag": " ",
      "sasa": 0.0,
      "atoms": [
        {
          "atom_index": 2101,
          "name": "N",
          "element": "N",
          "coord": [
            -2.496799945831299,
            8.67959976196289,
            7.3078999519348145
          ]
        },
        {
          "atom_index": 2102,
          "name": "CA",
          "element": "C",
          "coord": [
            -2.615999937057495,
            8.745200157165527,
            7.360000133514404
          ]
        },
        {
          "atom_index": 2103,
          "name": "C",
          "element": "C",
          "coord": [
            -2.7472000122070312,
            8.672599792480469,
            7.330699920654297
          ]
        },
        {
          "atom_index": 2104,
          "name": "O",
          "element": "O",
          "coord": [
            -2.814500093460083,
            8.626199722290039,
            7.422699928283691
          ]
        },
        {
          "atom_index": 2105,
          "name": "CB",
          "element": "C",
          "coord": [
            -2.622999906539917,
            8.888500213623047,
            7.306300163269043
          ]
        },
        {
          "atom_index": 2106,
          "name": "CG",
          "element": "C",
          "coord": [
            -2.759700059890747,
            8.943099975585938,
            7.264200210571289
          ]
        },
        {
          "atom_index": 2107,
          "name": "CD1",
          "element": "C",
          "coord": [
            -2.846299886703491,
            8.967100143432617,
            7.387400150299072
          ]
        },
        {
          "atom_index": 2108,
          "name": "CD2",
          "element": "C",
          "coord": [
            -2.7414000034332275,
            9.071800231933594,
            7.185400009155273
          ]
        }
      ]
    },
    {
      "id": "A:284",
      "chain": "A",
      "resseq": 284,
      "icode": "",
      "resname": "LEU",
      "hetflag": " ",
      "sasa": 0.0,
      "atoms": [
        {
          "atom_index": 2109,
          "name": "N",
          "element": "N",
          "coord": [
            -2.783600091934204,
            8.664199829101562,
            7.202899932861328
          ]
        },
        {
          "atom_index": 2110,
          "name": "CA",
          "element": "C",
          "coord": [
            -2.907900094985962,
            8.599200248718262,
            7.162099838256836
          ]
        },
        {
          "atom_index": 2111,
          "name": "C",
          "element": "C",
          "coord": [
            -2.928299903869629,
            8.464900016784668,
            7.230999946594238
          ]
        },
        {
          "atom_index": 2112,
          "name": "O",
          "element": "O",
          "coord": [
            -3.040299892425537,
            8.429499626159668,
            7.268099784851074
          ]
        },
        {
          "atom_index": 2113,
          "name": "CB",
          "element": "C",
          "coord": [
            -2.9098000526428223,
            8.580100059509277,
            7.01039981842041
          ]
        },
        {
          "atom_index": 2114,
          "name": "CG",
          "element": "C",
          "coord": [
            -2.9314000606536865,
            8.703700065612793,
            6.922299861907959
          ]
        },
        {
          "atom_index": 2115,
          "name": "CD1",
          "element": "C",
          "coord": [
            -3.0448999404907227,
            8.675600051879883,
            6.825300216674805
          ]
        },
        {
          "atom_index": 2116,
          "name": "CD2",
          "element": "C",
          "coord": [
            -2.9626998901367188,
            8.826299667358398,
            7.006800174713135
          ]
        }
      ]
    },
    {
      "id": "A:285",
      "chain": "A",
      "resseq": 285,
      "icode": "",
      "resname": "GLU",
      "hetflag": " ",
      "sasa": 0.0,
      "atoms": [
        {
          "atom_index": 2117,
          "name": "N",
          "element": "N",
          "coord": [
            -2.8194000720977783,
            8.390600204467773,
            7.247700214385986
          ]
        },
        {
          "atom_index": 2118,
          "name": "CA",
          "element": "C",
          "coord": [
            -2.8238000869750977,
            8.260299682617188,
            7.312699794769287
          ]
        },
        {
          "atom_index": 2119,
          "name": "C",
          "element": "C",
          "coord": [
            -2.8220999240875244,
            8.277700424194336,
            7.464600086212158
          ]
        },
        {
          "atom_index": 2120,
          "name": "O",
          "element": "O",
          "coord": [
            -2.8724000453948975,
            8.193400382995605,
            7.538899898529053
          ]
        },
        {
          "atom_index": 2121,
          "name": "CB",
          "element": "C",
          "coord": [
            -2.703900098800659,
            8.17590045928955,
            7.268199920654297
          ]
        },
        {
          "atom_index": 2122,
          "name": "CG",
          "element": "C",
          "coord": [
            -2.721100091934204,
            8.109700202941895,
            7.1315999031066895
          ]
        },
        {
          "atom_index": 2123,
          "name": "CD",
          "element": "C",
          "coord": [
            -2.662400007247925,
            8.191900253295898,
            7.017399787902832
          ]
        },
        {
          "atom_index": 2124,
          "name": "OE1",
          "element": "O",
          "coord": [
            -2.626499891281128,
            8.309499740600586,
            7.039700031280518
          ]
        },
        {
          "atom_index": 2125,
          "name": "OE2",
          "element": "O",
          "coord": [
            -2.652100086212158,
            8.138799667358398,
            6.904699802398682
          ]
        }
      ]
    },
    {
      "id": "A:286",
      "chain": "A",
      "resseq": 286,
      "icode": "",
      "resname": "LYS",
      "hetflag": " ",
      "sasa": 0.031651873141527176,
      "atoms": [
        {
          "atom_index": 2126,
          "name": "N",
          "element": "N",
          "coord": [
            -2.7637999057769775,
            8.387900352478027,
            7.510000228881836
          ]
        },
        {
          "atom_index": 2127,
          "name": "CA",
          "element": "C",
          "coord": [
            -2.7560999393463135,
            8.417499542236328,
            7.652200222015381
          ]
        },
        {
          "atom_index": 2128,
          "name": "C",
          "element": "C",
          "coord": [
            -2.894700050354004,
            8.452400207519531,
            7.706299781799316
          ]
        },
        {
          "atom_index": 2129,
          "name": "O",
          "element": "O",
          "coord": [
            -2.932800054550171,
            8.40939998626709,
            7.815299987792969
          ]
        },
        {
          "atom_index": 2130,
          "name": "CB",
          "element": "C",
          "coord": [
            -2.6603000164031982,
            8.534299850463867,
            7.675099849700928
          ]
        },
        {
          "atom_index": 2131,
          "name": "CG",
          "element": "C",
          "coord": [
            -2.6494998931884766,
            8.578399658203125,
            7.8190999031066895
          ]
        },
        {
          "atom_index": 2132,
          "name": "CD",
          "element": "C",
          "coord": [
            -2.506200075149536,
            8.612000465393066,
            7.854599952697754
          ]
        },
        {
          "atom_index": 2133,
          "name": "CE",
          "element": "C",
          "coord": [
            -2.4653000831604004,
            8.746399879455566,
            7.797299861907959
          ]
        },
        {
          "atom_index": 2134,
          "name": "NZ",
          "element": "N",
          "coord": [
            -2.3359999656677246,
            8.793000221252441,
            7.854000091552734
          ]
        }
      ]
    },
    {
      "id": "A:287",
      "chain": "A",
      "resseq": 287,
      "icode": "",
      "resname": "SER",
      "hetflag": " ",
      "sasa": 0.0,
      "atoms": [
        {
          "atom_index": 2135,
          "name": "N",
          "element": "N",
          "coord": [
            -2.9693000316619873,
            8.530599594116211,
            7.628799915313721
          ]
        },
        {
          "atom_index": 2136,
          "name": "CA",
          "element": "C",
          "coord": [
            -3.103800058364868,
            8.57289981842041,
            7.666500091552734
          ]
        },
        {
          "atom_index": 2137,
          "name": "C",
          "element": "C",
          "coord": [
            -3.200200080871582,
            8.454500198364258,
            7.6722002029418945
          ]
        },
        {
          "atom_index": 2138,
          "name": "O",
          "element": "O",
          "coord": [
            -3.2704999446868896,
            8.435099601745605,
            7.771599769592285
          ]
        },
        {
          "atom_index": 2139,
          "name": "CB",
          "element": "C",
          "coord": [
            -3.1558001041412354,
            8.676899909973145,
            7.5665998458862305
          ]
        },
        {
          "atom_index": 2140,
          "name": "OG",
          "element": "O",
          "coord": [
            -3.1326000690460205,
            8.808899879455566,
            7.612800121307373
          ]
        }
      ]
    },
    {
      "id": "A:288",
      "chain": "A",
      "resseq": 288,
      "icode": "",
      "resname": "HIS",
      "hetflag": " ",
      "sasa": 0.0,
      "atoms": [
        {
          "atom_index": 2141,
          "name": "N",
          "element": "N",
          "coord": [
            -3.203200101852417,
            8.375699996948242,
            7.565199851989746
          ]
        },
        {
          "atom_index": 2142,
          "name": "CA",
          "element": "C",
          "coord": [
            -3.2906999588012695,
            8.259400367736816,
            7.557300090789795
          ]
        },
        {
          "atom_index": 2143,
          "name": "C",
          "element": "C",
          "coord": [
            -3.2569000720977783,
            8.158300399780273,
            7.666900157928467
          ]
        },
        {
          "atom_index": 2144,
          "name": "O",
          "element": "O",
          "coord": [
            -3.341599941253662,
            8.078700065612793,
            7.707699775695801
          ]
        },
        {
          "atom_index": 2145,
          "name": "CB",
          "element": "C",
          "coord": [
            -3.2776999473571777,
            8.194199562072754,
            7.41949987411499
          ]
        },
        {
          "atom_index": 2146,
          "name": "CG",
          "element": "C",
          "coord": [
            -3.3482000827789307,
            8.062899589538574,
            7.407199859619141
          ]
        },
        {
          "atom_index": 2147,
          "name": "ND1",
          "element": "N",
          "coord": [
            -3.473400115966797,
            8.050600051879883,
            7.351200103759766
          ]
        },
        {
          "atom_index": 2148,
          "name": "CD2",
          "element": "C",
          "coord": [
            -3.310499906539917,
            7.93779993057251,
            7.4430999755859375
          ]
        },
        {
          "atom_index": 2149,
          "name": "CE1",
          "element": "C",
          "coord": [
            -3.509999990463257,
            7.923699855804443,
            7.353000164031982
          ]
        },
        {
          "atom_index": 2150,
          "name": "NE2",
          "element": "N",
          "coord": [
            -3.412899971008301,
            7.853000164031982,
            7.408199787139893
          ]
        }
      ]
    },
    {
      "id": "A:289",
      "chain": "A",
      "resseq": 289,
      "icode": "",
      "resname": "CYS",
      "hetflag": " ",
      "sasa": 0.0,
      "atoms": [
        {
          "atom_index": 2151,
          "name": "N",
          "element": "N",
          "coord": [
            -3.1328999996185303,
            8.161999702453613,
            7.714399814605713
          ]
        },
        {
          "atom_index": 2152,
          "name": "CA",
          "element": "C",
          "coord": [
            -3.0892999172210693,
            8.070099830627441,
            7.818699836730957
          ]
        },
        {
          "atom_index": 2153,
          "name": "C",
          "element": "C",
          "coord": [
            -3.1445000171661377,
            8.109999656677246,
            7.954800128936768
          ]
        },
        {
          "atom_index": 2154,
          "name": "O",
          "element": "O",
          "coord": [
            -3.2005999088287354,
            8.027299880981445,
            8.026599884033203
          ]
        },
        {
          "atom_index": 2155,
          "name": "CB",
          "element": "C",
          "coord": [
            -2.936800003051758,
            8.065500259399414,
            7.825399875640869
          ]
        },
        {
          "atom_index": 2156,
          "name": "SG",
          "element": "S",
          "coord": [
            -2.8742001056671143,
            7.93209981918335,
            7.932300090789795
          ]
        }
      ]
    },
    {
      "id": "A:290",
      "chain": "A",
      "resseq": 290,
      "icode": "",
      "resname": "ILE",
      "hetflag": " ",
      "sasa": 0.0,
      "atoms": [
        {
          "atom_index": 2157,
          "name": "N",
          "element": "N",
          "coord": [
            -3.127700090408325,
            8.237199783325195,
            7.989799976348877
          ]
        },
        {
          "atom_index": 2158,
          "name": "CA",
          "element": "C",
          "coord": [
            -3.175100088119507,
            8.29010009765625,
            8.117300033569336
          ]
        },
        {
          "atom_index": 2159,
          "name": "C",
          "element": "C",
          "coord": [
            -3.3259999752044678,
            8.273099899291992,
            8.134099960327148
          ]
        },
        {
          "atom_index": 2160,
          "name": "O",
          "element": "O",
          "coord": [
            -3.3738999366760254,
            8.23169994354248,
            8.239800453186035
          ]
        },
        {
          "atom_index": 2161,
          "name": "CB",
          "element": "C",
          "coord": [
            -3.142199993133545,
            8.440400123596191,
            8.130499839782715
          ]
        },
        {
          "atom_index": 2162,
          "name": "CG1",
          "element": "C",
          "coord": [
            -2.9918999671936035,
            8.462599754333496,
            8.117500305175781
          ]
        },
        {
          "atom_index": 2163,
          "name": "CG2",
          "element": "C",
          "coord": [
            -3.190700054168701,
            8.493000030517578,
            8.264100074768066
          ]
        },
        {
          "atom_index": 2164,
          "name": "CD1",
          "element": "C",
          "coord": [
            -2.9551000595092773,
            8.606300354003906,
            8.090800285339355
          ]
        }
      ]
    },
    {
      "id": "A:291",
      "chain": "A",
      "resseq": 291,
      "icode": "",
      "resname": "ALA",
      "hetflag": " ",
      "sasa": 0.0,
      "atoms": [
        {
          "atom_index": 2165,
          "name": "N",
          "element": "N",
          "coord": [
            -3.400399923324585,
            8.3056001663208,
            8.02910041809082
          ]
        },
        {
          "atom_index": 2166,
          "name": "CA",
          "element": "C",
          "coord": [
            -3.545599937438965,
            8.295700073242188,
            8.031800270080566
          ]
        },
        {
          "atom_index": 2167,
          "name": "C",
          "element": "C",
          "coord": [
            -3.5957999229431152,
            8.152700424194336,
            8.049799919128418
          ]
        },
        {
          "atom_index": 2168,
          "name": "O",
          "element": "O",
          "coord": [
            -3.712599992752075,
            8.130999565124512,
            8.082799911499023
          ]
        },
        {
          "atom_index": 2169,
          "name": "CB",
          "element": "C",
          "coord": [
            -3.6029999256134033,
            8.354599952697754,
            7.903900146484375
          ]
        }
      ]
    },
    {
      "id": "A:292",
      "chain": "A",
      "resseq": 292,
      "icode": "",
      "resname": "GLU",
      "hetflag": " ",
      "sasa": 0.0,
      "atoms": [
        {
          "atom_index": 2170,
          "name": "N",
          "element": "N",
          "coord": [
            -3.507699966430664,
            8.0556001663208,
            8.028499603271484
          ]
        },
        {
          "atom_index": 2171,
          "name": "CA",
          "element": "C",
          "coord": [
            -3.5446999073028564,
            7.915200233459473,
            8.040499687194824
          ]
        },
        {
          "atom_index": 2172,
          "name": "C",
          "element": "C",
          "coord": [
            -3.458899974822998,
            7.839000225067139,
            8.140299797058105
          ]
        },
        {
          "atom_index": 2173,
          "name": "O",
          "element": "O",
          "coord": [
            -3.4495999813079834,
            7.7164998054504395,
            8.133899688720703
          ]
        },
        {
          "atom_index": 2174,
          "name": "CB",
          "element": "C",
          "coord": [
            -3.5344998836517334,
            7.847599983215332,
            7.903800010681152
          ]
        },
        {
          "atom_index": 2175,
          "name": "CG",
          "element": "C",
          "coord": [
            -3.624000072479248,
            7.90880012512207,
            7.798699855804443
          ]
        },
        {
          "atom_index": 2176,
          "name": "CD",
          "element": "C",
          "coord": [
            -3.746000051498413,
            7.823699951171875,
            7.771500110626221
          ]
        },
        {
          "atom_index": 2177,
          "name": "OE1",
          "element": "O",
          "coord": [
            -3.7328999042510986,
            7.699399948120117,
            7.77370023727417
          ]
        },
        {
          "atom_index": 2178,
          "name": "OE2",
          "element": "O",
          "coord": [
            -3.8547000885009766,
            7.88070011138916,
            7.748300075531006
          ]
        }
      ]
    },
    {
      "id": "A:293",
      "chain": "A",
      "resseq": 293,
      "icode": "",
      "resname": "VAL",
      "hetflag": " ",
      "sasa": 0.0,
      "atoms": [
        {
          "atom_index": 2179,
          "name": "N",
          "element": "N",
          "coord": [
            -3.3966000080108643,
            7.911099910736084,
            8.232799530029297
          ]
        },
        {
          "atom_index": 2180,
          "name": "CA",
          "element": "C",
          "coord": [
            -3.311500072479248,
            7.847799777984619,
            8.332200050354004
          ]
        },
        {
          "atom_index": 2181,
          "name": "C",
          "element": "C",
          "coord": [
            -3.394399881362915,
            7.778900146484375,
            8.438899993896484
          ]
        },
        {
          "atom_index": 2182,
          "name": "O",
          "element": "O",
          "coord": [
            -3.4976000785827637,
            7.830699920654297,
            8.4822998046875
          ]
        },
        {
          "atom_index": 2183,
          "name": "CB",
          "element": "C",
          "coord": [
            -3.218600034713745,
            7.950500011444092,
            8.400400161743164
          ]
        },
        {
          "atom_index": 2184,
          "name": "CG1",
          "element": "C",
          "coord": [
            -3.3004000186920166,
            8.048800468444824,
            8.483200073242188
          ]
        },
        {
          "atom_index": 2185,
          "name": "CG2",
          "element": "C",
          "coord": [
            -3.117500066757202,
            7.879000186920166,
            8.487000465393066
          ]
        }
      ]
    },
    {
      "id": "A:294",
      "chain": "A",
      "resseq": 294,
      "icode": "",
      "resname": "GLU",
      "hetflag": " ",
      "sasa": 0.0,
      "atoms": [
        {
          "atom_index": 2186,
          "name": "N",
          "element": "N",
          "coord": [
            -3.3489999771118164,
            7.661300182342529,
            8.480500221252441
          ]
        },
        {
          "atom_index": 2187,
          "name": "CA",
          "element": "C",
          "coord": [
            -3.4179999828338623,
            7.58620023727417,
            8.584099769592285
          ]
        },
        {
          "atom_index": 2188,
          "name": "C",
          "element": "C",
          "coord": [
            -3.4019999504089355,
            7.661900043487549,
            8.715499877929688
          ]
        },
        {
          "atom_index": 2189,
          "name": "O",
          "element": "O",
          "coord": [
            -3.3085999488830566,
            7.740099906921387,
            8.731100082397461
          ]
        },
        {
          "atom_index": 2190,
          "name": "CB",
          "element": "C",
          "coord": [
            -3.358299970626831,
            7.445899963378906,
            8.596699714660645
          ]
        }
      ]
    },
    {
      "id": "A:295",
      "chain": "A",
      "resseq": 295,
      "icode": "",
      "resname": "ASN",
      "hetflag": " ",
      "sasa": 0.0,
      "atoms": [
        {
          "atom_index": 2191,
          "name": "N",
          "element": "N",
          "coord": [
            -3.4927000999450684,
            7.638199806213379,
            8.809800148010254
          ]
        },
        {
          "atom_index": 2192,
          "name": "CA",
          "element": "C",
          "coord": [
            -3.4886999130249023,
            7.706699848175049,
            8.938400268554688
          ]
        },
        {
          "atom_index": 2193,
          "name": "C",
          "element": "C",
          "coord": [
            -3.3661999702453613,
            7.670100212097168,
            9.020299911499023
          ]
        },
        {
          "atom_index": 2194,
          "name": "O",
          "element": "O",
          "coord": [
            -3.3124001026153564,
            7.5605998039245605,
            9.007499694824219
          ]
        },
        {
          "atom_index": 2195,
          "name": "CB",
          "element": "C",
          "coord": [
            -3.614300012588501,
            7.674900054931641,
            9.020099639892578
          ]
        },
        {
          "atom_index": 2196,
          "name": "CG",
          "element": "C",
          "coord": [
            -3.7346999645233154,
            7.644100189208984,
            8.93340015411377
          ]
        },
        {
          "atom_index": 2197,
          "name": "OD1",
          "element": "O",
          "coord": [
            -3.7660999298095703,
            7.717299938201904,
            8.839500427246094
          ]
        },
        {
          "atom_index": 2198,
          "name": "ND2",
          "element": "N",
          "coord": [
            -3.803499937057495,
            7.534999847412109,
            8.965100288391113
          ]
        }
      ]
    },
    {
      "id": "A:296",
      "chain": "A",
      "resseq": 296,
      "icode": "",
      "resname": "ASP",
      "hetflag": " ",
      "sasa": 0.0,
      "atoms": [
        {
          "atom_index": 2199,
          "name": "N",
          "element": "N",
          "coord": [
            -3.323199987411499,
            7.7631001472473145,
            9.104900360107422
          ]
        },
        {
          "atom_index": 2200,
          "name": "CA",
          "element": "C",
          "coord": [
            -3.2083001136779785,
            7.741700172424316,
            9.191699981689453
          ]
        },
        {
          "atom_index": 2201,
          "name": "C",
          "element": "C",
          "coord": [
            -3.254300117492676,
            7.657100200653076,
            9.309599876403809
          ]
        },
        {
          "atom_index": 2202,
          "name": "O",
          "element": "O",
          "coord": [
            -3.374500036239624,
            7.642099857330322,
            9.332200050354004
          ]
        },
        {
          "atom_index": 2203,
          "name": "CB",
          "element": "C",
          "coord": [
            -3.1552999019622803,
            7.876100063323975,
            9.241900444030762
          ]
        },
        {
          "atom_index": 2204,
          "name": "CG",
          "element": "C",
          "coord": [
            -3.009200096130371,
            7.87060022354126,
            9.27929973602295
          ]
        },
        {
          "atom_index": 2205,
          "name": "OD1",
          "element": "O",
          "coord": [
            -2.9516000747680664,
            7.759900093078613,
            9.278900146484375
          ]
        },
        {
          "atom_index": 2206,
          "name": "OD2",
          "element": "O",
          "coord": [
            -2.9518001079559326,
            7.97730016708374,
            9.309399604797363
          ]
        }
      ]
    },
    {
      "id": "A:297",
      "chain": "A",
      "resseq": 297,
      "icode": "",
      "resname": "GLU",
      "hetflag": " ",
      "sasa": 0.8066365718841553,
      "atoms": [
        {
          "atom_index": 2207,
          "name": "N",
          "element": "N",
          "coord": [
            -3.15939998626709,
            7.601200103759766,
            9.384400367736816
          ]
        },
        {
          "atom_index": 2208,
          "name": "CA",
          "element": "C",
          "coord": [
            -3.1933000087738037,
            7.519400119781494,
            9.500399589538574
          ]
        },
        {
          "atom_index": 2209,
          "name": "C",
          "element": "C",
          "coord": [
            -3.2597999572753906,
            7.607999801635742,
            9.605600357055664
          ]
        },
        {
          "atom_index": 2210,
          "name": "O",
          "element": "O",
          "coord": [
            -3.2360999584198,
            7.728700160980225,
            9.609399795532227
          ]
        },
        {
          "atom_index": 2211,
          "name": "CB",
          "element": "C",
          "coord": [
            -3.067500114440918,
            7.45419979095459,
            9.558500289916992
          ]
        }
      ]
    },
    {
      "id": "A:298",
      "chain": "A",
      "resseq": 298,
      "icode": "",
      "resname": "MET",
      "hetflag": " ",
      "sasa": 0.0,
      "atoms": [
        {
          "atom_index": 2212,
          "name": "N",
          "element": "N",
          "coord": [
            -3.342900037765503,
            7.548399925231934,
            9.690500259399414
          ]
        },
        {
          "atom_index": 2213,
          "name": "CA",
          "element": "C",
          "coord": [
            -3.4135000705718994,
            7.622900009155273,
            9.794599533081055
          ]
        },
        {
          "atom_index": 2214,
          "name": "C",
          "element": "C",
          "coord": [
            -3.328399896621704,
            7.650599956512451,
            9.918399810791016
          ]
        },
        {
          "atom_index": 2215,
          "name": "O",
          "element": "O",
          "coord": [
            -3.267400026321411,
            7.5594000816345215,
            9.974200248718262
          ]
        },
        {
          "atom_index": 2216,
          "name": "CB",
          "element": "C",
          "coord": [
            -3.5390000343322754,
            7.546599864959717,
            9.83650016784668
          ]
        },
        {
          "atom_index": 2217,
          "name": "CG",
          "element": "C",
          "coord": [
            -3.6524999141693115,
            7.634900093078613,
            9.883500099182129
          ]
        },
        {
          "atom_index": 2218,
          "name": "SD",
          "element": "S",
          "coord": [
            -3.8041999340057373,
            7.541100025177002,
            9.903800010681152
          ]
        },
        {
          "atom_index": 2219,
          "name": "CE",
          "element": "C",
          "coord": [
            -3.8152999877929688,
            7.459499835968018,
            9.744799613952637
          ]
        }
      ]
    },
    {
      "id": "A:299",
      "chain": "A",
      "resseq": 299,
      "icode": "",
      "resname": "PRO",
      "hetflag": " ",
      "sasa": 0.0,
      "atoms": [
        {
          "atom_index": 2220,
          "name": "N",
          "element": "N",
          "coord": [
            -3.323499917984009,
            7.777500152587891,
            9.96310043334961
          ]
        },
        {
          "atom_index": 2221,
          "name": "CA",
          "element": "C",
          "coord": [
            -3.244499921798706,
            7.8125,
            10.081600189208984
          ]
        },
        {
          "atom_index": 2222,
          "name": "C",
          "element": "C",
          "coord": [
            -3.2732999324798584,
            7.718800067901611,
            10.199199676513672
          ]
        },
        {
          "atom_index": 2223,
          "name": "O",
          "element": "O",
          "coord": [
            -3.388700008392334,
            7.688300132751465,
            10.229100227355957
          ]
        },
        {
          "atom_index": 2224,
          "name": "CB",
          "element": "C",
          "coord": [
            -3.284600019454956,
            7.956900119781494,
            10.109800338745117
          ]
        },
        {
          "atom_index": 2225,
          "name": "CG",
          "element": "C",
          "coord": [
            -3.3239998817443848,
            8.010199546813965,
            9.975899696350098
          ]
        },
        {
          "atom_index": 2226,
          "name": "CD",
          "element": "C",
          "coord": [
            -3.390199899673462,
            7.895400047302246,
            9.904999732971191
          ]
        }
      ]
    },
    {
      "id": "A:300",
      "chain": "A",
      "resseq": 300,
      "icode": "",
      "resname": "ALA",
      "hetflag": " ",
      "sasa": 4.600720405578613,
      "atoms": [
        {
          "atom_index": 2227,
          "name": "N",
          "element": "N",
          "coord": [
            -3.166800022125244,
            7.674099922180176,
            10.26509952545166
          ]
        },
        {
          "atom_index": 2228,
          "name": "CA",
          "element": "C",
          "coord": [
            -3.1749000549316406,
            7.581500053405762,
            10.377900123596191
          ]
        },
        {
          "atom_index": 2229,
          "name": "C",
          "element": "C",
          "coord": [
            -3.2811999320983887,
            7.611400127410889,
            10.483799934387207
          ]
        },
        {
          "atom_index": 2230,
          "name": "O",
          "element": "O",
          "coord": [
            -3.39739990234375,
            7.572299957275391,
            10.469799995422363
          ]
        },
        {
          "atom_index": 2231,
          "name": "CB",
          "element": "C",
          "coord": [
            -3.0380001068115234,
            7.570499897003174,
            10.444600105285645
          ]
        }
      ]
    },
    {
      "id": "A:301",
      "chain": "A",
      "resseq": 301,
      "icode": "",
      "resname": "ASP",
      "hetflag": " ",
      "sasa": 5.646455764770508,
      "atoms": [
        {
          "atom_index": 2232,
          "name": "N",
          "element": "N",
          "coord": [
            -3.239799976348877,
            7.679200172424316,
            10.590399742126465
          ]
        },
        {
          "atom_index": 2233,
          "name": "CA",
          "element": "C",
          "coord": [
            -3.329699993133545,
            7.712600231170654,
            10.70009994506836
          ]
        },
        {
          "atom_index": 2234,
          "name": "C",
          "element": "C",
          "coord": [
            -3.418299913406372,
            7.832799911499023,
            10.66919994354248
          ]
        },
        {
          "atom_index": 2235,
          "name": "O",
          "element": "O",
          "coord": [
            -3.373300075531006,
            7.947199821472168,
            10.674400329589844
          ]
        },
        {
          "atom_index": 2236,
          "name": "CB",
          "element": "C",
          "coord": [
            -3.2486000061035156,
            7.7393999099731445,
            10.827500343322754
          ]
        }
      ]
    },
    {
      "id": "A:302",
      "chain": "A",
      "resseq": 302,
      "icode": "",
      "resname": "LEU",
      "hetflag": " ",
      "sasa": 0.09458957612514496,
      "atoms": [
        {
          "atom_index": 2237,
          "name": "N",
          "element": "N",
          "coord": [
            -3.5446999073028564,
            7.8059000968933105,
            10.637100219726562
          ]
        },
        {
          "atom_index": 2238,
          "name": "CA",
          "element": "C",
          "coord": [
            -3.6407999992370605,
            7.911300182342529,
            10.606499671936035
          ]
        },
        {
          "atom_index": 2239,
          "name": "C",
          "element": "C",
          "coord": [
            -3.7528998851776123,
            7.912300109863281,
            10.710000038146973
          ]
        },
        {
          "atom_index": 2240,
          "name": "O",
          "element": "O",
          "coord": [
            -3.8071000576019287,
            7.807400226593018,
            10.744799613952637
          ]
        },
        {
          "atom_index": 2241,
          "name": "CB",
          "element": "C",
          "coord": [
            -3.7002999782562256,
            7.890100002288818,
            10.467399597167969
          ]
        },
        {
          "atom_index": 2242,
          "name": "CG",
          "element": "C",
          "coord": [
            -3.632200002670288,
            7.9653000831604,
            10.353099822998047
          ]
        },
        {
          "atom_index": 2243,
          "name": "CD1",
          "element": "C",
          "coord": [
            -3.714900016784668,
            7.94980001449585,
            10.22659969329834
          ]
        },
        {
          "atom_index": 2244,
          "name": "CD2",
          "element": "C",
          "coord": [
            -3.616499900817871,
            8.11240005493164,
            10.38949966430664
          ]
        }
      ]
    },
    {
      "id": "A:303",
      "chain": "A",
      "resseq": 303,
      "icode": "",
      "resname": "PRO",
      "hetflag": " ",
      "sasa": 0.3226546049118042,
      "atoms": [
        {
          "atom_index": 2245,
          "name": "N",
          "element": "N",
          "coord": [
            -3.789900064468384,
            8.031200408935547,
            10.759900093078613
          ]
        },
        {
          "atom_index": 2246,
          "name": "CA",
          "element": "C",
          "coord": [
            -3.896699905395508,
            8.039400100708008,
            10.859999656677246
          ]
        },
        {
          "atom_index": 2247,
          "name": "C",
          "element": "C",
          "coord": [
            -4.031499862670898,
            7.9994001388549805,
            10.801199913024902
          ]
        },
        {
          "atom_index": 2248,
          "name": "O",
          "element": "O",
          "coord": [
            -4.044899940490723,
            7.986199855804443,
            10.679499626159668
          ]
        },
        {
          "atom_index": 2249,
          "name": "CB",
          "element": "C",
          "coord": [
            -3.8940000534057617,
            8.185799598693848,
            10.903300285339355
          ]
        },
        {
          "atom_index": 2250,
          "name": "CG",
          "element": "C",
          "coord": [
            -3.8375000953674316,
            8.25790023803711,
            10.785400390625
          ]
        },
        {
          "atom_index": 2251,
          "name": "CD",
          "element": "C",
          "coord": [
            -3.7369000911712646,
            8.164199829101562,
            10.724699974060059
          ]
        }
      ]
    },
    {
      "id": "A:304",
      "chain": "A",
      "resseq": 304,
      "icode": "",
      "resname": "SER",
      "hetflag": " ",
      "sasa": 0.8322815895080566,
      "atoms": [
        {
          "atom_index": 2252,
          "name": "N",
          "element": "N",
          "coord": [
            -4.13070011138916,
            7.979400157928467,
            10.887399673461914
          ]
        },
        {
          "atom_index": 2253,
          "name": "CA",
          "element": "C",
          "coord": [
            -4.263400077819824,
            7.942200183868408,
            10.841099739074707
          ]
        },
        {
          "atom_index": 2254,
          "name": "C",
          "element": "C",
          "coord": [
            -4.340000152587891,
            8.06779956817627,
            10.802599906921387
          ]
        },
        {
          "atom_index": 2255,
          "name": "O",
          "element": "O",
          "coord": [
            -4.323400020599365,
            8.173199653625488,
            10.86400032043457
          ]
        },
        {
          "atom_index": 2256,
          "name": "CB",
          "element": "C",
          "coord": [
            -4.339300155639648,
            7.866799831390381,
            10.949700355529785
          ]
        },
        {
          "atom_index": 2257,
          "name": "OG",
          "element": "O",
          "coord": [
            -4.465700149536133,
            7.8256001472473145,
            10.901200294494629
          ]
        }
      ]
    },
    {
      "id": "A:305",
      "chain": "A",
      "resseq": 305,
      "icode": "",
      "resname": "LEU",
      "hetflag": " ",
      "sasa": 0.0,
      "atoms": [
        {
          "atom_index": 2258,
          "name": "N",
          "element": "N",
          "coord": [
            -4.423699855804443,
            8.05620002746582,
            10.700400352478027
          ]
        },
        {
          "atom_index": 2259,
          "name": "CA",
          "element": "C",
          "coord": [
            -4.501800060272217,
            8.169300079345703,
            10.653400421142578
          ]
        },
        {
          "atom_index": 2260,
          "name": "C",
          "element": "C",
          "coord": [
            -4.593200206756592,
            8.222999572753906,
            10.762200355529785
          ]
        },
        {
          "atom_index": 2261,
          "name": "O",
          "element": "O",
          "coord": [
            -4.607900142669678,
            8.344300270080566,
            10.777700424194336
          ]
        },
        {
          "atom_index": 2262,
          "name": "CB",
          "element": "C",
          "coord": [
            -4.584700107574463,
            8.128000259399414,
            10.532099723815918
          ]
        },
        {
          "atom_index": 2263,
          "name": "CG",
          "element": "C",
          "coord": [
            -4.506199836730957,
            8.127099990844727,
            10.401000022888184
          ]
        },
        {
          "atom_index": 2264,
          "name": "CD1",
          "element": "C",
          "coord": [
            -4.544899940490723,
            8.005499839782715,
            10.318300247192383
          ]
        },
        {
          "atom_index": 2265,
          "name": "CD2",
          "element": "C",
          "coord": [
            -4.533599853515625,
            8.255599975585938,
            10.32509994506836
          ]
        }
      ]
    },
    {
      "id": "A:306",
      "chain": "A",
      "resseq": 306,
      "icode": "",
      "resname": "ALA",
      "hetflag": " ",
      "sasa": 0.0,
      "atoms": [
        {
          "atom_index": 2266,
          "name": "N",
          "element": "N",
          "coord": [
            -4.654200077056885,
            8.131500244140625,
            10.8371000289917
          ]
        },
        {
          "atom_index": 2267,
          "name": "CA",
          "element": "C",
          "coord": [
            -4.745500087738037,
            8.166899681091309,
            10.945300102233887
          ]
        },
        {
          "atom_index": 2268,
          "name": "C",
          "element": "C",
          "coord": [
            -4.688499927520752,
            8.275500297546387,
            11.03600025177002
          ]
        },
        {
          "atom_index": 2269,
          "name": "O",
          "element": "O",
          "coord": [
            -4.76140022277832,
            8.361499786376953,
            11.08549976348877
          ]
        },
        {
          "atom_index": 2270,
          "name": "CB",
          "element": "C",
          "coord": [
            -4.778900146484375,
            8.042699813842773,
            11.02750015258789
          ]
        }
      ]
    },
    {
      "id": "A:307",
      "chain": "A",
      "resseq": 307,
      "icode": "",
      "resname": "ALA",
      "hetflag": " ",
      "sasa": 0.12906184792518616,
      "atoms": [
        {
          "atom_index": 2271,
          "name": "N",
          "element": "N",
          "coord": [
            -4.557600021362305,
            8.271100044250488,
            11.05679988861084
          ]
        },
        {
          "atom_index": 2272,
          "name": "CA",
          "element": "C",
          "coord": [
            -4.4893999099731445,
            8.36769962310791,
            11.141599655151367
          ]
        },
        {
          "atom_index": 2273,
          "name": "C",
          "element": "C",
          "coord": [
            -4.530799865722656,
            8.513099670410156,
            11.119199752807617
          ]
        },
        {
          "atom_index": 2274,
          "name": "O",
          "element": "O",
          "coord": [
            -4.598899841308594,
            8.572799682617188,
            11.20259952545166
          ]
        },
        {
          "atom_index": 2275,
          "name": "CB",
          "element": "C",
          "coord": [
            -4.338799953460693,
            8.353899955749512,
            11.12339973449707
          ]
        }
      ]
    },
    {
      "id": "A:308",
      "chain": "A",
      "resseq": 308,
      "icode": "",
      "resname": "ASP",
      "hetflag": " ",
      "sasa": 0.5360075831413269,
      "atoms": [
        {
          "atom_index": 2276,
          "name": "N",
          "element": "N",
          "coord": [
            -4.489999771118164,
            8.5693998336792,
            11.005900382995605
          ]
        },
        {
          "atom_index": 2277,
          "name": "CA",
          "element": "C",
          "coord": [
            -4.518499851226807,
            8.709099769592285,
            10.974900245666504
          ]
        },
        {
          "atom_index": 2278,
          "name": "C",
          "element": "C",
          "coord": [
            -4.643899917602539,
            8.737700462341309,
            10.893500328063965
          ]
        },
        {
          "atom_index": 2279,
          "name": "O",
          "element": "O",
          "coord": [
            -4.676000118255615,
            8.854000091552734,
            10.868000030517578
          ]
        },
        {
          "atom_index": 2280,
          "name": "CB",
          "element": "C",
          "coord": [
            -4.3979997634887695,
            8.76990032196045,
            10.90310001373291
          ]
        },
        {
          "atom_index": 2281,
          "name": "CG",
          "element": "C",
          "coord": [
            -4.266900062561035,
            8.709699630737305,
            10.94909954071045
          ]
        },
        {
          "atom_index": 2282,
          "name": "OD1",
          "element": "O",
          "coord": [
            -4.243000030517578,
            8.70740032196045,
            11.071599960327148
          ]
        },
        {
          "atom_index": 2283,
          "name": "OD2",
          "element": "O",
          "coord": [
            -4.188000202178955,
            8.66450023651123,
            10.86340045928955
          ]
        }
      ]
    },
    {
      "id": "A:309",
      "chain": "A",
      "resseq": 309,
      "icode": "",
      "resname": "PHE",
      "hetflag": " ",
      "sasa": 0.0,
      "atoms": [
        {
          "atom_index": 2284,
          "name": "N",
          "element": "N",
          "coord": [
            -4.716300010681152,
            8.633700370788574,
            10.854100227355957
          ]
        },
        {
          "atom_index": 2285,
          "name": "CA",
          "element": "C",
          "coord": [
            -4.834700107574463,
            8.655900001525879,
            10.773200035095215
          ]
        },
        {
          "atom_index": 2286,
          "name": "C",
          "element": "C",
          "coord": [
            -4.969399929046631,
            8.617899894714355,
            10.833800315856934
          ]
        },
        {
          "atom_index": 2287,
          "name": "O",
          "element": "O",
          "coord": [
            -5.073400020599365,
            8.656299591064453,
            10.780400276184082
          ]
        },
        {
          "atom_index": 2288,
          "name": "CB",
          "element": "C",
          "coord": [
            -4.815499782562256,
            8.588199615478516,
            10.637100219726562
          ]
        },
        {
          "atom_index": 2289,
          "name": "CG",
          "element": "C",
          "coord": [
            -4.707499980926514,
            8.651700019836426,
            10.553899765014648
          ]
        },
        {
          "atom_index": 2290,
          "name": "CD1",
          "element": "C",
          "coord": [
            -4.731299877166748,
            8.770899772644043,
            10.485799789428711
          ]
        },
        {
          "atom_index": 2291,
          "name": "CD2",
          "element": "C",
          "coord": [
            -4.58050012588501,
            8.595399856567383,
            10.547499656677246
          ]
        },
        {
          "atom_index": 2292,
          "name": "CE1",
          "element": "C",
          "coord": [
            -4.630099773406982,
            8.83329963684082,
            10.412799835205078
          ]
        },
        {
          "atom_index": 2293,
          "name": "CE2",
          "element": "C",
          "coord": [
            -4.478700160980225,
            8.657099723815918,
            10.474499702453613
          ]
        },
        {
          "atom_index": 2294,
          "name": "CZ",
          "element": "C",
          "coord": [
            -4.503799915313721,
            8.776300430297852,
            10.407299995422363
          ]
        }
      ]
    },
    {
      "id": "A:310",
      "chain": "A",
      "resseq": 310,
      "icode": "",
      "resname": "VAL",
      "hetflag": " ",
      "sasa": 0.0,
      "atoms": [
        {
          "atom_index": 2295,
          "name": "N",
          "element": "N",
          "coord": [
            -4.969399929046631,
            8.543899536132812,
            10.944199562072754
          ]
        },
        {
          "atom_index": 2296,
          "name": "CA",
          "element": "C",
          "coord": [
            -5.095699787139893,
            8.506400108337402,
            11.00790023803711
          ]
        },
        {
          "atom_index": 2297,
          "name": "C",
          "element": "C",
          "coord": [
            -5.090199947357178,
            8.515700340270996,
            11.159899711608887
          ]
        },
        {
          "atom_index": 2298,
          "name": "O",
          "element": "O",
          "coord": [
            -5.190100193023682,
            8.547200202941895,
            11.22439956665039
          ]
        },
        {
          "atom_index": 2299,
          "name": "CB",
          "element": "C",
          "coord": [
            -5.140200138092041,
            8.363200187683105,
            10.968899726867676
          ]
        },
        {
          "atom_index": 2300,
          "name": "CG1",
          "element": "C",
          "coord": [
            -5.1407999992370605,
            8.347999572753906,
            10.81820011138916
          ]
        },
        {
          "atom_index": 2301,
          "name": "CG2",
          "element": "C",
          "coord": [
            -5.048799991607666,
            8.2608003616333,
            11.032299995422363
          ]
        }
      ]
    },
    {
      "id": "A:311",
      "chain": "A",
      "resseq": 311,
      "icode": "",
      "resname": "GLU",
      "hetflag": " ",
      "sasa": 3.661141872406006,
      "atoms": [
        {
          "atom_index": 2302,
          "name": "N",
          "element": "N",
          "coord": [
            -4.973299980163574,
            8.4891996383667,
            11.21720027923584
          ]
        },
        {
          "atom_index": 2303,
          "name": "CA",
          "element": "C",
          "coord": [
            -4.958899974822998,
            8.49429988861084,
            11.362000465393066
          ]
        },
        {
          "atom_index": 2304,
          "name": "C",
          "element": "C",
          "coord": [
            -4.918099880218506,
            8.631999969482422,
            11.411700248718262
          ]
        },
        {
          "atom_index": 2305,
          "name": "O",
          "element": "O",
          "coord": [
            -4.956399917602539,
            8.67199993133545,
            11.521599769592285
          ]
        },
        {
          "atom_index": 2306,
          "name": "CB",
          "element": "C",
          "coord": [
            -4.8582000732421875,
            8.389100074768066,
            11.409099578857422
          ]
        },
        {
          "atom_index": 2307,
          "name": "CG",
          "element": "C",
          "coord": [
            -4.922100067138672,
            8.255200386047363,
            11.44279956817627
          ]
        },
        {
          "atom_index": 2308,
          "name": "CD",
          "element": "C",
          "coord": [
            -4.823400020599365,
            8.140800476074219,
            11.437100410461426
          ]
        },
        {
          "atom_index": 2309,
          "name": "OE1",
          "element": "O",
          "coord": [
            -4.703700065612793,
            8.165200233459473,
            11.463000297546387
          ]
        },
        {
          "atom_index": 2310,
          "name": "OE2",
          "element": "O",
          "coord": [
            -4.865300178527832,
            8.026900291442871,
            11.406800270080566
          ]
        }
      ]
    },
    {
      "id": "A:312",
      "chain": "A",
      "resseq": 312,
      "icode": "",
      "resname": "SER",
      "hetflag": " ",
      "sasa": 0.0,
      "atoms": [
        {
          "atom_index": 2311,
          "name": "N",
          "element": "N",
          "coord": [
            -4.840400218963623,
            8.70479965209961,
            11.332200050354004
          ]
        },
        {
          "atom_index": 2312,
          "name": "CA",
          "element": "C",
          "coord": [
            -4.7993998527526855,
            8.838199615478516,
            11.373000144958496
          ]
        },
        {
          "atom_index": 2313,
          "name": "C",
          "element": "C",
          "coord": [
            -4.926799774169922,
            8.917499542236328,
            11.39840030670166
          ]
        },
        {
          "atom_index": 2314,
          "name": "O",
          "element": "O",
          "coord": [
            -5.029900074005127,
            8.892900466918945,
            11.33530044555664
          ]
        },
        {
          "atom_index": 2315,
          "name": "CB",
          "element": "C",
          "coord": [
            -4.716899871826172,
            8.906000137329102,
            11.26360034942627
          ]
        },
        {
          "atom_index": 2316,
          "name": "OG",
          "element": "O",
          "coord": [
            -4.701200008392334,
            9.043999671936035,
            11.291199684143066
          ]
        }
      ]
    },
    {
      "id": "A:313",
      "chain": "A",
      "resseq": 313,
      "icode": "",
      "resname": "LYS",
      "hetflag": " ",
      "sasa": 1.7100695371627808,
      "atoms": [
        {
          "atom_index": 2317,
          "name": "N",
          "element": "N",
          "coord": [
            -4.920300006866455,
            9.01099967956543,
            11.492400169372559
          ]
        },
        {
          "atom_index": 2318,
          "name": "CA",
          "element": "C",
          "coord": [
            -5.036099910736084,
            9.092700004577637,
            11.525699615478516
          ]
        },
        {
          "atom_index": 2319,
          "name": "C",
          "element": "C",
          "coord": [
            -5.0355000495910645,
            9.221099853515625,
            11.444100379943848
          ]
        },
        {
          "atom_index": 2320,
          "name": "O",
          "element": "O",
          "coord": [
            -5.135200023651123,
            9.292699813842773,
            11.43809986114502
          ]
        },
        {
          "atom_index": 2321,
          "name": "CB",
          "element": "C",
          "coord": [
            -5.035200119018555,
            9.126299858093262,
            11.675200462341309
          ]
        }
      ]
    },
    {
      "id": "A:314",
      "chain": "A",
      "resseq": 314,
      "icode": "",
      "resname": "ASP",
      "hetflag": " ",
      "sasa": 5.202426910400391,
      "atoms": [
        {
          "atom_index": 2322,
          "name": "N",
          "element": "N",
          "coord": [
            -4.922699928283691,
            9.248700141906738,
            11.379899978637695
          ]
        },
        {
          "atom_index": 2323,
          "name": "CA",
          "element": "C",
          "coord": [
            -4.9085001945495605,
            9.369199752807617,
            11.300299644470215
          ]
        },
        {
          "atom_index": 2324,
          "name": "C",
          "element": "C",
          "coord": [
            -4.950500011444092,
            9.350600242614746,
            11.15530014038086
          ]
        },
        {
          "atom_index": 2325,
          "name": "O",
          "element": "O",
          "coord": [
            -4.945199966430664,
            9.444499969482422,
            11.076000213623047
          ]
        },
        {
          "atom_index": 2326,
          "name": "CB",
          "element": "C",
          "coord": [
            -4.764200210571289,
            9.41759967803955,
            11.308699607849121
          ]
        },
        {
          "atom_index": 2327,
          "name": "CG",
          "element": "C",
          "coord": [
            -4.7316999435424805,
            9.476799964904785,
            11.444100379943848
          ]
        },
        {
          "atom_index": 2328,
          "name": "OD1",
          "element": "O",
          "coord": [
            -4.826300144195557,
            9.521699905395508,
            11.512299537658691
          ]
        },
        {
          "atom_index": 2329,
          "name": "OD2",
          "element": "O",
          "coord": [
            -4.612800121307373,
            9.478500366210938,
            11.482600212097168
          ]
        }
      ]
    },
    {
      "id": "A:315",
      "chain": "A",
      "resseq": 315,
      "icode": "",
      "resname": "VAL",
      "hetflag": " ",
      "sasa": 0.0,
      "atoms": [
        {
          "atom_index": 2330,
          "name": "N",
          "element": "N",
          "coord": [
            -4.99370002746582,
            9.229900360107422,
            11.121299743652344
          ]
        },
        {
          "atom_index": 2331,
          "name": "CA",
          "element": "C",
          "coord": [
            -5.037499904632568,
            9.199600219726562,
            10.985699653625488
          ]
        },
        {
          "atom_index": 2332,
          "name": "C",
          "element": "C",
          "coord": [
            -5.120999813079834,
            9.313899993896484,
            10.928199768066406
          ]
        },
        {
          "atom_index": 2333,
          "name": "O",
          "element": "O",
          "coord": [
            -5.075099945068359,
            9.387800216674805,
            10.84119987487793
          ]
        },
        {
          "atom_index": 2334,
          "name": "CB",
          "element": "C",
          "coord": [
            -5.121200084686279,
            9.070099830627441,
            10.98270034790039
          ]
        },
        {
          "atom_index": 2335,
          "name": "CG1",
          "element": "C",
          "coord": [
            -5.180500030517578,
            9.049699783325195,
            10.844900131225586
          ]
        },
        {
          "atom_index": 2336,
          "name": "CG2",
          "element": "C",
          "coord": [
            -5.034299850463867,
            8.951299667358398,
            11.021499633789062
          ]
        }
      ]
    },
    {
      "id": "A:316",
      "chain": "A",
      "resseq": 316,
      "icode": "",
      "resname": "CYS",
      "hetflag": " ",
      "sasa": 0.0,
      "atoms": [
        {
          "atom_index": 2337,
          "name": "N",
          "element": "N",
          "coord": [
            -5.242800235748291,
            9.328700065612793,
            10.979100227355957
          ]
        },
        {
          "atom_index": 2338,
          "name": "CA",
          "element": "C",
          "coord": [
            -5.334799766540527,
            9.43220043182373,
            10.932900428771973
          ]
        },
        {
          "atom_index": 2339,
          "name": "C",
          "element": "C",
          "coord": [
            -5.2733001708984375,
            9.571499824523926,
            10.919099807739258
          ]
        },
        {
          "atom_index": 2340,
          "name": "O",
          "element": "O",
          "coord": [
            -5.303599834442139,
            9.644200325012207,
            10.824399948120117
          ]
        },
        {
          "atom_index": 2341,
          "name": "CB",
          "element": "C",
          "coord": [
            -5.455900192260742,
            9.439200401306152,
            11.026200294494629
          ]
        },
        {
          "atom_index": 2342,
          "name": "SG",
          "element": "S",
          "coord": [
            -5.589799880981445,
            9.323200225830078,
            10.983699798583984
          ]
        }
      ]
    },
    {
      "id": "A:317",
      "chain": "A",
      "resseq": 317,
      "icode": "",
      "resname": "LYS",
      "hetflag": " ",
      "sasa": 1.0647602081298828,
      "atoms": [
        {
          "atom_index": 2343,
          "name": "N",
          "element": "N",
          "coord": [
            -5.1875,
            9.609000205993652,
            11.013400077819824
          ]
        },
        {
          "atom_index": 2344,
          "name": "CA",
          "element": "C",
          "coord": [
            -5.124000072479248,
            9.740500450134277,
            11.009699821472168
          ]
        },
        {
          "atom_index": 2345,
          "name": "C",
          "element": "C",
          "coord": [
            -5.03249979019165,
            9.753600120544434,
            10.888699531555176
          ]
        },
        {
          "atom_index": 2346,
          "name": "O",
          "element": "O",
          "coord": [
            -5.040599822998047,
            9.851499557495117,
            10.814000129699707
          ]
        },
        {
          "atom_index": 2347,
          "name": "CB",
          "element": "C",
          "coord": [
            -5.043600082397461,
            9.764200210571289,
            11.137900352478027
          ]
        }
      ]
    },
    {
      "id": "A:318",
      "chain": "A",
      "resseq": 318,
      "icode": "",
      "resname": "ASN",
      "hetflag": " ",
      "sasa": 0.4098881483078003,
      "atoms": [
        {
          "atom_index": 2348,
          "name": "N",
          "element": "N",
          "coord": [
            -4.9456000328063965,
            9.654500007629395,
            10.869999885559082
          ]
        },
        {
          "atom_index": 2349,
          "name": "CA",
          "element": "C",
          "coord": [
            -4.851799964904785,
            9.653400421142578,
            10.758000373840332
          ]
        },
        {
          "atom_index": 2350,
          "name": "C",
          "element": "C",
          "coord": [
            -4.927599906921387,
            9.652700424194336,
            10.62600040435791
          ]
        },
        {
          "atom_index": 2351,
          "name": "O",
          "element": "O",
          "coord": [
            -4.886600017547607,
            9.716099739074707,
            10.528800010681152
          ]
        },
        {
          "atom_index": 2352,
          "name": "CB",
          "element": "C",
          "coord": [
            -4.7617998123168945,
            9.530200004577637,
            10.765800476074219
          ]
        },
        {
          "atom_index": 2353,
          "name": "CG",
          "element": "C",
          "coord": [
            -4.657100200653076,
            9.541500091552734,
            10.874500274658203
          ]
        },
        {
          "atom_index": 2354,
          "name": "OD1",
          "element": "O",
          "coord": [
            -4.568699836730957,
            9.626999855041504,
            10.868499755859375
          ]
        },
        {
          "atom_index": 2355,
          "name": "ND2",
          "element": "N",
          "coord": [
            -4.666600227355957,
            9.4552001953125,
            10.974800109863281
          ]
        }
      ]
    },
    {
      "id": "A:319",
      "chain": "A",
      "resseq": 319,
      "icode": "",
      "resname": "TYR",
      "hetflag": " ",
      "sasa": 0.0,
      "atoms": [
        {
          "atom_index": 2356,
          "name": "N",
          "element": "N",
          "coord": [
            -5.03849983215332,
            9.579700469970703,
            10.623800277709961
          ]
        },
        {
          "atom_index": 2357,
          "name": "CA",
          "element": "C",
          "coord": [
            -5.121200084686279,
            9.570699691772461,
            10.50469970703125
          ]
        },
        {
          "atom_index": 2358,
          "name": "C",
          "element": "C",
          "coord": [
            -5.172299861907959,
            9.708800315856934,
            10.468199729919434
          ]
        },
        {
          "atom_index": 2359,
          "name": "O",
          "element": "O",
          "coord": [
            -5.181300163269043,
            9.743300437927246,
            10.350799560546875
          ]
        },
        {
          "atom_index": 2360,
          "name": "CB",
          "element": "C",
          "coord": [
            -5.2393999099731445,
            9.477499961853027,
            10.530099868774414
          ]
        },
        {
          "atom_index": 2361,
          "name": "CG",
          "element": "C",
          "coord": [
            -5.335700035095215,
            9.465700149536133,
            10.413800239562988
          ]
        },
        {
          "atom_index": 2362,
          "name": "CD1",
          "element": "C",
          "coord": [
            -5.290900230407715,
            9.430299758911133,
            10.286600112915039
          ]
        },
        {
          "atom_index": 2363,
          "name": "CD2",
          "element": "C",
          "coord": [
            -5.472300052642822,
            9.486900329589844,
            10.431699752807617
          ]
        },
        {
          "atom_index": 2364,
          "name": "CE1",
          "element": "C",
          "coord": [
            -5.379899978637695,
            9.416199684143066,
            10.180299758911133
          ]
        },
        {
          "atom_index": 2365,
          "name": "CE2",
          "element": "C",
          "coord": [
            -5.561999797821045,
            9.473099708557129,
            10.326199531555176
          ]
        },
        {
          "atom_index": 2366,
          "name": "CZ",
          "element": "C",
          "coord": [
            -5.5152997970581055,
            9.437600135803223,
            10.20110034942627
          ]
        },
        {
          "atom_index": 2367,
          "name": "OH",
          "element": "O",
          "coord": [
            -5.604300022125244,
            9.422499656677246,
            10.097299575805664
          ]
        }
      ]
    },
    {
      "id": "A:320",
      "chain": "A",
      "resseq": 320,
      "icode": "",
      "resname": "ALA",
      "hetflag": " ",
      "sasa": 2.1683053970336914,
      "atoms": [
        {
          "atom_index": 2368,
          "name": "N",
          "element": "N",
          "coord": [
            -5.20550012588501,
            9.787400245666504,
            10.570300102233887
          ]
        },
        {
          "atom_index": 2369,
          "name": "CA",
          "element": "C",
          "coord": [
            -5.256700038909912,
            9.922599792480469,
            10.55109977722168
          ]
        },
        {
          "atom_index": 2370,
          "name": "C",
          "element": "C",
          "coord": [
            -5.1479997634887695,
            10.016400337219238,
            10.5
          ]
        },
        {
          "atom_index": 2371,
          "name": "O",
          "element": "O",
          "coord": [
            -5.1732001304626465,
            10.100600242614746,
            10.413700103759766
          ]
        },
        {
          "atom_index": 2372,
          "name": "CB",
          "element": "C",
          "coord": [
            -5.3140997886657715,
            9.975799560546875,
            10.68220043182373
          ]
        }
      ]
    },
    {
      "id": "A:321",
      "chain": "A",
      "resseq": 321,
      "icode": "",
      "resname": "GLU",
      "hetflag": " ",
      "sasa": 4.811029434204102,
      "atoms": [
        {
          "atom_index": 2373,
          "name": "N",
          "element": "N",
          "coord": [
            -5.027299880981445,
            10.001099586486816,
            10.554100036621094
          ]
        },
        {
          "atom_index": 2374,
          "name": "CA",
          "element": "C",
          "coord": [
            -4.913599967956543,
            10.083900451660156,
            10.514800071716309
          ]
        },
        {
          "atom_index": 2375,
          "name": "C",
          "element": "C",
          "coord": [
            -4.887499809265137,
            10.072799682617188,
            10.364700317382812
          ]
        },
        {
          "atom_index": 2376,
          "name": "O",
          "element": "O",
          "coord": [
            -4.908899784088135,
            10.167900085449219,
            10.28950023651123
          ]
        },
        {
          "atom_index": 2377,
          "name": "CB",
          "element": "C",
          "coord": [
            -4.788300037384033,
            10.041899681091309,
            10.592300415039062
          ]
        }
      ]
    },
    {
      "id": "A:322",
      "chain": "A",
      "resseq": 322,
      "icode": "",
      "resname": "ALA",
      "hetflag": " ",
      "sasa": 0.19359277188777924,
      "atoms": [
        {
          "atom_index": 2378,
          "name": "N",
          "element": "N",
          "coord": [
            -4.84089994430542,
            9.956199645996094,
            10.321499824523926
          ]
        },
        {
          "atom_index": 2379,
          "name": "CA",
          "element": "C",
          "coord": [
            -4.813000202178955,
            9.933099746704102,
            10.180299758911133
          ]
        },
        {
          "atom_index": 2380,
          "name": "C",
          "element": "C",
          "coord": [
            -4.869900226593018,
            9.797499656677246,
            10.13949966430664
          ]
        },
        {
          "atom_index": 2381,
          "name": "O",
          "element": "O",
          "coord": [
            -4.797399997711182,
            9.698200225830078,
            10.130999565124512
          ]
        },
        {
          "atom_index": 2382,
          "name": "CB",
          "element": "C",
          "coord": [
            -4.662600040435791,
            9.9375,
            10.155500411987305
          ]
        }
      ]
    },
    {
      "id": "A:323",
      "chain": "A",
      "resseq": 323,
      "icode": "",
      "resname": "LYS",
      "hetflag": " ",
      "sasa": 0.7279930710792542,
      "atoms": [
        {
          "atom_index": 2383,
          "name": "N",
          "element": "N",
          "coord": [
            -5.000400066375732,
            9.794699668884277,
            10.114299774169922
          ]
        },
        {
          "atom_index": 2384,
          "name": "CA",
          "element": "C",
          "coord": [
            -5.068999767303467,
            9.671799659729004,
            10.076700210571289
          ]
        },
        {
          "atom_index": 2385,
          "name": "C",
          "element": "C",
          "coord": [
            -5.002900123596191,
            9.6003999710083,
            9.959799766540527
          ]
        },
        {
          "atom_index": 2386,
          "name": "O",
          "element": "O",
          "coord": [
            -4.9770002365112305,
            9.480199813842773,
            9.966400146484375
          ]
        },
        {
          "atom_index": 2387,
          "name": "CB",
          "element": "C",
          "coord": [
            -5.216100215911865,
            9.701700210571289,
            10.044699668884277
          ]
        },
        {
          "atom_index": 2388,
          "name": "CG",
          "element": "C",
          "coord": [
            -5.255799770355225,
            9.684599876403809,
            9.898699760437012
          ]
        },
        {
          "atom_index": 2389,
          "name": "CD",
          "element": "C",
          "coord": [
            -5.374599933624268,
            9.590200424194336,
            9.883700370788574
          ]
        },
        {
          "atom_index": 2390,
          "name": "CE",
          "element": "C",
          "coord": [
            -5.423299789428711,
            9.58240032196045,
            9.739299774169922
          ]
        },
        {
          "atom_index": 2391,
          "name": "NZ",
          "element": "N",
          "coord": [
            -5.434000015258789,
            9.716899871826172,
            9.676400184631348
          ]
        }
      ]
    },
    {
      "id": "A:324",
      "chain": "A",
      "resseq": 324,
      "icode": "",
      "resname": "ASP",
      "hetflag": " ",
      "sasa": 0.4098881483078003,
      "atoms": [
        {
          "atom_index": 2392,
          "name": "N",
          "element": "N",
          "coord": [
            -4.9745001792907715,
            9.674599647521973,
            9.853400230407715
          ]
        },
        {
          "atom_index": 2393,
          "name": "CA",
          "element": "C",
          "coord": [
            -4.912899971008301,
            9.615599632263184,
            9.73550033569336
          ]
        },
        {
          "atom_index": 2394,
          "name": "C",
          "element": "C",
          "coord": [
            -4.778299808502197,
            9.55150032043457,
            9.76710033416748
          ]
        },
        {
          "atom_index": 2395,
          "name": "O",
          "element": "O",
          "coord": [
            -4.749499797821045,
            9.4399995803833,
            9.722999572753906
          ]
        },
        {
          "atom_index": 2396,
          "name": "CB",
          "element": "C",
          "coord": [
            -4.898200035095215,
            9.721099853515625,
            9.625900268554688
          ]
        },
        {
          "atom_index": 2397,
          "name": "CG",
          "element": "C",
          "coord": [
            -5.01669979095459,
            9.722000122070312,
            9.530500411987305
          ]
        },
        {
          "atom_index": 2398,
          "name": "OD1",
          "element": "O",
          "coord": [
            -5.103799819946289,
            9.63290023803711,
            9.54319953918457
          ]
        },
        {
          "atom_index": 2399,
          "name": "OD2",
          "element": "O",
          "coord": [
            -5.0233001708984375,
            9.810999870300293,
            9.443099975585938
          ]
        }
      ]
    },
    {
      "id": "A:325",
      "chain": "A",
      "resseq": 325,
      "icode": "",
      "resname": "VAL",
      "hetflag": " ",
      "sasa": 0.22585824131965637,
      "atoms": [
        {
          "atom_index": 2400,
          "name": "N",
          "element": "N",
          "coord": [
            -4.696499824523926,
            9.621600151062012,
            9.844499588012695
          ]
        },
        {
          "atom_index": 2401,
          "name": "CA",
          "element": "C",
          "coord": [
            -4.566199779510498,
            9.5693998336792,
            9.8818998336792
          ]
        },
        {
          "atom_index": 2402,
          "name": "C",
          "element": "C",
          "coord": [
            -4.583600044250488,
            9.448699951171875,
            9.973199844360352
          ]
        },
        {
          "atom_index": 2403,
          "name": "O",
          "element": "O",
          "coord": [
            -4.514999866485596,
            9.34749984741211,
            9.958100318908691
          ]
        },
        {
          "atom_index": 2404,
          "name": "CB",
          "element": "C",
          "coord": [
            -4.483099937438965,
            9.675399780273438,
            9.955699920654297
          ]
        },
        {
          "atom_index": 2405,
          "name": "CG1",
          "element": "C",
          "coord": [
            -4.343699932098389,
            9.622300148010254,
            9.982999801635742
          ]
        },
        {
          "atom_index": 2406,
          "name": "CG2",
          "element": "C",
          "coord": [
            -4.476600170135498,
            9.80270004272461,
            9.873100280761719
          ]
        }
      ]
    },
    {
      "id": "A:326",
      "chain": "A",
      "resseq": 326,
      "icode": "",
      "resname": "PHE",
      "hetflag": " ",
      "sasa": 0.0,
      "atoms": [
        {
          "atom_index": 2407,
          "name": "N",
          "element": "N",
          "coord": [
            -4.676000118255615,
            9.45989990234375,
            10.067999839782715
          ]
        },
        {
          "atom_index": 2408,
          "name": "CA",
          "element": "C",
          "coord": [
            -4.7017998695373535,
            9.351699829101562,
            10.161800384521484
          ]
        },
        {
          "atom_index": 2409,
          "name": "C",
          "element": "C",
          "coord": [
            -4.745500087738037,
            9.226400375366211,
            10.088000297546387
          ]
        },
        {
          "atom_index": 2410,
          "name": "O",
          "element": "O",
          "coord": [
            -4.686299800872803,
            9.11989974975586,
            10.104700088500977
          ]
        },
        {
          "atom_index": 2411,
          "name": "CB",
          "element": "C",
          "coord": [
            -4.810299873352051,
            9.39229965209961,
            10.261500358581543
          ]
        },
        {
          "atom_index": 2412,
          "name": "CG",
          "element": "C",
          "coord": [
            -4.82390022277832,
            9.297599792480469,
            10.377799987792969
          ]
        },
        {
          "atom_index": 2413,
          "name": "CD1",
          "element": "C",
          "coord": [
            -4.719299793243408,
            9.281200408935547,
            10.468099594116211
          ]
        },
        {
          "atom_index": 2414,
          "name": "CD2",
          "element": "C",
          "coord": [
            -4.940700054168701,
            9.22439956665039,
            10.396900177001953
          ]
        },
        {
          "atom_index": 2415,
          "name": "CE1",
          "element": "C",
          "coord": [
            -4.730800151824951,
            9.19320011138916,
            10.575599670410156
          ]
        },
        {
          "atom_index": 2416,
          "name": "CE2",
          "element": "C",
          "coord": [
            -4.952700138092041,
            9.13659954071045,
            10.503999710083008
          ]
        },
        {
          "atom_index": 2417,
          "name": "CZ",
          "element": "C",
          "coord": [
            -4.847400188446045,
            9.12090015411377,
            10.593400001525879
          ]
        }
      ]
    },
    {
      "id": "A:327",
      "chain": "A",
      "resseq": 327,
      "icode": "",
      "resname": "LEU",
      "hetflag": " ",
      "sasa": 0.0,
      "atoms": [
        {
          "atom_index": 2418,
          "name": "N",
          "element": "N",
          "coord": [
            -4.849999904632568,
            9.2391996383667,
            10.0068998336792
          ]
        },
        {
          "atom_index": 2419,
          "name": "CA",
          "element": "C",
          "coord": [
            -4.900199890136719,
            9.125900268554688,
            9.930800437927246
          ]
        },
        {
          "atom_index": 2420,
          "name": "C",
          "element": "C",
          "coord": [
            -4.789899826049805,
            9.076499938964844,
            9.839200019836426
          ]
        },
        {
          "atom_index": 2421,
          "name": "O",
          "element": "O",
          "coord": [
            -4.774899959564209,
            8.956700325012207,
            9.817399978637695
          ]
        },
        {
          "atom_index": 2422,
          "name": "CB",
          "element": "C",
          "coord": [
            -5.02239990234375,
            9.16670036315918,
            9.849100112915039
          ]
        },
        {
          "atom_index": 2423,
          "name": "CG",
          "element": "C",
          "coord": [
            -5.147900104522705,
            9.18529987335205,
            9.934300422668457
          ]
        },
        {
          "atom_index": 2424,
          "name": "CD1",
          "element": "C",
          "coord": [
            -5.262499809265137,
            9.23270034790039,
            9.847299575805664
          ]
        },
        {
          "atom_index": 2425,
          "name": "CD2",
          "element": "C",
          "coord": [
            -5.182400226593018,
            9.054200172424316,
            10.003700256347656
          ]
        }
      ]
    },
    {
      "id": "A:328",
      "chain": "A",
      "resseq": 328,
      "icode": "",
      "resname": "GLY",
      "hetflag": " ",
      "sasa": 0.0,
      "atoms": [
        {
          "atom_index": 2426,
          "name": "N",
          "element": "N",
          "coord": [
            -4.712100028991699,
            9.17020034790039,
            9.786499977111816
          ]
        },
        {
          "atom_index": 2427,
          "name": "CA",
          "element": "C",
          "coord": [
            -4.60260009765625,
            9.132699966430664,
            9.699700355529785
          ]
        },
        {
          "atom_index": 2428,
          "name": "C",
          "element": "C",
          "coord": [
            -4.507199764251709,
            9.042900085449219,
            9.775899887084961
          ]
        },
        {
          "atom_index": 2429,
          "name": "O",
          "element": "O",
          "coord": [
            -4.463200092315674,
            8.939599990844727,
            9.725299835205078
          ]
        }
      ]
    },
    {
      "id": "A:329",
      "chain": "A",
      "resseq": 329,
      "icode": "",
      "resname": "MET",
      "hetflag": " ",
      "sasa": 0.0,
      "atoms": [
        {
          "atom_index": 2430,
          "name": "N",
          "element": "N",
          "coord": [
            -4.476099967956543,
            9.081299781799316,
            9.899100303649902
          ]
        },
        {
          "atom_index": 2431,
          "name": "CA",
          "element": "C",
          "coord": [
            -4.384500026702881,
            9.003899574279785,
            9.981800079345703
          ]
        },
        {
          "atom_index": 2432,
          "name": "C",
          "element": "C",
          "coord": [
            -4.438799858093262,
            8.865300178527832,
            10.014900207519531
          ]
        },
        {
          "atom_index": 2433,
          "name": "O",
          "element": "O",
          "coord": [
            -4.363100051879883,
            8.768400192260742,
            10.024200439453125
          ]
        },
        {
          "atom_index": 2434,
          "name": "CB",
          "element": "C",
          "coord": [
            -4.354800224304199,
            9.079400062561035,
            10.111100196838379
          ]
        },
        {
          "atom_index": 2435,
          "name": "CG",
          "element": "C",
          "coord": [
            -4.209199905395508,
            9.119500160217285,
            10.12660026550293
          ]
        },
        {
          "atom_index": 2436,
          "name": "SD",
          "element": "S",
          "coord": [
            -4.185699939727783,
            9.255000114440918,
            10.24370002746582
          ]
        },
        {
          "atom_index": 2437,
          "name": "CE",
          "element": "C",
          "coord": [
            -4.311100006103516,
            9.370599746704102,
            10.189299583435059
          ]
        }
      ]
    },
    {
      "id": "A:330",
      "chain": "A",
      "resseq": 330,
      "icode": "",
      "resname": "PHE",
      "hetflag": " ",
      "sasa": 0.0,
      "atoms": [
        {
          "atom_index": 2438,
          "name": "N",
          "element": "N",
          "coord": [
            -4.570199966430664,
            8.856599807739258,
            10.033100128173828
          ]
        },
        {
          "atom_index": 2439,
          "name": "CA",
          "element": "C",
          "coord": [
            -4.634500026702881,
            8.729900360107422,
            10.065299987792969
          ]
        },
        {
          "atom_index": 2440,
          "name": "C",
          "element": "C",
          "coord": [
            -4.6143999099731445,
            8.632699966430664,
            9.949799537658691
          ]
        },
        {
          "atom_index": 2441,
          "name": "O",
          "element": "O",
          "coord": [
            -4.567200183868408,
            8.520299911499023,
            9.968600273132324
          ]
        },
        {
          "atom_index": 2442,
          "name": "CB",
          "element": "C",
          "coord": [
            -4.78410005569458,
            8.7524995803833,
            10.090399742126465
          ]
        },
        {
          "atom_index": 2443,
          "name": "CG",
          "element": "C",
          "coord": [
            -4.864799976348877,
            8.625499725341797,
            10.099300384521484
          ]
        },
        {
          "atom_index": 2444,
          "name": "CD1",
          "element": "C",
          "coord": [
            -4.861599922180176,
            8.54699993133545,
            10.21399974822998
          ]
        },
        {
          "atom_index": 2445,
          "name": "CD2",
          "element": "C",
          "coord": [
            -4.945499897003174,
            8.585399627685547,
            9.9931001663208
          ]
        },
        {
          "atom_index": 2446,
          "name": "CE1",
          "element": "C",
          "coord": [
            -4.937900066375732,
            8.430299758911133,
            10.222800254821777
          ]
        },
        {
          "atom_index": 2447,
          "name": "CE2",
          "element": "C",
          "coord": [
            -5.0218000411987305,
            8.469200134277344,
            10.001099586486816
          ]
        },
        {
          "atom_index": 2448,
          "name": "CZ",
          "element": "C",
          "coord": [
            -5.01800012588501,
            8.391599655151367,
            10.116000175476074
          ]
        }
      ]
    },
    {
      "id": "A:331",
      "chain": "A",
      "resseq": 331,
      "icode": "",
      "resname": "LEU",
      "hetflag": " ",
      "sasa": 0.0,
      "atoms": [
        {
          "atom_index": 2449,
          "name": "N",
          "element": "N",
          "coord": [
            -4.650000095367432,
            8.678000450134277,
            9.829999923706055
          ]
        },
        {
          "atom_index": 2450,
          "name": "CA",
          "element": "C",
          "coord": [
            -4.63700008392334,
            8.598400115966797,
            9.70829963684082
          ]
        },
        {
          "atom_index": 2451,
          "name": "C",
          "element": "C",
          "coord": [
            -4.493299961090088,
            8.550999641418457,
            9.688400268554688
          ]
        },
        {
          "atom_index": 2452,
          "name": "O",
          "element": "O",
          "coord": [
            -4.468500137329102,
            8.433899879455566,
            9.659099578857422
          ]
        },
        {
          "atom_index": 2453,
          "name": "CB",
          "element": "C",
          "coord": [
            -4.680500030517578,
            8.681699752807617,
            9.587599754333496
          ]
        },
        {
          "atom_index": 2454,
          "name": "CG",
          "element": "C",
          "coord": [
            -4.6921000480651855,
            8.613699913024902,
            9.451399803161621
          ]
        },
        {
          "atom_index": 2455,
          "name": "CD1",
          "element": "C",
          "coord": [
            -4.7565999031066895,
            8.476900100708008,
            9.465999603271484
          ]
        },
        {
          "atom_index": 2456,
          "name": "CD2",
          "element": "C",
          "coord": [
            -4.774400234222412,
            8.702500343322754,
            9.359399795532227
          ]
        }
      ]
    },
    {
      "id": "A:332",
      "chain": "A",
      "resseq": 332,
      "icode": "",
      "resname": "TYR",
      "hetflag": " ",
      "sasa": 0.0,
      "atoms": [
        {
          "atom_index": 2457,
          "name": "N",
          "element": "N",
          "coord": [
            -4.398900032043457,
            8.642999649047852,
            9.703700065612793
          ]
        },
        {
          "atom_index": 2458,
          "name": "CA",
          "element": "C",
          "coord": [
            -4.258399963378906,
            8.610099792480469,
            9.688599586486816
          ]
        },
        {
          "atom_index": 2459,
          "name": "C",
          "element": "C",
          "coord": [
            -4.218100070953369,
            8.503700256347656,
            9.790800094604492
          ]
        },
        {
          "atom_index": 2460,
          "name": "O",
          "element": "O",
          "coord": [
            -4.146999835968018,
            8.40880012512207,
            9.757800102233887
          ]
        },
        {
          "atom_index": 2461,
          "name": "CB",
          "element": "C",
          "coord": [
            -4.173399925231934,
            8.73639965057373,
            9.70680046081543
          ]
        },
        {
          "atom_index": 2462,
          "name": "CG",
          "element": "C",
          "coord": [
            -4.033999919891357,
            8.711199760437012,
            9.760199546813965
          ]
        },
        {
          "atom_index": 2463,
          "name": "CD1",
          "element": "C",
          "coord": [
            -3.93149995803833,
            8.668899536132812,
            9.675700187683105
          ]
        },
        {
          "atom_index": 2464,
          "name": "CD2",
          "element": "C",
          "coord": [
            -4.004799842834473,
            8.728099822998047,
            9.895600318908691
          ]
        },
        {
          "atom_index": 2465,
          "name": "CE1",
          "element": "C",
          "coord": [
            -3.802999973297119,
            8.643799781799316,
            9.724699974060059
          ]
        },
        {
          "atom_index": 2466,
          "name": "CE2",
          "element": "C",
          "coord": [
            -3.876800060272217,
            8.703100204467773,
            9.945500373840332
          ]
        },
        {
          "atom_index": 2467,
          "name": "CZ",
          "element": "C",
          "coord": [
            -3.7764999866485596,
            8.660900115966797,
            9.859600067138672
          ]
        },
        {
          "atom_index": 2468,
          "name": "OH",
          "element": "O",
          "coord": [
            -3.6505000591278076,
            8.634499549865723,
            9.90839958190918
          ]
        }
      ]
    },
    {
      "id": "A:333",
      "chain": "A",
      "resseq": 333,
      "icode": "",
      "resname": "GLU",
      "hetflag": " ",
      "sasa": 0.0,
      "atoms": [
        {
          "atom_index": 2469,
          "name": "N",
          "element": "N",
          "coord": [
            -4.265200138092041,
            8.519000053405762,
            9.914299964904785
          ]
        },
        {
          "atom_index": 2470,
          "name": "CA",
          "element": "C",
          "coord": [
            -4.232100009918213,
            8.425299644470215,
            10.021300315856934
          ]
        },
        {
          "atom_index": 2471,
          "name": "C",
          "element": "C",
          "coord": [
            -4.298699855804443,
            8.288999557495117,
            10.008600234985352
          ]
        },
        {
          "atom_index": 2472,
          "name": "O",
          "element": "O",
          "coord": [
            -4.244200229644775,
            8.188300132751465,
            10.053299903869629
          ]
        },
        {
          "atom_index": 2473,
          "name": "CB",
          "element": "C",
          "coord": [
            -4.267399787902832,
            8.486200332641602,
            10.157099723815918
          ]
        },
        {
          "atom_index": 2474,
          "name": "CG",
          "element": "C",
          "coord": [
            -4.171599864959717,
            8.595000267028809,
            10.202500343322754
          ]
        },
        {
          "atom_index": 2475,
          "name": "CD",
          "element": "C",
          "coord": [
            -4.035799980163574,
            8.540599822998047,
            10.243499755859375
          ]
        },
        {
          "atom_index": 2476,
          "name": "OE1",
          "element": "O",
          "coord": [
            -4.013599872589111,
            8.418299674987793,
            10.229100227355957
          ]
        },
        {
          "atom_index": 2477,
          "name": "OE2",
          "element": "O",
          "coord": [
            -3.9514000415802,
            8.62030029296875,
            10.290300369262695
          ]
        }
      ]
    },
    {
      "id": "A:334",
      "chain": "A",
      "resseq": 334,
      "icode": "",
      "resname": "TYR",
      "hetflag": " ",
      "sasa": 0.0,
      "atoms": [
        {
          "atom_index": 2478,
          "name": "N",
          "element": "N",
          "coord": [
            -4.416999816894531,
            8.285300254821777,
            9.948699951171875
          ]
        },
        {
          "atom_index": 2479,
          "name": "CA",
          "element": "C",
          "coord": [
            -4.48829984664917,
            8.15939998626709,
            9.931900024414062
          ]
        },
        {
          "atom_index": 2480,
          "name": "C",
          "element": "C",
          "coord": [
            -4.442200183868408,
            8.084500312805176,
            9.806699752807617
          ]
        },
        {
          "atom_index": 2481,
          "name": "O",
          "element": "O",
          "coord": [
            -4.443399906158447,
            7.961299896240234,
            9.803000450134277
          ]
        },
        {
          "atom_index": 2482,
          "name": "CB",
          "element": "C",
          "coord": [
            -4.638899803161621,
            8.184800148010254,
            9.923999786376953
          ]
        },
        {
          "atom_index": 2483,
          "name": "CG",
          "element": "C",
          "coord": [
            -4.723700046539307,
            8.072099685668945,
            9.979299545288086
          ]
        },
        {
          "atom_index": 2484,
          "name": "CD1",
          "element": "C",
          "coord": [
            -4.720399856567383,
            7.945099830627441,
            9.922100067138672
          ]
        },
        {
          "atom_index": 2485,
          "name": "CD2",
          "element": "C",
          "coord": [
            -4.808000087738037,
            8.09280014038086,
            10.088500022888184
          ]
        },
        {
          "atom_index": 2486,
          "name": "CE1",
          "element": "C",
          "coord": [
            -4.798999786376953,
            7.841300010681152,
            9.972000122070312
          ]
        },
        {
          "atom_index": 2487,
          "name": "CE2",
          "element": "C",
          "coord": [
            -4.887199878692627,
            7.98960018157959,
            10.13949966430664
          ]
        },
        {
          "atom_index": 2488,
          "name": "CZ",
          "element": "C",
          "coord": [
            -4.8821001052856445,
            7.863999843597412,
            10.080699920654297
          ]
        },
        {
          "atom_index": 2489,
          "name": "OH",
          "element": "O",
          "coord": [
            -4.959499835968018,
            7.761099815368652,
            10.130499839782715
          ]
        }
      ]
    },
    {
      "id": "A:335",
      "chain": "A",
      "resseq": 335,
      "icode": "",
      "resname": "ALA",
      "hetflag": " ",
      "sasa": 0.0,
      "atoms": [
        {
          "atom_index": 2490,
          "name": "N",
          "element": "N",
          "coord": [
            -4.401700019836426,
            8.15999984741211,
            9.70460033416748
          ]
        },
        {
          "atom_index": 2491,
          "name": "CA",
          "element": "C",
          "coord": [
            -4.355500221252441,
            8.10260009765625,
            9.578200340270996
          ]
        },
        {
          "atom_index": 2492,
          "name": "C",
          "element": "C",
          "coord": [
            -4.214700222015381,
            8.044400215148926,
            9.588500022888184
          ]
        },
        {
          "atom_index": 2493,
          "name": "O",
          "element": "O",
          "coord": [
            -4.186999797821045,
            7.9369001388549805,
            9.535699844360352
          ]
        },
        {
          "atom_index": 2494,
          "name": "CB",
          "element": "C",
          "coord": [
            -4.3597002029418945,
            8.208600044250488,
            9.468500137329102
          ]
        }
      ]
    },
    {
      "id": "A:336",
      "chain": "A",
      "resseq": 336,
      "icode": "",
      "resname": "ARG",
      "hetflag": " ",
      "sasa": 0.0,
      "atoms": [
        {
          "atom_index": 2495,
          "name": "N",
          "element": "N",
          "coord": [
            -4.126100063323975,
            8.115599632263184,
            9.656999588012695
          ]
        },
        {
          "atom_index": 2496,
          "name": "CA",
          "element": "C",
          "coord": [
            -3.989000082015991,
            8.07040023803711,
            9.67199993133545
          ]
        },
        {
          "atom_index": 2497,
          "name": "C",
          "element": "C",
          "coord": [
            -3.977099895477295,
            7.932400226593018,
            9.735899925231934
          ]
        },
        {
          "atom_index": 2498,
          "name": "O",
          "element": "O",
          "coord": [
            -3.8868000507354736,
            7.856299877166748,
            9.702300071716309
          ]
        },
        {
          "atom_index": 2499,
          "name": "CB",
          "element": "C",
          "coord": [
            -3.908799886703491,
            8.172200202941895,
            9.753199577331543
          ]
        },
        {
          "atom_index": 2500,
          "name": "CG",
          "element": "C",
          "coord": [
            -3.9426000118255615,
            8.175100326538086,
            9.900799751281738
          ]
        },
        {
          "atom_index": 2501,
          "name": "CD",
          "element": "C",
          "coord": [
            -3.893199920654297,
            8.303600311279297,
            9.964900016784668
          ]
        },
        {
          "atom_index": 2502,
          "name": "NE",
          "element": "N",
          "coord": [
            -3.7495999336242676,
            8.32349967956543,
            9.94540023803711
          ]
        },
        {
          "atom_index": 2503,
          "name": "CZ",
          "element": "C",
          "coord": [
            -3.6635000705718994,
            8.34850025177002,
            10.043600082397461
          ]
        },
        {
          "atom_index": 2504,
          "name": "NH1",
          "element": "N",
          "coord": [
            -3.7060999870300293,
            8.357000350952148,
            10.168999671936035
          ]
        },
        {
          "atom_index": 2505,
          "name": "NH2",
          "element": "N",
          "coord": [
            -3.5348000526428223,
            8.365300178527832,
            10.01669979095459
          ]
        }
      ]
    },
    {
      "id": "A:337",
      "chain": "A",
      "resseq": 337,
      "icode": "",
      "resname": "ARG",
      "hetflag": " ",
      "sasa": 0.0,
      "atoms": [
        {
          "atom_index": 2506,
          "name": "N",
          "element": "N",
          "coord": [
            -4.06790018081665,
            7.899400234222412,
            9.827199935913086
          ]
        },
        {
          "atom_index": 2507,
          "name": "CA",
          "element": "C",
          "coord": [
            -4.063000202178955,
            7.769100189208984,
            9.893699645996094
          ]
        },
        {
          "atom_index": 2508,
          "name": "C",
          "element": "C",
          "coord": [
            -4.156499862670898,
            7.665599822998047,
            9.832099914550781
          ]
        },
        {
          "atom_index": 2509,
          "name": "O",
          "element": "O",
          "coord": [
            -4.167900085449219,
            7.553899765014648,
            9.882800102233887
          ]
        },
        {
          "atom_index": 2510,
          "name": "CB",
          "element": "C",
          "coord": [
            -4.094299793243408,
            7.783400058746338,
            10.043499946594238
          ]
        },
        {
          "atom_index": 2511,
          "name": "CG",
          "element": "C",
          "coord": [
            -4.197000026702881,
            7.889800071716309,
            10.07919979095459
          ]
        },
        {
          "atom_index": 2512,
          "name": "CD",
          "element": "C",
          "coord": [
            -4.190199851989746,
            7.923699855804443,
            10.227299690246582
          ]
        },
        {
          "atom_index": 2513,
          "name": "NE",
          "element": "N",
          "coord": [
            -4.075300216674805,
            8.008299827575684,
            10.257800102233887
          ]
        },
        {
          "atom_index": 2514,
          "name": "CZ",
          "element": "C",
          "coord": [
            -4.067200183868408,
            8.087400436401367,
            10.364299774169922
          ]
        },
        {
          "atom_index": 2515,
          "name": "NH1",
          "element": "N",
          "coord": [
            -4.167399883270264,
            8.092300415039062,
            10.450499534606934
          ]
        },
        {
          "atom_index": 2516,
          "name": "NH2",
          "element": "N",
          "coord": [
            -3.959399938583374,
            8.16189956665039,
            10.384499549865723
          ]
        }
      ]
    },
    {
      "id": "A:338",
      "chain": "A",
      "resseq": 338,
      "icode": "",
      "resname": "HIS",
      "hetflag": " ",
      "sasa": 0.06453092396259308,
      "atoms": [
        {
          "atom_index": 2517,
          "name": "N",
          "element": "N",
          "coord": [
            -4.222599983215332,
            7.701499938964844,
            9.72249984741211
          ]
        },
        {
          "atom_index": 2518,
          "name": "CA",
          "element": "C",
          "coord": [
            -4.3140997886657715,
            7.60830020904541,
            9.657999992370605
          ]
        },
        {
          "atom_index": 2519,
          "name": "C",
          "element": "C",
          "coord": [
            -4.30019998550415,
            7.599999904632568,
            9.506600379943848
          ]
        },
        {
          "atom_index": 2520,
          "name": "O",
          "element": "O",
          "coord": [
            -4.387599945068359,
            7.645500183105469,
            9.432700157165527
          ]
        },
        {
          "atom_index": 2521,
          "name": "CB",
          "element": "C",
          "coord": [
            -4.458899974822998,
            7.642600059509277,
            9.694299697875977
          ]
        },
        {
          "atom_index": 2522,
          "name": "CG",
          "element": "C",
          "coord": [
            -4.501399993896484,
            7.589300155639648,
            9.827699661254883
          ]
        },
        {
          "atom_index": 2523,
          "name": "ND1",
          "element": "N",
          "coord": [
            -4.53380012512207,
            7.457099914550781,
            9.847999572753906
          ]
        },
        {
          "atom_index": 2524,
          "name": "CD2",
          "element": "C",
          "coord": [
            -4.513199806213379,
            7.650100231170654,
            9.947999954223633
          ]
        },
        {
          "atom_index": 2525,
          "name": "CE1",
          "element": "C",
          "coord": [
            -4.564000129699707,
            7.438399791717529,
            9.975199699401855
          ]
        },
        {
          "atom_index": 2526,
          "name": "NE2",
          "element": "N",
          "coord": [
            -4.552299976348877,
            7.554100036621094,
            10.038200378417969
          ]
        }
      ]
    },
    {
      "id": "A:339",
      "chain": "A",
      "resseq": 339,
      "icode": "",
      "resname": "PRO",
      "hetflag": " ",
      "sasa": 0.0,
      "atoms": [
        {
          "atom_index": 2527,
          "name": "N",
          "element": "N",
          "coord": [
            -4.189000129699707,
            7.541800022125244,
            9.458499908447266
          ]
        },
        {
          "atom_index": 2528,
          "name": "CA",
          "element": "C",
          "coord": [
            -4.167900085449219,
            7.52869987487793,
            9.314000129699707
          ]
        },
        {
          "atom_index": 2529,
          "name": "C",
          "element": "C",
          "coord": [
            -4.256100177764893,
            7.4166998863220215,
            9.258000373840332
          ]
        },
        {
          "atom_index": 2530,
          "name": "O",
          "element": "O",
          "coord": [
            -4.264400005340576,
            7.396900177001953,
            9.13659954071045
          ]
        },
        {
          "atom_index": 2531,
          "name": "CB",
          "element": "C",
          "coord": [
            -4.018899917602539,
            7.497200012207031,
            9.302300453186035
          ]
        },
        {
          "atom_index": 2532,
          "name": "CG",
          "element": "C",
          "coord": [
            -3.984299898147583,
            7.431099891662598,
            9.431500434875488
          ]
        },
        {
          "atom_index": 2533,
          "name": "CD",
          "element": "C",
          "coord": [
            -4.076499938964844,
            7.4868998527526855,
            9.536399841308594
          ]
        }
      ]
    },
    {
      "id": "A:340",
      "chain": "A",
      "resseq": 340,
      "icode": "",
      "resname": "ASP",
      "hetflag": " ",
      "sasa": 0.0630597174167633,
      "atoms": [
        {
          "atom_index": 2534,
          "name": "N",
          "element": "N",
          "coord": [
            -4.3221001625061035,
            7.344200134277344,
            9.348299980163574
          ]
        },
        {
          "atom_index": 2535,
          "name": "CA",
          "element": "C",
          "coord": [
            -4.410600185394287,
            7.23390007019043,
            9.31089973449707
          ]
        },
        {
          "atom_index": 2536,
          "name": "C",
          "element": "C",
          "coord": [
            -4.551599979400635,
            7.28249979019165,
            9.281200408935547
          ]
        },
        {
          "atom_index": 2537,
          "name": "O",
          "element": "O",
          "coord": [
            -4.638000011444092,
            7.204100131988525,
            9.242600440979004
          ]
        },
        {
          "atom_index": 2538,
          "name": "CB",
          "element": "C",
          "coord": [
            -4.415599822998047,
            7.128200054168701,
            9.422300338745117
          ]
        },
        {
          "atom_index": 2539,
          "name": "CG",
          "element": "C",
          "coord": [
            -4.448699951171875,
            7.187099933624268,
            9.55840015411377
          ]
        },
        {
          "atom_index": 2540,
          "name": "OD1",
          "element": "O",
          "coord": [
            -4.427000045776367,
            7.308199882507324,
            9.579299926757812
          ]
        },
        {
          "atom_index": 2541,
          "name": "OD2",
          "element": "O",
          "coord": [
            -4.496300220489502,
            7.111400127410889,
            9.645500183105469
          ]
        }
      ]
    },
    {
      "id": "A:341",
      "chain": "A",
      "resseq": 341,
      "icode": "",
      "resname": "TYR",
      "hetflag": " ",
      "sasa": 0.0,
      "atoms": [
        {
          "atom_index": 2542,
          "name": "N",
          "element": "N",
          "coord": [
            -4.573400020599365,
            7.412499904632568,
            9.299300193786621
          ]
        },
        {
          "atom_index": 2543,
          "name": "CA",
          "element": "C",
          "coord": [
            -4.703400135040283,
            7.4741997718811035,
            9.275400161743164
          ]
        },
        {
          "atom_index": 2544,
          "name": "C",
          "element": "C",
          "coord": [
            -4.702000141143799,
            7.54640007019043,
            9.141300201416016
          ]
        },
        {
          "atom_index": 2545,
          "name": "O",
          "element": "O",
          "coord": [
            -4.599800109863281,
            7.60260009765625,
            9.101799964904785
          ]
        },
        {
          "atom_index": 2546,
          "name": "CB",
          "element": "C",
          "coord": [
            -4.735099792480469,
            7.577400207519531,
            9.384499549865723
          ]
        },
        {
          "atom_index": 2547,
          "name": "CG",
          "element": "C",
          "coord": [
            -4.783299922943115,
            7.522299766540527,
            9.516900062561035
          ]
        },
        {
          "atom_index": 2548,
          "name": "CD1",
          "element": "C",
          "coord": [
            -4.776800155639648,
            7.385799884796143,
            9.545499801635742
          ]
        },
        {
          "atom_index": 2549,
          "name": "CD2",
          "element": "C",
          "coord": [
            -4.834199905395508,
            7.607699871063232,
            9.61460018157959
          ]
        },
        {
          "atom_index": 2550,
          "name": "CE1",
          "element": "C",
          "coord": [
            -4.820000171661377,
            7.335999965667725,
            9.668399810791016
          ]
        },
        {
          "atom_index": 2551,
          "name": "CE2",
          "element": "C",
          "coord": [
            -4.877399921417236,
            7.559100151062012,
            9.737500190734863
          ]
        },
        {
          "atom_index": 2552,
          "name": "CZ",
          "element": "C",
          "coord": [
            -4.870100021362305,
            7.423099994659424,
            9.763999938964844
          ]
        },
        {
          "atom_index": 2553,
          "name": "OH",
          "element": "O",
          "coord": [
            -4.912099838256836,
            7.374300003051758,
            9.885899543762207
          ]
        }
      ]
    },
    {
      "id": "A:342",
      "chain": "A",
      "resseq": 342,
      "icode": "",
      "resname": "SER",
      "hetflag": " ",
      "sasa": 0.0,
      "atoms": [
        {
          "atom_index": 2554,
          "name": "N",
          "element": "N",
          "coord": [
            -4.815100193023682,
            7.545499801635742,
            9.071700096130371
          ]
        },
        {
          "atom_index": 2555,
          "name": "CA",
          "element": "C",
          "coord": [
            -4.82390022277832,
            7.615499973297119,
            8.945099830627441
          ]
        },
        {
          "atom_index": 2556,
          "name": "C",
          "element": "C",
          "coord": [
            -4.829699993133545,
            7.764599800109863,
            8.97920036315918
          ]
        },
        {
          "atom_index": 2557,
          "name": "O",
          "element": "O",
          "coord": [
            -4.872499942779541,
            7.8018999099731445,
            9.088299751281738
          ]
        },
        {
          "atom_index": 2558,
          "name": "CB",
          "element": "C",
          "coord": [
            -4.949699878692627,
            7.572999954223633,
            8.86989974975586
          ]
        },
        {
          "atom_index": 2559,
          "name": "OG",
          "element": "O",
          "coord": [
            -5.065899848937988,
            7.620200157165527,
            8.9350004196167
          ]
        }
      ]
    },
    {
      "id": "A:343",
      "chain": "A",
      "resseq": 343,
      "icode": "",
      "resname": "VAL",
      "hetflag": " ",
      "sasa": 0.0,
      "atoms": [
        {
          "atom_index": 2560,
          "name": "N",
          "element": "N",
          "coord": [
            -4.7855000495910645,
            7.8495001792907715,
            8.88700008392334
          ]
        },
        {
          "atom_index": 2561,
          "name": "CA",
          "element": "C",
          "coord": [
            -4.786200046539307,
            7.993800163269043,
            8.910200119018555
          ]
        },
        {
          "atom_index": 2562,
          "name": "C",
          "element": "C",
          "coord": [
            -4.928199768066406,
            8.04539966583252,
            8.934499740600586
          ]
        },
        {
          "atom_index": 2563,
          "name": "O",
          "element": "O",
          "coord": [
            -4.949399948120117,
            8.130800247192383,
            9.020600318908691
          ]
        },
        {
          "atom_index": 2564,
          "name": "CB",
          "element": "C",
          "coord": [
            -4.721499919891357,
            8.070899963378906,
            8.790399551391602
          ]
        },
        {
          "atom_index": 2565,
          "name": "CG1",
          "element": "C",
          "coord": [
            -4.746300220489502,
            8.22089958190918,
            8.802499771118164
          ]
        },
        {
          "atom_index": 2566,
          "name": "CG2",
          "element": "C",
          "coord": [
            -4.572199821472168,
            8.043700218200684,
            8.786499977111816
          ]
        }
      ]
    },
    {
      "id": "A:344",
      "chain": "A",
      "resseq": 344,
      "icode": "",
      "resname": "VAL",
      "hetflag": " ",
      "sasa": 0.0,
      "atoms": [
        {
          "atom_index": 2567,
          "name": "N",
          "element": "N",
          "coord": [
            -5.0254998207092285,
            7.993599891662598,
            8.860199928283691
          ]
        },
        {
          "atom_index": 2568,
          "name": "CA",
          "element": "C",
          "coord": [
            -5.1631999015808105,
            8.038000106811523,
            8.878100395202637
          ]
        },
        {
          "atom_index": 2569,
          "name": "C",
          "element": "C",
          "coord": [
            -5.218100070953369,
            7.998899936676025,
            9.015399932861328
          ]
        },
        {
          "atom_index": 2570,
          "name": "O",
          "element": "O",
          "coord": [
            -5.296599864959717,
            8.072999954223633,
            9.07349967956543
          ]
        },
        {
          "atom_index": 2571,
          "name": "CB",
          "element": "C",
          "coord": [
            -5.256199836730957,
            7.981100082397461,
            8.769700050354004
          ]
        },
        {
          "atom_index": 2572,
          "name": "CG1",
          "element": "C",
          "coord": [
            -5.232600212097168,
            8.053000450134277,
            8.638899803161621
          ]
        },
        {
          "atom_index": 2573,
          "name": "CG2",
          "element": "C",
          "coord": [
            -5.232800006866455,
            7.831500053405762,
            8.754799842834473
          ]
        }
      ]
    },
    {
      "id": "A:345",
      "chain": "A",
      "resseq": 345,
      "icode": "",
      "resname": "LEU",
      "hetflag": " ",
      "sasa": 0.0,
      "atoms": [
        {
          "atom_index": 2574,
          "name": "N",
          "element": "N",
          "coord": [
            -5.177599906921387,
            7.883500099182129,
            9.067700386047363
          ]
        },
        {
          "atom_index": 2575,
          "name": "CA",
          "element": "C",
          "coord": [
            -5.225500106811523,
            7.84250020980835,
            9.199000358581543
          ]
        },
        {
          "atom_index": 2576,
          "name": "C",
          "element": "C",
          "coord": [
            -5.171899795532227,
            7.941100120544434,
            9.302200317382812
          ]
        },
        {
          "atom_index": 2577,
          "name": "O",
          "element": "O",
          "coord": [
            -5.245200157165527,
            7.9882001876831055,
            9.389599800109863
          ]
        },
        {
          "atom_index": 2578,
          "name": "CB",
          "element": "C",
          "coord": [
            -5.178800106048584,
            7.700799942016602,
            9.23449993133545
          ]
        },
        {
          "atom_index": 2579,
          "name": "CG",
          "element": "C",
          "coord": [
            -5.208600044250488,
            7.6596999168396,
            9.37969970703125
          ]
        },
        {
          "atom_index": 2580,
          "name": "CD1",
          "element": "C",
          "coord": [
            -5.35860013961792,
            7.655799865722656,
            9.401300430297852
          ]
        },
        {
          "atom_index": 2581,
          "name": "CD2",
          "element": "C",
          "coord": [
            -5.147200107574463,
            7.524199962615967,
            9.411100387573242
          ]
        }
      ]
    },
    {
      "id": "A:346",
      "chain": "A",
      "resseq": 346,
      "icode": "",
      "resname": "LEU",
      "hetflag": " ",
      "sasa": 0.0,
      "atoms": [
        {
          "atom_index": 2582,
          "name": "N",
          "element": "N",
          "coord": [
            -5.043600082397461,
            7.9730000495910645,
            9.291299819946289
          ]
        },
        {
          "atom_index": 2583,
          "name": "CA",
          "element": "C",
          "coord": [
            -4.9822998046875,
            8.066399574279785,
            9.384099960327148
          ]
        },
        {
          "atom_index": 2584,
          "name": "C",
          "element": "C",
          "coord": [
            -5.056300163269043,
            8.199899673461914,
            9.380499839782715
          ]
        },
        {
          "atom_index": 2585,
          "name": "O",
          "element": "O",
          "coord": [
            -5.0746002197265625,
            8.264599800109863,
            9.483200073242188
          ]
        },
        {
          "atom_index": 2586,
          "name": "CB",
          "element": "C",
          "coord": [
            -4.834700107574463,
            8.085800170898438,
            9.348600387573242
          ]
        },
        {
          "atom_index": 2587,
          "name": "CG",
          "element": "C",
          "coord": [
            -4.7428998947143555,
            7.969099998474121,
            9.38700008392334
          ]
        },
        {
          "atom_index": 2588,
          "name": "CD1",
          "element": "C",
          "coord": [
            -4.611599922180176,
            7.979400157928467,
            9.311699867248535
          ]
        },
        {
          "atom_index": 2589,
          "name": "CD2",
          "element": "C",
          "coord": [
            -4.718500137329102,
            7.9704999923706055,
            9.536700248718262
          ]
        }
      ]
    },
    {
      "id": "A:347",
      "chain": "A",
      "resseq": 347,
      "icode": "",
      "resname": "LEU",
      "hetflag": " ",
      "sasa": 0.0,
      "atoms": [
        {
          "atom_index": 2590,
          "name": "N",
          "element": "N",
          "coord": [
            -5.099999904632568,
            8.240599632263184,
            9.262100219726562
          ]
        },
        {
          "atom_index": 2591,
          "name": "CA",
          "element": "C",
          "coord": [
            -5.17140007019043,
            8.36620044708252,
            9.24899959564209
          ]
        },
        {
          "atom_index": 2592,
          "name": "C",
          "element": "C",
          "coord": [
            -5.311100006103516,
            8.354599952697754,
            9.30739974975586
          ]
        },
        {
          "atom_index": 2593,
          "name": "O",
          "element": "O",
          "coord": [
            -5.366300106048584,
            8.45199966430664,
            9.357799530029297
          ]
        },
        {
          "atom_index": 2594,
          "name": "CB",
          "element": "C",
          "coord": [
            -5.179500102996826,
            8.407299995422363,
            9.10219955444336
          ]
        },
        {
          "atom_index": 2595,
          "name": "CG",
          "element": "C",
          "coord": [
            -5.04640007019043,
            8.450200080871582,
            9.039799690246582
          ]
        },
        {
          "atom_index": 2596,
          "name": "CD1",
          "element": "C",
          "coord": [
            -5.0690999031066895,
            8.487600326538086,
            8.894200325012207
          ]
        },
        {
          "atom_index": 2597,
          "name": "CD2",
          "element": "C",
          "coord": [
            -4.988100051879883,
            8.567000389099121,
            9.116999626159668
          ]
        }
      ]
    },
    {
      "id": "A:348",
      "chain": "A",
      "resseq": 348,
      "icode": "",
      "resname": "ARG",
      "hetflag": " ",
      "sasa": 0.0,
      "atoms": [
        {
          "atom_index": 2598,
          "name": "N",
          "element": "N",
          "coord": [
            -5.3684000968933105,
            8.235099792480469,
            9.300399780273438
          ]
        },
        {
          "atom_index": 2599,
          "name": "CA",
          "element": "C",
          "coord": [
            -5.501800060272217,
            8.211999893188477,
            9.353899955749512
          ]
        },
        {
          "atom_index": 2600,
          "name": "C",
          "element": "C",
          "coord": [
            -5.495500087738037,
            8.225700378417969,
            9.50510025024414
          ]
        },
        {
          "atom_index": 2601,
          "name": "O",
          "element": "O",
          "coord": [
            -5.582600116729736,
            8.287599563598633,
            9.56659984588623
          ]
        },
        {
          "atom_index": 2602,
          "name": "CB",
          "element": "C",
          "coord": [
            -5.55019998550415,
            8.071599960327148,
            9.317999839782715
          ]
        },
        {
          "atom_index": 2603,
          "name": "CG",
          "element": "C",
          "coord": [
            -5.6427001953125,
            8.065400123596191,
            9.198200225830078
          ]
        },
        {
          "atom_index": 2604,
          "name": "CD",
          "element": "C",
          "coord": [
            -5.674499988555908,
            7.920599937438965,
            9.16349983215332
          ]
        },
        {
          "atom_index": 2605,
          "name": "NE",
          "element": "N",
          "coord": [
            -5.658100128173828,
            7.892899990081787,
            9.021100044250488
          ]
        },
        {
          "atom_index": 2606,
          "name": "CZ",
          "element": "C",
          "coord": [
            -5.594299793243408,
            7.786900043487549,
            8.972200393676758
          ]
        },
        {
          "atom_index": 2607,
          "name": "NH1",
          "element": "N",
          "coord": [
            -5.540800094604492,
            7.697299957275391,
            9.05459976196289
          ]
        },
        {
          "atom_index": 2608,
          "name": "NH2",
          "element": "N",
          "coord": [
            -5.584099769592285,
            7.770699977874756,
            8.840800285339355
          ]
        }
      ]
    },
    {
      "id": "A:349",
      "chain": "A",
      "resseq": 349,
      "icode": "",
      "resname": "LEU",
      "hetflag": " ",
      "sasa": 0.0,
      "atoms": [
        {
          "atom_index": 2609,
          "name": "N",
          "element": "N",
          "coord": [
            -5.391499996185303,
            8.167099952697754,
            9.56410026550293
          ]
        },
        {
          "atom_index": 2610,
          "name": "CA",
          "element": "C",
          "coord": [
            -5.371799945831299,
            8.171899795532227,
            9.708200454711914
          ]
        },
        {
          "atom_index": 2611,
          "name": "C",
          "element": "C",
          "coord": [
            -5.3557000160217285,
            8.317000389099121,
            9.752099990844727
          ]
        },
        {
          "atom_index": 2612,
          "name": "O",
          "element": "O",
          "coord": [
            -5.417699813842773,
            8.361300468444824,
            9.848899841308594
          ]
        },
        {
          "atom_index": 2613,
          "name": "CB",
          "element": "C",
          "coord": [
            -5.247099876403809,
            8.09160041809082,
            9.748100280761719
          ]
        },
        {
          "atom_index": 2614,
          "name": "CG",
          "element": "C",
          "coord": [
            -5.242499828338623,
            7.942200183868408,
            9.712699890136719
          ]
        },
        {
          "atom_index": 2615,
          "name": "CD1",
          "element": "C",
          "coord": [
            -5.1203999519348145,
            7.878499984741211,
            9.777700424194336
          ]
        },
        {
          "atom_index": 2616,
          "name": "CD2",
          "element": "C",
          "coord": [
            -5.369800090789795,
            7.872200012207031,
            9.758899688720703
          ]
        }
      ]
    },
    {
      "id": "A:350",
      "chain": "A",
      "resseq": 350,
      "icode": "",
      "resname": "ALA",
      "hetflag": " ",
      "sasa": 0.0,
      "atoms": [
        {
          "atom_index": 2617,
          "name": "N",
          "element": "N",
          "coord": [
            -5.272600173950195,
            8.390899658203125,
            9.679400444030762
          ]
        },
        {
          "atom_index": 2618,
          "name": "CA",
          "element": "C",
          "coord": [
            -5.247799873352051,
            8.530799865722656,
            9.710599899291992
          ]
        },
        {
          "atom_index": 2619,
          "name": "C",
          "element": "C",
          "coord": [
            -5.375500202178955,
            8.614100456237793,
            9.707500457763672
          ]
        },
        {
          "atom_index": 2620,
          "name": "O",
          "element": "O",
          "coord": [
            -5.395400047302246,
            8.701600074768066,
            9.790900230407715
          ]
        },
        {
          "atom_index": 2621,
          "name": "CB",
          "element": "C",
          "coord": [
            -5.145599842071533,
            8.58810043334961,
            9.613499641418457
          ]
        }
      ]
    },
    {
      "id": "A:351",
      "chain": "A",
      "resseq": 351,
      "icode": "",
      "resname": "LYS",
      "hetflag": " ",
      "sasa": 0.0,
      "atoms": [
        {
          "atom_index": 2622,
          "name": "N",
          "element": "N",
          "coord": [
            -5.461999893188477,
            8.587499618530273,
            9.610699653625488
          ]
        },
        {
          "atom_index": 2623,
          "name": "CA",
          "element": "C",
          "coord": [
            -5.586299896240234,
            8.662099838256836,
            9.600500106811523
          ]
        },
        {
          "atom_index": 2624,
          "name": "C",
          "element": "C",
          "coord": [
            -5.677199840545654,
            8.624099731445312,
            9.716500282287598
          ]
        },
        {
          "atom_index": 2625,
          "name": "O",
          "element": "O",
          "coord": [
            -5.750699996948242,
            8.706899642944336,
            9.770000457763672
          ]
        },
        {
          "atom_index": 2626,
          "name": "CB",
          "element": "C",
          "coord": [
            -5.655900001525879,
            8.631600379943848,
            9.467700004577637
          ]
        },
        {
          "atom_index": 2627,
          "name": "CG",
          "element": "C",
          "coord": [
            -5.778800010681152,
            8.717499732971191,
            9.440799713134766
          ]
        },
        {
          "atom_index": 2628,
          "name": "CD",
          "element": "C",
          "coord": [
            -5.744500160217285,
            8.866100311279297,
            9.440999984741211
          ]
        },
        {
          "atom_index": 2629,
          "name": "CE",
          "element": "C",
          "coord": [
            -5.864699840545654,
            8.949799537658691,
            9.3996000289917
          ]
        },
        {
          "atom_index": 2630,
          "name": "NZ",
          "element": "N",
          "coord": [
            -5.880000114440918,
            9.071399688720703,
            9.48449993133545
          ]
        }
      ]
    },
    {
      "id": "A:352",
      "chain": "A",
      "resseq": 352,
      "icode": "",
      "resname": "THR",
      "hetflag": " ",
      "sasa": 0.0,
      "atoms": [
        {
          "atom_index": 2631,
          "name": "N",
          "element": "N",
          "coord": [
            -5.67110013961792,
            8.497099876403809,
            9.754899978637695
          ]
        },
        {
          "atom_index": 2632,
          "name": "CA",
          "element": "C",
          "coord": [
            -5.7519001960754395,
            8.446399688720703,
            9.864700317382812
          ]
        },
        {
          "atom_index": 2633,
          "name": "C",
          "element": "C",
          "coord": [
            -5.707900047302246,
            8.515899658203125,
            9.992600440979004
          ]
        },
        {
          "atom_index": 2634,
          "name": "O",
          "element": "O",
          "coord": [
            -5.79010009765625,
            8.552900314331055,
            10.076199531555176
          ]
        },
        {
          "atom_index": 2635,
          "name": "CB",
          "element": "C",
          "coord": [
            -5.7342000007629395,
            8.293700218200684,
            9.879500389099121
          ]
        },
        {
          "atom_index": 2636,
          "name": "OG1",
          "element": "O",
          "coord": [
            -5.81850004196167,
            8.22659969329834,
            9.784799575805664
          ]
        },
        {
          "atom_index": 2637,
          "name": "CG2",
          "element": "C",
          "coord": [
            -5.770500183105469,
            8.248499870300293,
            10.020099639892578
          ]
        }
      ]
    },
    {
      "id": "A:353",
      "chain": "A",
      "resseq": 353,
      "icode": "",
      "resname": "TYR",
      "hetflag": " ",
      "sasa": 0.0,
      "atoms": [
        {
          "atom_index": 2638,
          "name": "N",
          "element": "N",
          "coord": [
            -5.577199935913086,
            8.533499717712402,
            10.006199836730957
          ]
        },
        {
          "atom_index": 2639,
          "name": "CA",
          "element": "C",
          "coord": [
            -5.518599987030029,
            8.598999977111816,
            10.122200012207031
          ]
        },
        {
          "atom_index": 2640,
          "name": "C",
          "element": "C",
          "coord": [
            -5.559899806976318,
            8.746399879455566,
            10.127599716186523
          ]
        },
        {
          "atom_index": 2641,
          "name": "O",
          "element": "O",
          "coord": [
            -5.605599880218506,
            8.795299530029297,
            10.230899810791016
          ]
        },
        {
          "atom_index": 2642,
          "name": "CB",
          "element": "C",
          "coord": [
            -5.366700172424316,
            8.587400436401367,
            10.114899635314941
          ]
        },
        {
          "atom_index": 2643,
          "name": "CG",
          "element": "C",
          "coord": [
            -5.293000221252441,
            8.647199630737305,
            10.232099533081055
          ]
        },
        {
          "atom_index": 2644,
          "name": "CD1",
          "element": "C",
          "coord": [
            -5.297399997711182,
            8.586899757385254,
            10.357799530029297
          ]
        },
        {
          "atom_index": 2645,
          "name": "CD2",
          "element": "C",
          "coord": [
            -5.21589994430542,
            8.762399673461914,
            10.216500282287598
          ]
        },
        {
          "atom_index": 2646,
          "name": "CE1",
          "element": "C",
          "coord": [
            -5.226399898529053,
            8.639699935913086,
            10.465299606323242
          ]
        },
        {
          "atom_index": 2647,
          "name": "CE2",
          "element": "C",
          "coord": [
            -5.144599914550781,
            8.816100120544434,
            10.322799682617188
          ]
        },
        {
          "atom_index": 2648,
          "name": "CZ",
          "element": "C",
          "coord": [
            -5.150100231170654,
            8.754300117492676,
            10.447099685668945
          ]
        },
        {
          "atom_index": 2649,
          "name": "OH",
          "element": "O",
          "coord": [
            -5.079800128936768,
            8.80780029296875,
            10.552800178527832
          ]
        }
      ]
    },
    {
      "id": "A:354",
      "chain": "A",
      "resseq": 354,
      "icode": "",
      "resname": "GLU",
      "hetflag": " ",
      "sasa": 0.0,
      "atoms": [
        {
          "atom_index": 2650,
          "name": "N",
          "element": "N",
          "coord": [
            -5.544000148773193,
            8.816699981689453,
            10.01609992980957
          ]
        },
        {
          "atom_index": 2651,
          "name": "CA",
          "element": "C",
          "coord": [
            -5.580399990081787,
            8.957500457763672,
            10.009599685668945
          ]
        },
        {
          "atom_index": 2652,
          "name": "C",
          "element": "C",
          "coord": [
            -5.727499961853027,
            8.975500106811523,
            10.044300079345703
          ]
        },
        {
          "atom_index": 2653,
          "name": "O",
          "element": "O",
          "coord": [
            -5.7621002197265625,
            9.061100006103516,
            10.125100135803223
          ]
        },
        {
          "atom_index": 2654,
          "name": "CB",
          "element": "C",
          "coord": [
            -5.5543999671936035,
            9.013099670410156,
            9.869600296020508
          ]
        },
        {
          "atom_index": 2655,
          "name": "CG",
          "element": "C",
          "coord": [
            -5.6427998542785645,
            9.131400108337402,
            9.834199905395508
          ]
        },
        {
          "atom_index": 2656,
          "name": "CD",
          "element": "C",
          "coord": [
            -5.607900142669678,
            9.193099975585938,
            9.70009994506836
          ]
        },
        {
          "atom_index": 2657,
          "name": "OE1",
          "element": "O",
          "coord": [
            -5.611800193786621,
            9.120400428771973,
            9.598400115966797
          ]
        },
        {
          "atom_index": 2658,
          "name": "OE2",
          "element": "O",
          "coord": [
            -5.5767998695373535,
            9.314299583435059,
            9.69629955291748
          ]
        }
      ]
    },
    {
      "id": "A:355",
      "chain": "A",
      "resseq": 355,
      "icode": "",
      "resname": "THR",
      "hetflag": " ",
      "sasa": 0.03226546198129654,
      "atoms": [
        {
          "atom_index": 2659,
          "name": "N",
          "element": "N",
          "coord": [
            -5.813399791717529,
            8.895099639892578,
            9.982399940490723
          ]
        },
        {
          "atom_index": 2660,
          "name": "CA",
          "element": "C",
          "coord": [
            -5.957600116729736,
            8.902400016784668,
            10.006199836730957
          ]
        },
        {
          "atom_index": 2661,
          "name": "C",
          "element": "C",
          "coord": [
            -5.990499973297119,
            8.886099815368652,
            10.154199600219727
          ]
        },
        {
          "atom_index": 2662,
          "name": "O",
          "element": "O",
          "coord": [
            -6.079699993133545,
            8.952500343322754,
            10.207500457763672
          ]
        },
        {
          "atom_index": 2663,
          "name": "CB",
          "element": "C",
          "coord": [
            -6.0329999923706055,
            8.793299674987793,
            9.927900314331055
          ]
        },
        {
          "atom_index": 2664,
          "name": "OG1",
          "element": "O",
          "coord": [
            -6.015399932861328,
            8.814900398254395,
            9.787400245666504
          ]
        },
        {
          "atom_index": 2665,
          "name": "CG2",
          "element": "C",
          "coord": [
            -6.18179988861084,
            8.797100067138672,
            9.960800170898438
          ]
        }
      ]
    },
    {
      "id": "A:356",
      "chain": "A",
      "resseq": 356,
      "icode": "",
      "resname": "THR",
      "hetflag": " ",
      "sasa": 0.0,
      "atoms": [
        {
          "atom_index": 2666,
          "name": "N",
          "element": "N",
          "coord": [
            -5.917799949645996,
            8.796699523925781,
            10.21969985961914
          ]
        },
        {
          "atom_index": 2667,
          "name": "CA",
          "element": "C",
          "coord": [
            -5.9380998611450195,
            8.770299911499023,
            10.361100196838379
          ]
        },
        {
          "atom_index": 2668,
          "name": "C",
          "element": "C",
          "coord": [
            -5.895899772644043,
            8.890000343322754,
            10.445300102233887
          ]
        },
        {
          "atom_index": 2669,
          "name": "O",
          "element": "O",
          "coord": [
            -5.97189998626709,
            8.937199592590332,
            10.529500007629395
          ]
        },
        {
          "atom_index": 2670,
          "name": "CB",
          "element": "C",
          "coord": [
            -5.857900142669678,
            8.647000312805176,
            10.40429973602295
          ]
        },
        {
          "atom_index": 2671,
          "name": "OG1",
          "element": "O",
          "coord": [
            -5.908299922943115,
            8.531800270080566,
            10.336000442504883
          ]
        },
        {
          "atom_index": 2672,
          "name": "CG2",
          "element": "C",
          "coord": [
            -5.86870002746582,
            8.625499725341797,
            10.553799629211426
          ]
        }
      ]
    },
    {
      "id": "A:357",
      "chain": "A",
      "resseq": 357,
      "icode": "",
      "resname": "LEU",
      "hetflag": " ",
      "sasa": 0.0,
      "atoms": [
        {
          "atom_index": 2673,
          "name": "N",
          "element": "N",
          "coord": [
            -5.7743000984191895,
            8.93850040435791,
            10.42240047454834
          ]
        },
        {
          "atom_index": 2674,
          "name": "CA",
          "element": "C",
          "coord": [
            -5.72189998626709,
            9.053000450134277,
            10.496199607849121
          ]
        },
        {
          "atom_index": 2675,
          "name": "C",
          "element": "C",
          "coord": [
            -5.816199779510498,
            9.172100067138672,
            10.486300468444824
          ]
        },
        {
          "atom_index": 2676,
          "name": "O",
          "element": "O",
          "coord": [
            -5.828499794006348,
            9.250200271606445,
            10.580100059509277
          ]
        },
        {
          "atom_index": 2677,
          "name": "CB",
          "element": "C",
          "coord": [
            -5.584700107574463,
            9.093500137329102,
            10.441699981689453
          ]
        },
        {
          "atom_index": 2678,
          "name": "CG",
          "element": "C",
          "coord": [
            -5.461699962615967,
            9.010700225830078,
            10.479999542236328
          ]
        },
        {
          "atom_index": 2679,
          "name": "CD1",
          "element": "C",
          "coord": [
            -5.337800025939941,
            9.09589958190918,
            10.460000038146973
          ]
        },
        {
          "atom_index": 2680,
          "name": "CD2",
          "element": "C",
          "coord": [
            -5.471399784088135,
            8.962900161743164,
            10.623900413513184
          ]
        }
      ]
    },
    {
      "id": "A:358",
      "chain": "A",
      "resseq": 358,
      "icode": "",
      "resname": "GLU",
      "hetflag": " ",
      "sasa": 1.8287317752838135,
      "atoms": [
        {
          "atom_index": 2681,
          "name": "N",
          "element": "N",
          "coord": [
            -5.881999969482422,
            9.185999870300293,
            10.371800422668457
          ]
        },
        {
          "atom_index": 2682,
          "name": "CA",
          "element": "C",
          "coord": [
            -5.974599838256836,
            9.296299934387207,
            10.350000381469727
          ]
        },
        {
          "atom_index": 2683,
          "name": "C",
          "element": "C",
          "coord": [
            -6.091700077056885,
            9.290599822998047,
            10.447099685668945
          ]
        },
        {
          "atom_index": 2684,
          "name": "O",
          "element": "O",
          "coord": [
            -6.116600036621094,
            9.385600090026855,
            10.520999908447266
          ]
        },
        {
          "atom_index": 2685,
          "name": "CB",
          "element": "C",
          "coord": [
            -6.027200222015381,
            9.293800354003906,
            10.206299781799316
          ]
        },
        {
          "atom_index": 2686,
          "name": "CG",
          "element": "C",
          "coord": [
            -5.936100006103516,
            9.361599922180176,
            10.10509967803955
          ]
        },
        {
          "atom_index": 2687,
          "name": "CD",
          "element": "C",
          "coord": [
            -5.923500061035156,
            9.51099967956543,
            10.128600120544434
          ]
        },
        {
          "atom_index": 2688,
          "name": "OE1",
          "element": "O",
          "coord": [
            -6.024199962615967,
            9.582799911499023,
            10.111100196838379
          ]
        },
        {
          "atom_index": 2689,
          "name": "OE2",
          "element": "O",
          "coord": [
            -5.812699794769287,
            9.556400299072266,
            10.164199829101562
          ]
        }
      ]
    },
    {
      "id": "A:359",
      "chain": "A",
      "resseq": 359,
      "icode": "",
      "resname": "LYS",
      "hetflag": " ",
      "sasa": 1.7423349618911743,
      "atoms": [
        {
          "atom_index": 2690,
          "name": "N",
          "element": "N",
          "coord": [
            -6.1631999015808105,
            9.17870044708252,
            10.446700096130371
          ]
        },
        {
          "atom_index": 2691,
          "name": "CA",
          "element": "C",
          "coord": [
            -6.278500080108643,
            9.161499977111816,
            10.53439998626709
          ]
        },
        {
          "atom_index": 2692,
          "name": "C",
          "element": "C",
          "coord": [
            -6.238999843597412,
            9.147899627685547,
            10.681400299072266
          ]
        },
        {
          "atom_index": 2693,
          "name": "O",
          "element": "O",
          "coord": [
            -6.306399822235107,
            9.201000213623047,
            10.769599914550781
          ]
        },
        {
          "atom_index": 2694,
          "name": "CB",
          "element": "C",
          "coord": [
            -6.3607001304626465,
            9.039400100708008,
            10.489999771118164
          ]
        },
        {
          "atom_index": 2695,
          "name": "CG",
          "element": "C",
          "coord": [
            -6.329800128936768,
            8.910499572753906,
            10.564800262451172
          ]
        }
      ]
    },
    {
      "id": "A:360",
      "chain": "A",
      "resseq": 360,
      "icode": "",
      "resname": "CYS",
      "hetflag": " ",
      "sasa": 0.0,
      "atoms": [
        {
          "atom_index": 2696,
          "name": "N",
          "element": "N",
          "coord": [
            -6.129300117492676,
            9.077899932861328,
            10.70740032196045
          ]
        },
        {
          "atom_index": 2697,
          "name": "CA",
          "element": "C",
          "coord": [
            -6.082900047302246,
            9.056900024414062,
            10.843799591064453
          ]
        },
        {
          "atom_index": 2698,
          "name": "C",
          "element": "C",
          "coord": [
            -6.031700134277344,
            9.181500434875488,
            10.914899826049805
          ]
        },
        {
          "atom_index": 2699,
          "name": "O",
          "element": "O",
          "coord": [
            -6.065100193023682,
            9.204999923706055,
            11.030699729919434
          ]
        },
        {
          "atom_index": 2700,
          "name": "CB",
          "element": "C",
          "coord": [
            -5.973299980163574,
            8.95110034942627,
            10.845499992370605
          ]
        },
        {
          "atom_index": 2701,
          "name": "SG",
          "element": "S",
          "coord": [
            -6.037700176239014,
            8.781299591064453,
            10.848600387573242
          ]
        }
      ]
    },
    {
      "id": "A:361",
      "chain": "A",
      "resseq": 361,
      "icode": "",
      "resname": "CYS",
      "hetflag": " ",
      "sasa": 0.0,
      "atoms": [
        {
          "atom_index": 2702,
          "name": "N",
          "element": "N",
          "coord": [
            -5.950699806213379,
            9.260600090026855,
            10.845399856567383
          ]
        },
        {
          "atom_index": 2703,
          "name": "CA",
          "element": "C",
          "coord": [
            -5.892000198364258,
            9.381799697875977,
            10.902700424194336
          ]
        },
        {
          "atom_index": 2704,
          "name": "C",
          "element": "C",
          "coord": [
            -5.991399765014648,
            9.485400199890137,
            10.953499794006348
          ]
        },
        {
          "atom_index": 2705,
          "name": "O",
          "element": "O",
          "coord": [
            -5.96120023727417,
            9.561400413513184,
            11.045599937438965
          ]
        },
        {
          "atom_index": 2706,
          "name": "CB",
          "element": "C",
          "coord": [
            -5.799099922180176,
            9.447999954223633,
            10.801199913024902
          ]
        },
        {
          "atom_index": 2707,
          "name": "SG",
          "element": "S",
          "coord": [
            -5.634699821472168,
            9.37090015411377,
            10.791500091552734
          ]
        }
      ]
    },
    {
      "id": "A:362",
      "chain": "A",
      "resseq": 362,
      "icode": "",
      "resname": "ALA",
      "hetflag": " ",
      "sasa": 4.2427568435668945,
      "atoms": [
        {
          "atom_index": 2708,
          "name": "N",
          "element": "N",
          "coord": [
            -6.109300136566162,
            9.489700317382812,
            10.893099784851074
          ]
        },
        {
          "atom_index": 2709,
          "name": "CA",
          "element": "C",
          "coord": [
            -6.2108001708984375,
            9.584699630737305,
            10.935199737548828
          ]
        },
        {
          "atom_index": 2710,
          "name": "C",
          "element": "C",
          "coord": [
            -6.3028998374938965,
            9.519000053405762,
            11.037400245666504
          ]
        },
        {
          "atom_index": 2711,
          "name": "O",
          "element": "O",
          "coord": [
            -6.4182000160217285,
            9.55840015411377,
            11.05210018157959
          ]
        },
        {
          "atom_index": 2712,
          "name": "CB",
          "element": "C",
          "coord": [
            -6.291200160980225,
            9.631600379943848,
            10.8149995803833
          ]
        }
      ]
    },
    {
      "id": "A:363",
      "chain": "A",
      "resseq": 363,
      "icode": "",
      "resname": "ALA",
      "hetflag": " ",
      "sasa": 0.2522388696670532,
      "atoms": [
        {
          "atom_index": 2713,
          "name": "N",
          "element": "N",
          "coord": [
            -6.251200199127197,
            9.418899536132812,
            11.107999801635742
          ]
        },
        {
          "atom_index": 2714,
          "name": "CA",
          "element": "C",
          "coord": [
            -6.330399990081787,
            9.347599983215332,
            11.2076997756958
          ]
        },
        {
          "atom_index": 2715,
          "name": "C",
          "element": "C",
          "coord": [
            -6.303299903869629,
            9.395299911499023,
            11.349800109863281
          ]
        },
        {
          "atom_index": 2716,
          "name": "O",
          "element": "O",
          "coord": [
            -6.214300155639648,
            9.477299690246582,
            11.37339973449707
          ]
        },
        {
          "atom_index": 2717,
          "name": "CB",
          "element": "C",
          "coord": [
            -6.3043999671936035,
            9.197999954223633,
            11.19729995727539
          ]
        }
      ]
    },
    {
      "id": "A:364",
      "chain": "A",
      "resseq": 364,
      "icode": "",
      "resname": "ALA",
      "hetflag": " ",
      "sasa": 8.374942779541016,
      "atoms": [
        {
          "atom_index": 2718,
          "name": "N",
          "element": "N",
          "coord": [
            -6.381499767303467,
            9.343099594116211,
            11.443900108337402
          ]
        },
        {
          "atom_index": 2719,
          "name": "CA",
          "element": "C",
          "coord": [
            -6.368800163269043,
            9.378199577331543,
            11.585100173950195
          ]
        },
        {
          "atom_index": 2720,
          "name": "C",
          "element": "C",
          "coord": [
            -6.242199897766113,
            9.315199851989746,
            11.641500473022461
          ]
        },
        {
          "atom_index": 2721,
          "name": "O",
          "element": "O",
          "coord": [
            -6.189000129699707,
            9.359100341796875,
            11.74370002746582
          ]
        },
        {
          "atom_index": 2722,
          "name": "CB",
          "element": "C",
          "coord": [
            -6.4903998374938965,
            9.32859992980957,
            11.661999702453613
          ]
        }
      ]
    },
    {
      "id": "A:365",
      "chain": "A",
      "resseq": 365,
      "icode": "",
      "resname": "ASP",
      "hetflag": " ",
      "sasa": 1.642495036125183,
      "atoms": [
        {
          "atom_index": 2723,
          "name": "N",
          "element": "N",
          "coord": [
            -6.1956000328063965,
            9.21049976348877,
            11.574799537658691
          ]
        },
        {
          "atom_index": 2724,
          "name": "CA",
          "element": "C",
          "coord": [
            -6.073299884796143,
            9.142200469970703,
            11.616499900817871
          ]
        },
        {
          "atom_index": 2725,
          "name": "C",
          "element": "C",
          "coord": [
            -6.013199806213379,
            9.0649995803833,
            11.499600410461426
          ]
        },
        {
          "atom_index": 2726,
          "name": "O",
          "element": "O",
          "coord": [
            -6.030799865722656,
            8.943400382995605,
            11.487099647521973
          ]
        },
        {
          "atom_index": 2727,
          "name": "CB",
          "element": "C",
          "coord": [
            -6.100599765777588,
            9.047499656677246,
            11.73330020904541
          ]
        },
        {
          "atom_index": 2728,
          "name": "CG",
          "element": "C",
          "coord": [
            -5.972099781036377,
            9.00730037689209,
            11.805999755859375
          ]
        },
        {
          "atom_index": 2729,
          "name": "OD1",
          "element": "O",
          "coord": [
            -5.888500213623047,
            9.095800399780273,
            11.83590030670166
          ]
        },
        {
          "atom_index": 2730,
          "name": "OD2",
          "element": "O",
          "coord": [
            -5.953999996185303,
            8.88659954071045,
            11.832900047302246
          ]
        }
      ]
    },
    {
      "id": "A:366",
      "chain": "A",
      "resseq": 366,
      "icode": "",
      "resname": "PRO",
      "hetflag": " ",
      "sasa": 0.0,
      "atoms": [
        {
          "atom_index": 2731,
          "name": "N",
          "element": "N",
          "coord": [
            -5.947500228881836,
            9.137700080871582,
            11.407999992370605
          ]
        },
        {
          "atom_index": 2732,
          "name": "CA",
          "element": "C",
          "coord": [
            -5.882299900054932,
            9.081399917602539,
            11.290300369262695
          ]
        },
        {
          "atom_index": 2733,
          "name": "C",
          "element": "C",
          "coord": [
            -5.816999912261963,
            8.951199531555176,
            11.321100234985352
          ]
        },
        {
          "atom_index": 2734,
          "name": "O",
          "element": "O",
          "coord": [
            -5.867199897766113,
            8.845999717712402,
            11.280400276184082
          ]
        },
        {
          "atom_index": 2735,
          "name": "CB",
          "element": "C",
          "coord": [
            -5.784800052642822,
            9.190600395202637,
            11.246500015258789
          ]
        },
        {
          "atom_index": 2736,
          "name": "CG",
          "element": "C",
          "coord": [
            -5.855899810791016,
            9.314800262451172,
            11.28339958190918
          ]
        },
        {
          "atom_index": 2737,
          "name": "CD",
          "element": "C",
          "coord": [
            -5.938799858093262,
            9.28439998626709,
            11.407600402832031
          ]
        }
      ]
    },
    {
      "id": "A:367",
      "chain": "A",
      "resseq": 367,
      "icode": "",
      "resname": "HIS",
      "hetflag": " ",
      "sasa": 0.3226546049118042,
      "atoms": [
        {
          "atom_index": 2738,
          "name": "N",
          "element": "N",
          "coord": [
            -5.707099914550781,
            8.957599639892578,
            11.395700454711914
          ]
        },
        {
          "atom_index": 2739,
          "name": "CA",
          "element": "C",
          "coord": [
            -5.636300086975098,
            8.837599754333496,
            11.428999900817871
          ]
        },
        {
          "atom_index": 2740,
          "name": "C",
          "element": "C",
          "coord": [
            -5.728799819946289,
            8.716099739074707,
            11.428500175476074
          ]
        },
        {
          "atom_index": 2741,
          "name": "O",
          "element": "O",
          "coord": [
            -5.7179999351501465,
            8.629199981689453,
            11.342700004577637
          ]
        },
        {
          "atom_index": 2742,
          "name": "CB",
          "element": "C",
          "coord": [
            -5.56850004196167,
            8.846400260925293,
            11.563799858093262
          ]
        },
        {
          "atom_index": 2743,
          "name": "CG",
          "element": "C",
          "coord": [
            -5.473299980163574,
            8.735600471496582,
            11.589599609375
          ]
        },
        {
          "atom_index": 2744,
          "name": "ND1",
          "element": "N",
          "coord": [
            -5.51639986038208,
            8.611000061035156,
            11.632399559020996
          ]
        },
        {
          "atom_index": 2745,
          "name": "CD2",
          "element": "C",
          "coord": [
            -5.343200206756592,
            8.720199584960938,
            11.5556001663208
          ]
        },
        {
          "atom_index": 2746,
          "name": "CE1",
          "element": "C",
          "coord": [
            -5.4141998291015625,
            8.526300430297852,
            11.628800392150879
          ]
        },
        {
          "atom_index": 2747,
          "name": "NE2",
          "element": "N",
          "coord": [
            -5.308800220489502,
            8.590299606323242,
            11.582200050354004
          ]
        }
      ]
    },
    {
      "id": "A:368",
      "chain": "A",
      "resseq": 368,
      "icode": "",
      "resname": "GLU",
      "hetflag": " ",
      "sasa": 6.055204391479492,
      "atoms": [
        {
          "atom_index": 2748,
          "name": "N",
          "element": "N",
          "coord": [
            -5.8190999031066895,
            8.71150016784668,
            11.526200294494629
          ]
        },
        {
          "atom_index": 2749,
          "name": "CA",
          "element": "C",
          "coord": [
            -5.916299819946289,
            8.60319995880127,
            11.54010009765625
          ]
        },
        {
          "atom_index": 2750,
          "name": "C",
          "element": "C",
          "coord": [
            -5.975500106811523,
            8.56350040435791,
            11.405200004577637
          ]
        },
        {
          "atom_index": 2751,
          "name": "O",
          "element": "O",
          "coord": [
            -5.989799976348877,
            8.445300102233887,
            11.373600006103516
          ]
        },
        {
          "atom_index": 2752,
          "name": "CB",
          "element": "C",
          "coord": [
            -6.029099941253662,
            8.649200439453125,
            11.632599830627441
          ]
        },
        {
          "atom_index": 2753,
          "name": "CG",
          "element": "C",
          "coord": [
            -6.123000144958496,
            8.53950023651123,
            11.677499771118164
          ]
        },
        {
          "atom_index": 2754,
          "name": "CD",
          "element": "C",
          "coord": [
            -6.055300235748291,
            8.439900398254395,
            11.769599914550781
          ]
        },
        {
          "atom_index": 2755,
          "name": "OE1",
          "element": "O",
          "coord": [
            -5.939199924468994,
            8.46500015258789,
            11.809200286865234
          ]
        },
        {
          "atom_index": 2756,
          "name": "OE2",
          "element": "O",
          "coord": [
            -6.117700099945068,
            8.336600303649902,
            11.802399635314941
          ]
        }
      ]
    },
    {
      "id": "A:369",
      "chain": "A",
      "resseq": 369,
      "icode": "",
      "resname": "CYS",
      "hetflag": " ",
      "sasa": 0.13071118295192719,
      "atoms": [
        {
          "atom_index": 2757,
          "name": "N",
          "element": "N",
          "coord": [
            -6.010000228881836,
            8.665200233459473,
            11.327099800109863
          ]
        },
        {
          "atom_index": 2758,
          "name": "CA",
          "element": "C",
          "coord": [
            -6.069499969482422,
            8.650099754333496,
            11.194600105285645
          ]
        },
        {
          "atom_index": 2759,
          "name": "C",
          "element": "C",
          "coord": [
            -5.978600025177002,
            8.582200050354004,
            11.091500282287598
          ]
        },
        {
          "atom_index": 2760,
          "name": "O",
          "element": "O",
          "coord": [
            -6.014699935913086,
            8.4798002243042,
            11.033599853515625
          ]
        },
        {
          "atom_index": 2761,
          "name": "CB",
          "element": "C",
          "coord": [
            -6.111400127410889,
            8.788000106811523,
            11.143099784851074
          ]
        },
        {
          "atom_index": 2762,
          "name": "SG",
          "element": "S",
          "coord": [
            -6.192200183868408,
            8.789799690246582,
            10.98009967803955
          ]
        }
      ]
    },
    {
      "id": "A:370",
      "chain": "A",
      "resseq": 370,
      "icode": "",
      "resname": "TYR",
      "hetflag": " ",
      "sasa": 0.0,
      "atoms": [
        {
          "atom_index": 2763,
          "name": "N",
          "element": "N",
          "coord": [
            -5.860799789428711,
            8.639699935913086,
            11.0693998336792
          ]
        },
        {
          "atom_index": 2764,
          "name": "CA",
          "element": "C",
          "coord": [
            -5.765900135040283,
            8.5871000289917,
            10.971500396728516
          ]
        },
        {
          "atom_index": 2765,
          "name": "C",
          "element": "C",
          "coord": [
            -5.673299789428711,
            8.476799964904785,
            11.022000312805176
          ]
        },
        {
          "atom_index": 2766,
          "name": "O",
          "element": "O",
          "coord": [
            -5.585400104522705,
            8.43120002746582,
            10.949299812316895
          ]
        },
        {
          "atom_index": 2767,
          "name": "CB",
          "element": "C",
          "coord": [
            -5.6819000244140625,
            8.70259952545166,
            10.915200233459473
          ]
        },
        {
          "atom_index": 2768,
          "name": "CG",
          "element": "C",
          "coord": [
            -5.582300186157227,
            8.76449966430664,
            11.012200355529785
          ]
        },
        {
          "atom_index": 2769,
          "name": "CD1",
          "element": "C",
          "coord": [
            -5.481599807739258,
            8.687899589538574,
            11.071000099182129
          ]
        },
        {
          "atom_index": 2770,
          "name": "CD2",
          "element": "C",
          "coord": [
            -5.585999965667725,
            8.901100158691406,
            11.04170036315918
          ]
        },
        {
          "atom_index": 2771,
          "name": "CE1",
          "element": "C",
          "coord": [
            -5.386899948120117,
            8.745200157165527,
            11.156200408935547
          ]
        },
        {
          "atom_index": 2772,
          "name": "CE2",
          "element": "C",
          "coord": [
            -5.491199970245361,
            8.959600448608398,
            11.126999855041504
          ]
        },
        {
          "atom_index": 2773,
          "name": "CZ",
          "element": "C",
          "coord": [
            -5.391900062561035,
            8.88070011138916,
            11.183600425720215
          ]
        },
        {
          "atom_index": 2774,
          "name": "OH",
          "element": "O",
          "coord": [
            -5.296800136566162,
            8.936200141906738,
            11.266400337219238
          ]
        }
      ]
    },
    {
      "id": "A:371",
      "chain": "A",
      "resseq": 371,
      "icode": "",
      "resname": "ALA",
      "hetflag": " ",
      "sasa": 0.0,
      "atoms": [
        {
          "atom_index": 2775,
          "name": "N",
          "element": "N",
          "coord": [
            -5.69320011138916,
            8.433600425720215,
            11.14579963684082
          ]
        },
        {
          "atom_index": 2776,
          "name": "CA",
          "element": "C",
          "coord": [
            -5.608799934387207,
            8.331199645996094,
            11.206100463867188
          ]
        },
        {
          "atom_index": 2777,
          "name": "C",
          "element": "C",
          "coord": [
            -5.611800193786621,
            8.193400382995605,
            11.139699935913086
          ]
        },
        {
          "atom_index": 2778,
          "name": "O",
          "element": "O",
          "coord": [
            -5.51609992980957,
            8.116800308227539,
            11.152000427246094
          ]
        },
        {
          "atom_index": 2779,
          "name": "CB",
          "element": "C",
          "coord": [
            -5.6433000564575195,
            8.317999839782715,
            11.354900360107422
          ]
        }
      ]
    },
    {
      "id": "A:372",
      "chain": "A",
      "resseq": 372,
      "icode": "",
      "resname": "LYS",
      "hetflag": " ",
      "sasa": 0.9034329652786255,
      "atoms": [
        {
          "atom_index": 2780,
          "name": "N",
          "element": "N",
          "coord": [
            -5.719799995422363,
            8.16189956665039,
            11.069100379943848
          ]
        },
        {
          "atom_index": 2781,
          "name": "CA",
          "element": "C",
          "coord": [
            -5.731500148773193,
            8.030900001525879,
            11.005399703979492
          ]
        },
        {
          "atom_index": 2782,
          "name": "C",
          "element": "C",
          "coord": [
            -5.728700160980225,
            8.034199714660645,
            10.85319995880127
          ]
        },
        {
          "atom_index": 2783,
          "name": "O",
          "element": "O",
          "coord": [
            -5.781400203704834,
            7.944200038909912,
            10.788399696350098
          ]
        },
        {
          "atom_index": 2784,
          "name": "CB",
          "element": "C",
          "coord": [
            -5.860599994659424,
            7.962600231170654,
            11.051400184631348
          ]
        },
        {
          "atom_index": 2785,
          "name": "CG",
          "element": "C",
          "coord": [
            -5.872000217437744,
            7.947299957275391,
            11.201199531555176
          ]
        },
        {
          "atom_index": 2786,
          "name": "CD",
          "element": "C",
          "coord": [
            -5.776199817657471,
            7.844099998474121,
            11.250399589538574
          ]
        }
      ]
    },
    {
      "id": "A:373",
      "chain": "A",
      "resseq": 373,
      "icode": "",
      "resname": "VAL",
      "hetflag": " ",
      "sasa": 0.0,
      "atoms": [
        {
          "atom_index": 2787,
          "name": "N",
          "element": "N",
          "coord": [
            -5.666500091552734,
            8.136799812316895,
            10.796199798583984
          ]
        },
        {
          "atom_index": 2788,
          "name": "CA",
          "element": "C",
          "coord": [
            -5.6605000495910645,
            8.151000022888184,
            10.651200294494629
          ]
        },
        {
          "atom_index": 2789,
          "name": "C",
          "element": "C",
          "coord": [
            -5.608799934387207,
            8.02750015258789,
            10.576899528503418
          ]
        },
        {
          "atom_index": 2790,
          "name": "O",
          "element": "O",
          "coord": [
            -5.669600009918213,
            7.982999801635742,
            10.479499816894531
          ]
        },
        {
          "atom_index": 2791,
          "name": "CB",
          "element": "C",
          "coord": [
            -5.57450008392334,
            8.273200035095215,
            10.61139965057373
          ]
        },
        {
          "atom_index": 2792,
          "name": "CG1",
          "element": "C",
          "coord": [
            -5.432799816131592,
            8.256099700927734,
            10.661499977111816
          ]
        },
        {
          "atom_index": 2793,
          "name": "CG2",
          "element": "C",
          "coord": [
            -5.576300144195557,
            8.291299819946289,
            10.460700035095215
          ]
        }
      ]
    },
    {
      "id": "A:374",
      "chain": "A",
      "resseq": 374,
      "icode": "",
      "resname": "PHE",
      "hetflag": " ",
      "sasa": 0.0,
      "atoms": [
        {
          "atom_index": 2794,
          "name": "N",
          "element": "N",
          "coord": [
            -5.497600078582764,
            7.97189998626709,
            10.623800277709961
          ]
        },
        {
          "atom_index": 2795,
          "name": "CA",
          "element": "C",
          "coord": [
            -5.437300205230713,
            7.855000019073486,
            10.56089973449707
          ]
        },
        {
          "atom_index": 2796,
          "name": "C",
          "element": "C",
          "coord": [
            -5.531700134277344,
            7.7368998527526855,
            10.54740047454834
          ]
        },
        {
          "atom_index": 2797,
          "name": "O",
          "element": "O",
          "coord": [
            -5.506999969482422,
            7.646100044250488,
            10.468400001525879
          ]
        },
        {
          "atom_index": 2798,
          "name": "CB",
          "element": "C",
          "coord": [
            -5.313399791717529,
            7.8119001388549805,
            10.639200210571289
          ]
        },
        {
          "atom_index": 2799,
          "name": "CG",
          "element": "C",
          "coord": [
            -5.194399833679199,
            7.899799823760986,
            10.616399765014648
          ]
        },
        {
          "atom_index": 2800,
          "name": "CD1",
          "element": "C",
          "coord": [
            -5.210599899291992,
            8.03600025177002,
            10.592700004577637
          ]
        },
        {
          "atom_index": 2801,
          "name": "CD2",
          "element": "C",
          "coord": [
            -5.066100120544434,
            7.847099781036377,
            10.616999626159668
          ]
        },
        {
          "atom_index": 2802,
          "name": "CE1",
          "element": "C",
          "coord": [
            -5.10099983215332,
            8.118300437927246,
            10.56980037689209
          ]
        },
        {
          "atom_index": 2803,
          "name": "CE2",
          "element": "C",
          "coord": [
            -4.95550012588501,
            7.928999900817871,
            10.594099998474121
          ]
        },
        {
          "atom_index": 2804,
          "name": "CZ",
          "element": "C",
          "coord": [
            -4.9730000495910645,
            8.06470012664795,
            10.570500373840332
          ]
        }
      ]
    },
    {
      "id": "A:375",
      "chain": "A",
      "resseq": 375,
      "icode": "",
      "resname": "ASP",
      "hetflag": " ",
      "sasa": 1.7341421842575073,
      "atoms": [
        {
          "atom_index": 2805,
          "name": "N",
          "element": "N",
          "coord": [
            -5.639900207519531,
            7.738699913024902,
            10.624300003051758
          ]
        },
        {
          "atom_index": 2806,
          "name": "CA",
          "element": "C",
          "coord": [
            -5.738399982452393,
            7.63100004196167,
            10.621899604797363
          ]
        },
        {
          "atom_index": 2807,
          "name": "C",
          "element": "C",
          "coord": [
            -5.81220006942749,
            7.62470006942749,
            10.489899635314941
          ]
        },
        {
          "atom_index": 2808,
          "name": "O",
          "element": "O",
          "coord": [
            -5.862100124359131,
            7.5192999839782715,
            10.448599815368652
          ]
        },
        {
          "atom_index": 2809,
          "name": "CB",
          "element": "C",
          "coord": [
            -5.8394999504089355,
            7.650899887084961,
            10.734100341796875
          ]
        },
        {
          "atom_index": 2810,
          "name": "CG",
          "element": "C",
          "coord": [
            -5.827400207519531,
            7.546000003814697,
            10.84119987487793
          ]
        },
        {
          "atom_index": 2811,
          "name": "OD1",
          "element": "O",
          "coord": [
            -5.712900161743164,
            7.510300159454346,
            10.876500129699707
          ]
        },
        {
          "atom_index": 2812,
          "name": "OD2",
          "element": "O",
          "coord": [
            -5.93209981918335,
            7.498700141906738,
            10.889599800109863
          ]
        }
      ]
    },
    {
      "id": "A:376",
      "chain": "A",
      "resseq": 376,
      "icode": "",
      "resname": "GLU",
      "hetflag": " ",
      "sasa": 0.7882464528083801,
      "atoms": [
        {
          "atom_index": 2813,
          "name": "N",
          "element": "N",
          "coord": [
            -5.819699764251709,
            7.7393999099731445,
            10.424599647521973
          ]
        },
        {
          "atom_index": 2814,
          "name": "CA",
          "element": "C",
          "coord": [
            -5.887899875640869,
            7.7484002113342285,
            10.297599792480469
          ]
        },
        {
          "atom_index": 2815,
          "name": "C",
          "element": "C",
          "coord": [
            -5.791900157928467,
            7.721099853515625,
            10.184700012207031
          ]
        },
        {
          "atom_index": 2816,
          "name": "O",
          "element": "O",
          "coord": [
            -5.831900119781494,
            7.682199954986572,
            10.075300216674805
          ]
        },
        {
          "atom_index": 2817,
          "name": "CB",
          "element": "C",
          "coord": [
            -5.947999954223633,
            7.886300086975098,
            10.28320026397705
          ]
        },
        {
          "atom_index": 2818,
          "name": "CG",
          "element": "C",
          "coord": [
            -6.008299827575684,
            7.935299873352051,
            10.41189956665039
          ]
        },
        {
          "atom_index": 2819,
          "name": "CD",
          "element": "C",
          "coord": [
            -6.07919979095459,
            8.066399574279785,
            10.393699645996094
          ]
        },
        {
          "atom_index": 2820,
          "name": "OE1",
          "element": "O",
          "coord": [
            -6.079699993133545,
            8.117600440979004,
            10.279800415039062
          ]
        },
        {
          "atom_index": 2821,
          "name": "OE2",
          "element": "O",
          "coord": [
            -6.134200096130371,
            8.118499755859375,
            10.492899894714355
          ]
        }
      ]
    },
    {
      "id": "A:377",
      "chain": "A",
      "resseq": 377,
      "icode": "",
      "resname": "PHE",
      "hetflag": " ",
      "sasa": 0.0,
      "atoms": [
        {
          "atom_index": 2822,
          "name": "N",
          "element": "N",
          "coord": [
            -5.664100170135498,
            7.742800235748291,
            10.210399627685547
          ]
        },
        {
          "atom_index": 2823,
          "name": "CA",
          "element": "C",
          "coord": [
            -5.565400123596191,
            7.716599941253662,
            10.108499526977539
          ]
        },
        {
          "atom_index": 2824,
          "name": "C",
          "element": "C",
          "coord": [
            -5.577400207519531,
            7.569699764251709,
            10.067899703979492
          ]
        },
        {
          "atom_index": 2825,
          "name": "O",
          "element": "O",
          "coord": [
            -5.574900150299072,
            7.537600040435791,
            9.949199676513672
          ]
        },
        {
          "atom_index": 2826,
          "name": "CB",
          "element": "C",
          "coord": [
            -5.42609977722168,
            7.747900009155273,
            10.162599563598633
          ]
        },
        {
          "atom_index": 2827,
          "name": "CG",
          "element": "C",
          "coord": [
            -5.395599842071533,
            7.894899845123291,
            10.168299674987793
          ]
        },
        {
          "atom_index": 2828,
          "name": "CD1",
          "element": "C",
          "coord": [
            -5.486400127410889,
            7.98769998550415,
            10.117799758911133
          ]
        },
        {
          "atom_index": 2829,
          "name": "CD2",
          "element": "C",
          "coord": [
            -5.276400089263916,
            7.940999984741211,
            10.222800254821777
          ]
        },
        {
          "atom_index": 2830,
          "name": "CE1",
          "element": "C",
          "coord": [
            -5.459099769592285,
            8.12399959564209,
            10.121000289916992
          ]
        },
        {
          "atom_index": 2831,
          "name": "CE2",
          "element": "C",
          "coord": [
            -5.247900009155273,
            8.07759952545166,
            10.226699829101562
          ]
        },
        {
          "atom_index": 2832,
          "name": "CZ",
          "element": "C",
          "coord": [
            -5.339799880981445,
            8.16919994354248,
            10.175600051879883
          ]
        }
      ]
    },
    {
      "id": "A:378",
      "chain": "A",
      "resseq": 378,
      "icode": "",
      "resname": "LYS",
      "hetflag": " ",
      "sasa": 5.634033203125,
      "atoms": [
        {
          "atom_index": 2833,
          "name": "N",
          "element": "N",
          "coord": [
            -5.594099998474121,
            7.481900215148926,
            10.166500091552734
          ]
        },
        {
          "atom_index": 2834,
          "name": "CA",
          "element": "C",
          "coord": [
            -5.606500148773193,
            7.338200092315674,
            10.142499923706055
          ]
        },
        {
          "atom_index": 2835,
          "name": "C",
          "element": "C",
          "coord": [
            -5.692500114440918,
            7.30049991607666,
            10.021400451660156
          ]
        },
        {
          "atom_index": 2836,
          "name": "O",
          "element": "O",
          "coord": [
            -5.6442999839782715,
            7.233099937438965,
            9.9306001663208
          ]
        },
        {
          "atom_index": 2837,
          "name": "CB",
          "element": "C",
          "coord": [
            -5.660099983215332,
            7.269199848175049,
            10.268099784851074
          ]
        },
        {
          "atom_index": 2838,
          "name": "CG",
          "element": "C",
          "coord": [
            -5.6504998207092285,
            7.117700099945068,
            10.265700340270996
          ]
        },
        {
          "atom_index": 2839,
          "name": "CD",
          "element": "C",
          "coord": [
            -5.720799922943115,
            7.058300018310547,
            10.386699676513672
          ]
        },
        {
          "atom_index": 2840,
          "name": "CE",
          "element": "C",
          "coord": [
            -5.737299919128418,
            6.907400131225586,
            10.374699592590332
          ]
        },
        {
          "atom_index": 2841,
          "name": "NZ",
          "element": "N",
          "coord": [
            -5.783699989318848,
            6.848299980163574,
            10.503899574279785
          ]
        }
      ]
    },
    {
      "id": "A:379",
      "chain": "A",
      "resseq": 379,
      "icode": "",
      "resname": "PRO",
      "hetflag": " ",
      "sasa": 0.9034329056739807,
      "atoms": [
        {
          "atom_index": 2842,
          "name": "N",
          "element": "N",
          "coord": [
            -5.821100234985352,
            7.34119987487793,
            10.019100189208984
          ]
        },
        {
          "atom_index": 2843,
          "name": "CA",
          "element": "C",
          "coord": [
            -5.904799938201904,
            7.30620002746582,
            9.903300285339355
          ]
        },
        {
          "atom_index": 2844,
          "name": "C",
          "element": "C",
          "coord": [
            -5.844099998474121,
            7.354300022125244,
            9.771100044250488
          ]
        },
        {
          "atom_index": 2845,
          "name": "O",
          "element": "O",
          "coord": [
            -5.836100101470947,
            7.279099941253662,
            9.673600196838379
          ]
        },
        {
          "atom_index": 2846,
          "name": "CB",
          "element": "C",
          "coord": [
            -6.038599967956543,
            7.374800205230713,
            9.93239974975586
          ]
        },
        {
          "atom_index": 2847,
          "name": "CG",
          "element": "C",
          "coord": [
            -6.03980016708374,
            7.396699905395508,
            10.078100204467773
          ]
        },
        {
          "atom_index": 2848,
          "name": "CD",
          "element": "C",
          "coord": [
            -5.896699905395508,
            7.416900157928467,
            10.120200157165527
          ]
        }
      ]
    },
    {
      "id": "A:380",
      "chain": "A",
      "resseq": 380,
      "icode": "",
      "resname": "LEU",
      "hetflag": " ",
      "sasa": 0.0,
      "atoms": [
        {
          "atom_index": 2849,
          "name": "N",
          "element": "N",
          "coord": [
            -5.8018999099731445,
            7.480400085449219,
            9.769399642944336
          ]
        },
        {
          "atom_index": 2850,
          "name": "CA",
          "element": "C",
          "coord": [
            -5.741499900817871,
            7.540999889373779,
            9.651399612426758
          ]
        },
        {
          "atom_index": 2851,
          "name": "C",
          "element": "C",
          "coord": [
            -5.624899864196777,
            7.458000183105469,
            9.599300384521484
          ]
        },
        {
          "atom_index": 2852,
          "name": "O",
          "element": "O",
          "coord": [
            -5.61269998550415,
            7.435100078582764,
            9.47920036315918
          ]
        },
        {
          "atom_index": 2853,
          "name": "CB",
          "element": "C",
          "coord": [
            -5.690899848937988,
            7.680799961090088,
            9.68529987335205
          ]
        },
        {
          "atom_index": 2854,
          "name": "CG",
          "element": "C",
          "coord": [
            -5.79640007019043,
            7.789999961853027,
            9.696900367736816
          ]
        },
        {
          "atom_index": 2855,
          "name": "CD1",
          "element": "C",
          "coord": [
            -5.729400157928467,
            7.922900199890137,
            9.72760009765625
          ]
        },
        {
          "atom_index": 2856,
          "name": "CD2",
          "element": "C",
          "coord": [
            -5.874000072479248,
            7.797999858856201,
            9.56760025024414
          ]
        }
      ]
    },
    {
      "id": "A:381",
      "chain": "A",
      "resseq": 381,
      "icode": "",
      "resname": "VAL",
      "hetflag": " ",
      "sasa": 0.0,
      "atoms": [
        {
          "atom_index": 2857,
          "name": "N",
          "element": "N",
          "coord": [
            -5.5395002365112305,
            7.413899898529053,
            9.690799713134766
          ]
        },
        {
          "atom_index": 2858,
          "name": "CA",
          "element": "C",
          "coord": [
            -5.422299861907959,
            7.335400104522705,
            9.655400276184082
          ]
        },
        {
          "atom_index": 2859,
          "name": "C",
          "element": "C",
          "coord": [
            -5.453400135040283,
            7.19379997253418,
            9.608200073242188
          ]
        },
        {
          "atom_index": 2860,
          "name": "O",
          "element": "O",
          "coord": [
            -5.389800071716309,
            7.143400192260742,
            9.51550006866455
          ]
        },
        {
          "atom_index": 2861,
          "name": "CB",
          "element": "C",
          "coord": [
            -5.325099945068359,
            7.326000213623047,
            9.774499893188477
          ]
        },
        {
          "atom_index": 2862,
          "name": "CG1",
          "element": "C",
          "coord": [
            -5.206600189208984,
            7.238500118255615,
            9.73840045928955
          ]
        },
        {
          "atom_index": 2863,
          "name": "CG2",
          "element": "C",
          "coord": [
            -5.278600215911865,
            7.464700222015381,
            9.813799858093262
          ]
        }
      ]
    },
    {
      "id": "A:382",
      "chain": "A",
      "resseq": 382,
      "icode": "",
      "resname": "GLU",
      "hetflag": " ",
      "sasa": 0.18917915225028992,
      "atoms": [
        {
          "atom_index": 2864,
          "name": "N",
          "element": "N",
          "coord": [
            -5.551000118255615,
            7.129899978637695,
            9.67140007019043
          ]
        },
        {
          "atom_index": 2865,
          "name": "CA",
          "element": "C",
          "coord": [
            -5.586400032043457,
            6.993199825286865,
            9.636500358581543
          ]
        },
        {
          "atom_index": 2866,
          "name": "C",
          "element": "C",
          "coord": [
            -5.663300037384033,
            6.978600025177002,
            9.50629997253418
          ]
        },
        {
          "atom_index": 2867,
          "name": "O",
          "element": "O",
          "coord": [
            -5.644700050354004,
            6.880799770355225,
            9.434100151062012
          ]
        },
        {
          "atom_index": 2868,
          "name": "CB",
          "element": "C",
          "coord": [
            -5.666299819946289,
            6.929500102996826,
            9.750100135803223
          ]
        },
        {
          "atom_index": 2869,
          "name": "CG",
          "element": "C",
          "coord": [
            -5.583499908447266,
            6.899099826812744,
            9.874300003051758
          ]
        },
        {
          "atom_index": 2870,
          "name": "CD",
          "element": "C",
          "coord": [
            -5.667600154876709,
            6.8460001945495605,
            9.989500045776367
          ]
        },
        {
          "atom_index": 2871,
          "name": "OE1",
          "element": "O",
          "coord": [
            -5.792399883270264,
            6.847400188446045,
            9.978400230407715
          ]
        },
        {
          "atom_index": 2872,
          "name": "OE2",
          "element": "O",
          "coord": [
            -5.608799934387207,
            6.802999973297119,
            10.090999603271484
          ]
        }
      ]
    },
    {
      "id": "A:383",
      "chain": "A",
      "resseq": 383,
      "icode": "",
      "resname": "GLU",
      "hetflag": " ",
      "sasa": 0.0,
      "atoms": [
        {
          "atom_index": 2873,
          "name": "N",
          "element": "N",
          "coord": [
            -5.7494001388549805,
            7.074999809265137,
            9.475500106811523
          ]
        },
        {
          "atom_index": 2874,
          "name": "CA",
          "element": "C",
          "coord": [
            -5.828499794006348,
            7.067999839782715,
            9.35319995880127
          ]
        },
        {
          "atom_index": 2875,
          "name": "C",
          "element": "C",
          "coord": [
            -5.745100021362305,
            7.0346999168396,
            9.22920036315918
          ]
        },
        {
          "atom_index": 2876,
          "name": "O",
          "element": "O",
          "coord": [
            -5.778800010681152,
            6.94350004196167,
            9.15369987487793
          ]
        },
        {
          "atom_index": 2877,
          "name": "CB",
          "element": "C",
          "coord": [
            -5.904099941253662,
            7.198699951171875,
            9.331299781799316
          ]
        },
        {
          "atom_index": 2878,
          "name": "CG",
          "element": "C",
          "coord": [
            -6.01639986038208,
            7.187300205230713,
            9.230600357055664
          ]
        },
        {
          "atom_index": 2879,
          "name": "CD",
          "element": "C",
          "coord": [
            -5.973700046539307,
            7.229800224304199,
            9.092100143432617
          ]
        },
        {
          "atom_index": 2880,
          "name": "OE1",
          "element": "O",
          "coord": [
            -5.864299774169922,
            7.28879976272583,
            9.080100059509277
          ]
        },
        {
          "atom_index": 2881,
          "name": "OE2",
          "element": "O",
          "coord": [
            -6.049099922180176,
            7.204400062561035,
            8.995599746704102
          ]
        }
      ]
    },
    {
      "id": "A:384",
      "chain": "A",
      "resseq": 384,
      "icode": "",
      "resname": "PRO",
      "hetflag": " ",
      "sasa": 0.0,
      "atoms": [
        {
          "atom_index": 2882,
          "name": "N",
          "element": "N",
          "coord": [
            -5.634799957275391,
            7.108500003814697,
            9.206600189208984
          ]
        },
        {
          "atom_index": 2883,
          "name": "CA",
          "element": "C",
          "coord": [
            -5.55079984664917,
            7.081099987030029,
            9.089400291442871
          ]
        },
        {
          "atom_index": 2884,
          "name": "C",
          "element": "C",
          "coord": [
            -5.47599983215332,
            6.948800086975098,
            9.101400375366211
          ]
        },
        {
          "atom_index": 2885,
          "name": "O",
          "element": "O",
          "coord": [
            -5.468900203704834,
            6.871699810028076,
            9.005900382995605
          ]
        },
        {
          "atom_index": 2886,
          "name": "CB",
          "element": "C",
          "coord": [
            -5.455100059509277,
            7.201000213623047,
            9.083900451660156
          ]
        },
        {
          "atom_index": 2887,
          "name": "CG",
          "element": "C",
          "coord": [
            -5.506999969482422,
            7.300000190734863,
            9.184900283813477
          ]
        },
        {
          "atom_index": 2888,
          "name": "CD",
          "element": "C",
          "coord": [
            -5.581900119781494,
            7.220099925994873,
            9.286199569702148
          ]
        }
      ]
    },
    {
      "id": "A:385",
      "chain": "A",
      "resseq": 385,
      "icode": "",
      "resname": "GLN",
      "hetflag": " ",
      "sasa": 0.0,
      "atoms": [
        {
          "atom_index": 2889,
          "name": "N",
          "element": "N",
          "coord": [
            -5.420199871063232,
            6.922800064086914,
            9.218999862670898
          ]
        },
        {
          "atom_index": 2890,
          "name": "CA",
          "element": "C",
          "coord": [
            -5.346700191497803,
            6.799499988555908,
            9.24209976196289
          ]
        },
        {
          "atom_index": 2891,
          "name": "C",
          "element": "C",
          "coord": [
            -5.430300235748291,
            6.678999900817871,
            9.20199966430664
          ]
        },
        {
          "atom_index": 2892,
          "name": "O",
          "element": "O",
          "coord": [
            -5.3831000328063965,
            6.590099811553955,
            9.131400108337402
          ]
        },
        {
          "atom_index": 2893,
          "name": "CB",
          "element": "C",
          "coord": [
            -5.309199810028076,
            6.787199974060059,
            9.389300346374512
          ]
        },
        {
          "atom_index": 2894,
          "name": "CG",
          "element": "C",
          "coord": [
            -5.2052998542785645,
            6.88640022277832,
            9.434800148010254
          ]
        },
        {
          "atom_index": 2895,
          "name": "CD",
          "element": "C",
          "coord": [
            -5.167600154876709,
            6.867800235748291,
            9.5802001953125
          ]
        },
        {
          "atom_index": 2896,
          "name": "OE1",
          "element": "O",
          "coord": [
            -5.060100078582764,
            6.910099983215332,
            9.62339973449707
          ]
        },
        {
          "atom_index": 2897,
          "name": "NE2",
          "element": "N",
          "coord": [
            -5.255899906158447,
            6.803899765014648,
            9.656900405883789
          ]
        }
      ]
    },
    {
      "id": "A:386",
      "chain": "A",
      "resseq": 386,
      "icode": "",
      "resname": "ASN",
      "hetflag": " ",
      "sasa": 0.7906867265701294,
      "atoms": [
        {
          "atom_index": 2898,
          "name": "N",
          "element": "N",
          "coord": [
            -5.554999828338623,
            6.676499843597412,
            9.2475004196167
          ]
        },
        {
          "atom_index": 2899,
          "name": "CA",
          "element": "C",
          "coord": [
            -5.644199848175049,
            6.565899848937988,
            9.216699600219727
          ]
        },
        {
          "atom_index": 2900,
          "name": "C",
          "element": "C",
          "coord": [
            -5.678299903869629,
            6.564599990844727,
            9.069299697875977
          ]
        },
        {
          "atom_index": 2901,
          "name": "O",
          "element": "O",
          "coord": [
            -5.685800075531006,
            6.458600044250488,
            9.007699966430664
          ]
        },
        {
          "atom_index": 2902,
          "name": "CB",
          "element": "C",
          "coord": [
            -5.77269983291626,
            6.576200008392334,
            9.298999786376953
          ]
        },
        {
          "atom_index": 2903,
          "name": "CG",
          "element": "C",
          "coord": [
            -5.747700214385986,
            6.559500217437744,
            9.44729995727539
          ]
        },
        {
          "atom_index": 2904,
          "name": "OD1",
          "element": "O",
          "coord": [
            -5.656700134277344,
            6.487299919128418,
            9.488499641418457
          ]
        },
        {
          "atom_index": 2905,
          "name": "ND2",
          "element": "N",
          "coord": [
            -5.8282999992370605,
            6.626800060272217,
            9.528800010681152
          ]
        }
      ]
    },
    {
      "id": "A:387",
      "chain": "A",
      "resseq": 387,
      "icode": "",
      "resname": "LEU",
      "hetflag": " ",
      "sasa": 0.0,
      "atoms": [
        {
          "atom_index": 2906,
          "name": "N",
          "element": "N",
          "coord": [
            -5.699100017547607,
            6.6828999519348145,
            9.012700080871582
          ]
        },
        {
          "atom_index": 2907,
          "name": "CA",
          "element": "C",
          "coord": [
            -5.73199987411499,
            6.692999839782715,
            8.871600151062012
          ]
        },
        {
          "atom_index": 2908,
          "name": "C",
          "element": "C",
          "coord": [
            -5.620299816131592,
            6.632599830627441,
            8.788200378417969
          ]
        },
        {
          "atom_index": 2909,
          "name": "O",
          "element": "O",
          "coord": [
            -5.645199775695801,
            6.550300121307373,
            8.700599670410156
          ]
        },
        {
          "atom_index": 2910,
          "name": "CB",
          "element": "C",
          "coord": [
            -5.752299785614014,
            6.838799953460693,
            8.831600189208984
          ]
        },
        {
          "atom_index": 2911,
          "name": "CG",
          "element": "C",
          "coord": [
            -5.808800220489502,
            6.855199813842773,
            8.690600395202637
          ]
        },
        {
          "atom_index": 2912,
          "name": "CD1",
          "element": "C",
          "coord": [
            -5.954699993133545,
            6.811100006103516,
            8.688400268554688
          ]
        },
        {
          "atom_index": 2913,
          "name": "CD2",
          "element": "C",
          "coord": [
            -5.7947998046875,
            6.999599933624268,
            8.646300315856934
          ]
        }
      ]
    },
    {
      "id": "A:388",
      "chain": "A",
      "resseq": 388,
      "icode": "",
      "resname": "ILE",
      "hetflag": " ",
      "sasa": 0.0,
      "atoms": [
        {
          "atom_index": 2914,
          "name": "N",
          "element": "N",
          "coord": [
            -5.497200012207031,
            6.673900127410889,
            8.816499710083008
          ]
        },
        {
          "atom_index": 2915,
          "name": "CA",
          "element": "C",
          "coord": [
            -5.379700183868408,
            6.624300003051758,
            8.745599746704102
          ]
        },
        {
          "atom_index": 2916,
          "name": "C",
          "element": "C",
          "coord": [
            -5.366600036621094,
            6.472799777984619,
            8.758700370788574
          ]
        },
        {
          "atom_index": 2917,
          "name": "O",
          "element": "O",
          "coord": [
            -5.357399940490723,
            6.401400089263916,
            8.658900260925293
          ]
        },
        {
          "atom_index": 2918,
          "name": "CB",
          "element": "C",
          "coord": [
            -5.25029993057251,
            6.688000202178955,
            8.801199913024902
          ]
        },
        {
          "atom_index": 2919,
          "name": "CG1",
          "element": "C",
          "coord": [
            -5.25600004196167,
            6.8404998779296875,
            8.787300109863281
          ]
        },
        {
          "atom_index": 2920,
          "name": "CG2",
          "element": "C",
          "coord": [
            -5.129499912261963,
            6.630799770355225,
            8.729700088500977
          ]
        },
        {
          "atom_index": 2921,
          "name": "CD1",
          "element": "C",
          "coord": [
            -5.277900218963623,
            6.889800071716309,
            8.646400451660156
          ]
        }
      ]
    },
    {
      "id": "A:389",
      "chain": "A",
      "resseq": 389,
      "icode": "",
      "resname": "LYS",
      "hetflag": " ",
      "sasa": 0.0,
      "atoms": [
        {
          "atom_index": 2922,
          "name": "N",
          "element": "N",
          "coord": [
            -5.3649001121521,
            6.424900054931641,
            8.88290023803711
          ]
        },
        {
          "atom_index": 2923,
          "name": "CA",
          "element": "C",
          "coord": [
            -5.35260009765625,
            6.282100200653076,
            8.911399841308594
          ]
        },
        {
          "atom_index": 2924,
          "name": "C",
          "element": "C",
          "coord": [
            -5.454599857330322,
            6.198599815368652,
            8.834099769592285
          ]
        },
        {
          "atom_index": 2925,
          "name": "O",
          "element": "O",
          "coord": [
            -5.421599864959717,
            6.093999862670898,
            8.778300285339355
          ]
        },
        {
          "atom_index": 2926,
          "name": "CB",
          "element": "C",
          "coord": [
            -5.36929988861084,
            6.257599830627441,
            9.061699867248535
          ]
        },
        {
          "atom_index": 2927,
          "name": "CG",
          "element": "C",
          "coord": [
            -5.337399959564209,
            6.115900039672852,
            9.106599807739258
          ]
        }
      ]
    },
    {
      "id": "A:390",
      "chain": "A",
      "resseq": 390,
      "icode": "",
      "resname": "GLN",
      "hetflag": " ",
      "sasa": 0.0,
      "atoms": [
        {
          "atom_index": 2928,
          "name": "N",
          "element": "N",
          "coord": [
            -5.578800201416016,
            6.245299816131592,
            8.830499649047852
          ]
        },
        {
          "atom_index": 2929,
          "name": "CA",
          "element": "C",
          "coord": [
            -5.6844000816345215,
            6.173799991607666,
            8.7608003616333
          ]
        },
        {
          "atom_index": 2930,
          "name": "C",
          "element": "C",
          "coord": [
            -5.665500164031982,
            6.175000190734863,
            8.609700202941895
          ]
        },
        {
          "atom_index": 2931,
          "name": "O",
          "element": "O",
          "coord": [
            -5.667099952697754,
            6.070300102233887,
            8.54580020904541
          ]
        },
        {
          "atom_index": 2932,
          "name": "CB",
          "element": "C",
          "coord": [
            -5.820899963378906,
            6.23390007019043,
            8.796099662780762
          ]
        }
      ]
    },
    {
      "id": "A:391",
      "chain": "A",
      "resseq": 391,
      "icode": "",
      "resname": "ASN",
      "hetflag": " ",
      "sasa": 0.0,
      "atoms": [
        {
          "atom_index": 2933,
          "name": "N",
          "element": "N",
          "coord": [
            -5.647200107574463,
            6.293499946594238,
            8.552599906921387
          ]
        },
        {
          "atom_index": 2934,
          "name": "CA",
          "element": "C",
          "coord": [
            -5.6305999755859375,
            6.307000160217285,
            8.408100128173828
          ]
        },
        {
          "atom_index": 2935,
          "name": "C",
          "element": "C",
          "coord": [
            -5.504000186920166,
            6.241799831390381,
            8.354700088500977
          ]
        },
        {
          "atom_index": 2936,
          "name": "O",
          "element": "O",
          "coord": [
            -5.493899822235107,
            6.213200092315674,
            8.235400199890137
          ]
        },
        {
          "atom_index": 2937,
          "name": "CB",
          "element": "C",
          "coord": [
            -5.6331000328063965,
            6.454599857330322,
            8.36870002746582
          ]
        },
        {
          "atom_index": 2938,
          "name": "CG",
          "element": "C",
          "coord": [
            -5.77400016784668,
            6.510200023651123,
            8.36139965057373
          ]
        },
        {
          "atom_index": 2939,
          "name": "OD1",
          "element": "O",
          "coord": [
            -5.843599796295166,
            6.493800163269043,
            8.26099967956543
          ]
        },
        {
          "atom_index": 2940,
          "name": "ND2",
          "element": "N",
          "coord": [
            -5.817399978637695,
            6.576000213623047,
            8.468600273132324
          ]
        }
      ]
    },
    {
      "id": "A:392",
      "chain": "A",
      "resseq": 392,
      "icode": "",
      "resname": "CYS",
      "hetflag": " ",
      "sasa": 0.0,
      "atoms": [
        {
          "atom_index": 2941,
          "name": "N",
          "element": "N",
          "coord": [
            -5.407199859619141,
            6.219099998474121,
            8.44279956817627
          ]
        },
        {
          "atom_index": 2942,
          "name": "CA",
          "element": "C",
          "coord": [
            -5.281499862670898,
            6.155600070953369,
            8.403599739074707
          ]
        },
        {
          "atom_index": 2943,
          "name": "C",
          "element": "C",
          "coord": [
            -5.303299903869629,
            6.00540018081665,
            8.398300170898438
          ]
        },
        {
          "atom_index": 2944,
          "name": "O",
          "element": "O",
          "coord": [
            -5.229499816894531,
            5.931600093841553,
            8.333399772644043
          ]
        },
        {
          "atom_index": 2945,
          "name": "CB",
          "element": "C",
          "coord": [
            -5.171599864959717,
            6.186100006103516,
            8.505399703979492
          ]
        },
        {
          "atom_index": 2946,
          "name": "SG",
          "element": "S",
          "coord": [
            -5.046299934387207,
            6.3053998947143555,
            8.44849967956543
          ]
        }
      ]
    },
    {
      "id": "A:393",
      "chain": "A",
      "resseq": 393,
      "icode": "",
      "resname": "GLU",
      "hetflag": " ",
      "sasa": 4.1619415283203125,
      "atoms": [
        {
          "atom_index": 2947,
          "name": "N",
          "element": "N",
          "coord": [
            -5.405799865722656,
            5.960899829864502,
            8.468999862670898
          ]
        },
        {
          "atom_index": 2948,
          "name": "CA",
          "element": "C",
          "coord": [
            -5.438199996948242,
            5.819699764251709,
            8.47439956665039
          ]
        },
        {
          "atom_index": 2949,
          "name": "C",
          "element": "C",
          "coord": [
            -5.507500171661377,
            5.781300067901611,
            8.347100257873535
          ]
        },
        {
          "atom_index": 2950,
          "name": "O",
          "element": "O",
          "coord": [
            -5.470699787139893,
            5.6859002113342285,
            8.278599739074707
          ]
        },
        {
          "atom_index": 2951,
          "name": "CB",
          "element": "C",
          "coord": [
            -5.53249979019165,
            5.7932000160217285,
            8.589599609375
          ]
        },
        {
          "atom_index": 2952,
          "name": "CG",
          "element": "C",
          "coord": [
            -5.466899871826172,
            5.727499961853027,
            8.705300331115723
          ]
        },
        {
          "atom_index": 2953,
          "name": "CD",
          "element": "C",
          "coord": [
            -5.563600063323975,
            5.707099914550781,
            8.818300247192383
          ]
        },
        {
          "atom_index": 2954,
          "name": "OE1",
          "element": "O",
          "coord": [
            -5.685100078582764,
            5.728600025177002,
            8.797100067138672
          ]
        },
        {
          "atom_index": 2955,
          "name": "OE2",
          "element": "O",
          "coord": [
            -5.518599987030029,
            5.6697001457214355,
            8.928299903869629
          ]
        }
      ]
    },
    {
      "id": "A:394",
      "chain": "A",
      "resseq": 394,
      "icode": "",
      "resname": "LEU",
      "hetflag": " ",
      "sasa": 0.0,
      "atoms": [
        {
          "atom_index": 2956,
          "name": "N",
          "element": "N",
          "coord": [
            -5.611599922180176,
            5.856599807739258,
            8.31779956817627
          ]
        },
        {
          "atom_index": 2957,
          "name": "CA",
          "element": "C",
          "coord": [
            -5.688300132751465,
            5.833099842071533,
            8.198699951171875
          ]
        },
        {
          "atom_index": 2958,
          "name": "C",
          "element": "C",
          "coord": [
            -5.59499979019165,
            5.835100173950195,
            8.078499794006348
          ]
        },
        {
          "atom_index": 2959,
          "name": "O",
          "element": "O",
          "coord": [
            -5.5960001945495605,
            5.74370002746582,
            7.996099948883057
          ]
        },
        {
          "atom_index": 2960,
          "name": "CB",
          "element": "C",
          "coord": [
            -5.794000148773193,
            5.941400051116943,
            8.1850004196167
          ]
        },
        {
          "atom_index": 2961,
          "name": "CG",
          "element": "C",
          "coord": [
            -5.889500141143799,
            5.919400215148926,
            8.06779956817627
          ]
        },
        {
          "atom_index": 2962,
          "name": "CD1",
          "element": "C",
          "coord": [
            -5.967800140380859,
            5.788899898529053,
            8.08650016784668
          ]
        },
        {
          "atom_index": 2963,
          "name": "CD2",
          "element": "C",
          "coord": [
            -5.9832000732421875,
            6.038400173187256,
            8.0556001663208
          ]
        }
      ]
    },
    {
      "id": "A:395",
      "chain": "A",
      "resseq": 395,
      "icode": "",
      "resname": "PHE",
      "hetflag": " ",
      "sasa": 0.0,
      "atoms": [
        {
          "atom_index": 2964,
          "name": "N",
          "element": "N",
          "coord": [
            -5.514100074768066,
            5.940100193023682,
            8.069299697875977
          ]
        },
        {
          "atom_index": 2965,
          "name": "CA",
          "element": "C",
          "coord": [
            -5.4207000732421875,
            5.954899787902832,
            7.958700180053711
          ]
        },
        {
          "atom_index": 2966,
          "name": "C",
          "element": "C",
          "coord": [
            -5.329100131988525,
            5.834099769592285,
            7.941699981689453
          ]
        },
        {
          "atom_index": 2967,
          "name": "O",
          "element": "O",
          "coord": [
            -5.304699897766113,
            5.789999961853027,
            7.829500198364258
          ]
        },
        {
          "atom_index": 2968,
          "name": "CB",
          "element": "C",
          "coord": [
            -5.335100173950195,
            6.08050012588501,
            7.976799964904785
          ]
        },
        {
          "atom_index": 2969,
          "name": "CG",
          "element": "C",
          "coord": [
            -5.220600128173828,
            6.089700222015381,
            7.879799842834473
          ]
        },
        {
          "atom_index": 2970,
          "name": "CD1",
          "element": "C",
          "coord": [
            -5.2382001876831055,
            6.148399829864502,
            7.754700183868408
          ]
        },
        {
          "atom_index": 2971,
          "name": "CD2",
          "element": "C",
          "coord": [
            -5.095900058746338,
            6.036799907684326,
            7.9120001792907715
          ]
        },
        {
          "atom_index": 2972,
          "name": "CE1",
          "element": "C",
          "coord": [
            -5.133299827575684,
            6.1539998054504395,
            7.662899971008301
          ]
        },
        {
          "atom_index": 2973,
          "name": "CE2",
          "element": "C",
          "coord": [
            -4.990200042724609,
            6.041800022125244,
            7.821100234985352
          ]
        },
        {
          "atom_index": 2974,
          "name": "CZ",
          "element": "C",
          "coord": [
            -5.008999824523926,
            6.100500106811523,
            7.696300029754639
          ]
        }
      ]
    },
    {
      "id": "A:396",
      "chain": "A",
      "resseq": 396,
      "icode": "",
      "resname": "GLU",
      "hetflag": " ",
      "sasa": 2.9953365325927734,
      "atoms": [
        {
          "atom_index": 2975,
          "name": "N",
          "element": "N",
          "coord": [
            -5.277299880981445,
            5.781499862670898,
            8.05210018157959
          ]
        },
        {
          "atom_index": 2976,
          "name": "CA",
          "element": "C",
          "coord": [
            -5.188000202178955,
            5.665800094604492,
            8.046699523925781
          ]
        },
        {
          "atom_index": 2977,
          "name": "C",
          "element": "C",
          "coord": [
            -5.255899906158447,
            5.543900012969971,
            7.985199928283691
          ]
        },
        {
          "atom_index": 2978,
          "name": "O",
          "element": "O",
          "coord": [
            -5.1930999755859375,
            5.46589994430542,
            7.9131999015808105
          ]
        },
        {
          "atom_index": 2979,
          "name": "CB",
          "element": "C",
          "coord": [
            -5.139699935913086,
            5.62939977645874,
            8.186800003051758
          ]
        },
        {
          "atom_index": 2980,
          "name": "CG",
          "element": "C",
          "coord": [
            -5.0578999519348145,
            5.7368998527526855,
            8.253700256347656
          ]
        },
        {
          "atom_index": 2981,
          "name": "CD",
          "element": "C",
          "coord": [
            -5.006499767303467,
            5.693999767303467,
            8.389599800109863
          ]
        },
        {
          "atom_index": 2982,
          "name": "OE1",
          "element": "O",
          "coord": [
            -5.014800071716309,
            5.572999954223633,
            8.42039966583252
          ]
        },
        {
          "atom_index": 2983,
          "name": "OE2",
          "element": "O",
          "coord": [
            -4.958000183105469,
            5.781099796295166,
            8.465499877929688
          ]
        }
      ]
    },
    {
      "id": "A:397",
      "chain": "A",
      "resseq": 397,
      "icode": "",
      "resname": "GLN",
      "hetflag": " ",
      "sasa": 3.3430018424987793,
      "atoms": [
        {
          "atom_index": 2984,
          "name": "N",
          "element": "N",
          "coord": [
            -5.384399890899658,
            5.527900218963623,
            8.013999938964844
          ]
        },
        {
          "atom_index": 2985,
          "name": "CA",
          "element": "C",
          "coord": [
            -5.459799766540527,
            5.41480016708374,
            7.962600231170654
          ]
        },
        {
          "atom_index": 2986,
          "name": "C",
          "element": "C",
          "coord": [
            -5.4934000968933105,
            5.426799774169922,
            7.814199924468994
          ]
        },
        {
          "atom_index": 2987,
          "name": "O",
          "element": "O",
          "coord": [
            -5.466400146484375,
            5.3354997634887695,
            7.736599922180176
          ]
        },
        {
          "atom_index": 2988,
          "name": "CB",
          "element": "C",
          "coord": [
            -5.589000225067139,
            5.39739990234375,
            8.04319953918457
          ]
        }
      ]
    },
    {
      "id": "A:398",
      "chain": "A",
      "resseq": 398,
      "icode": "",
      "resname": "LEU",
      "hetflag": " ",
      "sasa": 0.0,
      "atoms": [
        {
          "atom_index": 2989,
          "name": "N",
          "element": "N",
          "coord": [
            -5.549799919128418,
            5.539999961853027,
            7.774099826812744
          ]
        },
        {
          "atom_index": 2990,
          "name": "CA",
          "element": "C",
          "coord": [
            -5.589600086212158,
            5.558599948883057,
            7.635000228881836
          ]
        },
        {
          "atom_index": 2991,
          "name": "C",
          "element": "C",
          "coord": [
            -5.4847002029418945,
            5.6107001304626465,
            7.536600112915039
          ]
        },
        {
          "atom_index": 2992,
          "name": "O",
          "element": "O",
          "coord": [
            -5.505000114440918,
            5.604300022125244,
            7.415299892425537
          ]
        },
        {
          "atom_index": 2993,
          "name": "CB",
          "element": "C",
          "coord": [
            -5.712200164794922,
            5.650000095367432,
            7.628900051116943
          ]
        },
        {
          "atom_index": 2994,
          "name": "CG",
          "element": "C",
          "coord": [
            -5.787199974060059,
            5.673600196838379,
            7.759699821472168
          ]
        },
        {
          "atom_index": 2995,
          "name": "CD1",
          "element": "C",
          "coord": [
            -5.853300094604492,
            5.809899806976318,
            7.755499839782715
          ]
        },
        {
          "atom_index": 2996,
          "name": "CD2",
          "element": "C",
          "coord": [
            -5.890600204467773,
            5.564700126647949,
            7.780300140380859
          ]
        }
      ]
    },
    {
      "id": "A:399",
      "chain": "A",
      "resseq": 399,
      "icode": "",
      "resname": "GLY",
      "hetflag": " ",
      "sasa": 0.2581236958503723,
      "atoms": [
        {
          "atom_index": 2997,
          "name": "N",
          "element": "N",
          "coord": [
            -5.372799873352051,
            5.661600112915039,
            7.586299896240234
          ]
        },
        {
          "atom_index": 2998,
          "name": "CA",
          "element": "C",
          "coord": [
            -5.273399829864502,
            5.714799880981445,
            7.494999885559082
          ]
        },
        {
          "atom_index": 2999,
          "name": "C",
          "element": "C",
          "coord": [
            -5.316299915313721,
            5.854300022125244,
            7.453400135040283
          ]
        },
        {
          "atom_index": 3000,
          "name": "O",
          "element": "O",
          "coord": [
            -5.427199840545654,
            5.897299766540527,
            7.485899925231934
          ]
        }
      ]
    },
    {
      "id": "A:400",
      "chain": "A",
      "resseq": 400,
      "icode": "",
      "resname": "GLU",
      "hetflag": " ",
      "sasa": 0.0,
      "atoms": [
        {
          "atom_index": 3001,
          "name": "N",
          "element": "N",
          "coord": [
            -5.231100082397461,
            5.92519998550415,
            7.380099773406982
          ]
        },
        {
          "atom_index": 3002,
          "name": "CA",
          "element": "C",
          "coord": [
            -5.262400150299072,
            6.061699867248535,
            7.339200019836426
          ]
        },
        {
          "atom_index": 3003,
          "name": "C",
          "element": "C",
          "coord": [
            -5.383600234985352,
            6.080100059509277,
            7.248499870300293
          ]
        },
        {
          "atom_index": 3004,
          "name": "O",
          "element": "O",
          "coord": [
            -5.4695000648498535,
            6.164000034332275,
            7.275400161743164
          ]
        },
        {
          "atom_index": 3005,
          "name": "CB",
          "element": "C",
          "coord": [
            -5.140600204467773,
            6.126699924468994,
            7.272900104522705
          ]
        },
        {
          "atom_index": 3006,
          "name": "CG",
          "element": "C",
          "coord": [
            -5.161200046539307,
            6.274899959564209,
            7.240600109100342
          ]
        },
        {
          "atom_index": 3007,
          "name": "CD",
          "element": "C",
          "coord": [
            -5.037899971008301,
            6.341400146484375,
            7.18209981918335
          ]
        },
        {
          "atom_index": 3008,
          "name": "OE1",
          "element": "O",
          "coord": [
            -4.946899890899658,
            6.377399921417236,
            7.259799957275391
          ]
        },
        {
          "atom_index": 3009,
          "name": "OE2",
          "element": "O",
          "coord": [
            -5.03249979019165,
            6.3582000732421875,
            7.058300018310547
          ]
        }
      ]
    },
    {
      "id": "A:401",
      "chain": "A",
      "resseq": 401,
      "icode": "",
      "resname": "TYR",
      "hetflag": " ",
      "sasa": 0.0,
      "atoms": [
        {
          "atom_index": 3010,
          "name": "N",
          "element": "N",
          "coord": [
            -5.390399932861328,
            6.002900123596191,
            7.140999794006348
          ]
        },
        {
          "atom_index": 3011,
          "name": "CA",
          "element": "C",
          "coord": [
            -5.501100063323975,
            6.015200138092041,
            7.046899795532227
          ]
        },
        {
          "atom_index": 3012,
          "name": "C",
          "element": "C",
          "coord": [
            -5.63700008392334,
            5.99429988861084,
            7.111999988555908
          ]
        },
        {
          "atom_index": 3013,
          "name": "O",
          "element": "O",
          "coord": [
            -5.72790002822876,
            6.075900077819824,
            7.094600200653076
          ]
        },
        {
          "atom_index": 3014,
          "name": "CB",
          "element": "C",
          "coord": [
            -5.484600067138672,
            5.916200160980225,
            6.931600093841553
          ]
        },
        {
          "atom_index": 3015,
          "name": "CG",
          "element": "C",
          "coord": [
            -5.598299980163574,
            5.9197001457214355,
            6.831299781799316
          ]
        },
        {
          "atom_index": 3016,
          "name": "CD1",
          "element": "C",
          "coord": [
            -5.625,
            6.034800052642822,
            6.7565999031066895
          ]
        },
        {
          "atom_index": 3017,
          "name": "CD2",
          "element": "C",
          "coord": [
            -5.679500102996826,
            5.808000087738037,
            6.810999870300293
          ]
        },
        {
          "atom_index": 3018,
          "name": "CE1",
          "element": "C",
          "coord": [
            -5.730000019073486,
            6.038300037384033,
            6.66379976272583
          ]
        },
        {
          "atom_index": 3019,
          "name": "CE2",
          "element": "C",
          "coord": [
            -5.784599781036377,
            5.810400009155273,
            6.718500137329102
          ]
        },
        {
          "atom_index": 3020,
          "name": "CZ",
          "element": "C",
          "coord": [
            -5.809199810028076,
            5.9257001876831055,
            6.645400047302246
          ]
        },
        {
          "atom_index": 3021,
          "name": "OH",
          "element": "O",
          "coord": [
            -5.912700176239014,
            5.927800178527832,
            6.5543999671936035
          ]
        }
      ]
    },
    {
      "id": "A:402",
      "chain": "A",
      "resseq": 402,
      "icode": "",
      "resname": "LYS",
      "hetflag": " ",
      "sasa": 0.0,
      "atoms": [
        {
          "atom_index": 3022,
          "name": "N",
          "element": "N",
          "coord": [
            -5.651299953460693,
            5.884699821472168,
            7.1859002113342285
          ]
        },
        {
          "atom_index": 3023,
          "name": "CA",
          "element": "C",
          "coord": [
            -5.777699947357178,
            5.854000091552734,
            7.251999855041504
          ]
        },
        {
          "atom_index": 3024,
          "name": "C",
          "element": "C",
          "coord": [
            -5.809100151062012,
            5.958199977874756,
            7.35890007019043
          ]
        },
        {
          "atom_index": 3025,
          "name": "O",
          "element": "O",
          "coord": [
            -5.924699783325195,
            5.997399806976318,
            7.3765997886657715
          ]
        },
        {
          "atom_index": 3026,
          "name": "CB",
          "element": "C",
          "coord": [
            -5.772799968719482,
            5.714300155639648,
            7.314000129699707
          ]
        }
      ]
    },
    {
      "id": "A:403",
      "chain": "A",
      "resseq": 403,
      "icode": "",
      "resname": "PHE",
      "hetflag": " ",
      "sasa": 0.0,
      "atoms": [
        {
          "atom_index": 3027,
          "name": "N",
          "element": "N",
          "coord": [
            -5.705900192260742,
            6.003300189971924,
            7.429599761962891
          ]
        },
        {
          "atom_index": 3028,
          "name": "CA",
          "element": "C",
          "coord": [
            -5.724299907684326,
            6.1041998863220215,
            7.532800197601318
          ]
        },
        {
          "atom_index": 3029,
          "name": "C",
          "element": "C",
          "coord": [
            -5.7779998779296875,
            6.23330020904541,
            7.470300197601318
          ]
        },
        {
          "atom_index": 3030,
          "name": "O",
          "element": "O",
          "coord": [
            -5.871200084686279,
            6.294000148773193,
            7.522500038146973
          ]
        },
        {
          "atom_index": 3031,
          "name": "CB",
          "element": "C",
          "coord": [
            -5.591899871826172,
            6.13129997253418,
            7.603899955749512
          ]
        },
        {
          "atom_index": 3032,
          "name": "CG",
          "element": "C",
          "coord": [
            -5.605599880218506,
            6.215000152587891,
            7.727700233459473
          ]
        },
        {
          "atom_index": 3033,
          "name": "CD1",
          "element": "C",
          "coord": [
            -5.685299873352051,
            6.172599792480469,
            7.833399772644043
          ]
        },
        {
          "atom_index": 3034,
          "name": "CD2",
          "element": "C",
          "coord": [
            -5.539599895477295,
            6.337200164794922,
            7.73829984664917
          ]
        },
        {
          "atom_index": 3035,
          "name": "CE1",
          "element": "C",
          "coord": [
            -5.6992998123168945,
            6.250400066375732,
            7.947999954223633
          ]
        },
        {
          "atom_index": 3036,
          "name": "CE2",
          "element": "C",
          "coord": [
            -5.552700042724609,
            6.415800094604492,
            7.852499961853027
          ]
        },
        {
          "atom_index": 3037,
          "name": "CZ",
          "element": "C",
          "coord": [
            -5.632800102233887,
            6.372300148010254,
            7.957600116729736
          ]
        }
      ]
    },
    {
      "id": "A:404",
      "chain": "A",
      "resseq": 404,
      "icode": "",
      "resname": "GLN",
      "hetflag": " ",
      "sasa": 0.0,
      "atoms": [
        {
          "atom_index": 3038,
          "name": "N",
          "element": "N",
          "coord": [
            -5.719600200653076,
            6.274600028991699,
            7.357999801635742
          ]
        },
        {
          "atom_index": 3039,
          "name": "CA",
          "element": "C",
          "coord": [
            -5.762499809265137,
            6.3958001136779785,
            7.28849983215332
          ]
        },
        {
          "atom_index": 3040,
          "name": "C",
          "element": "C",
          "coord": [
            -5.90880012512207,
            6.385799884796143,
            7.249199867248535
          ]
        },
        {
          "atom_index": 3041,
          "name": "O",
          "element": "O",
          "coord": [
            -5.984000205993652,
            6.482500076293945,
            7.2596001625061035
          ]
        },
        {
          "atom_index": 3042,
          "name": "CB",
          "element": "C",
          "coord": [
            -5.679699897766113,
            6.417300224304199,
            7.1620001792907715
          ]
        },
        {
          "atom_index": 3043,
          "name": "CG",
          "element": "C",
          "coord": [
            -5.5447001457214355,
            6.481100082397461,
            7.185500144958496
          ]
        },
        {
          "atom_index": 3044,
          "name": "CD",
          "element": "C",
          "coord": [
            -5.456699848175049,
            6.475900173187256,
            7.06220006942749
          ]
        },
        {
          "atom_index": 3045,
          "name": "OE1",
          "element": "O",
          "coord": [
            -5.474999904632568,
            6.3907999992370605,
            6.975399971008301
          ]
        },
        {
          "atom_index": 3046,
          "name": "NE2",
          "element": "N",
          "coord": [
            -5.360899925231934,
            6.567200183868408,
            7.053899765014648
          ]
        }
      ]
    },
    {
      "id": "A:405",
      "chain": "A",
      "resseq": 405,
      "icode": "",
      "resname": "ASN",
      "hetflag": " ",
      "sasa": 0.0,
      "atoms": [
        {
          "atom_index": 3047,
          "name": "N",
          "element": "N",
          "coord": [
            -5.947800159454346,
            6.268199920654297,
            7.201700210571289
          ]
        },
        {
          "atom_index": 3048,
          "name": "CA",
          "element": "C",
          "coord": [
            -6.085299968719482,
            6.245200157165527,
            7.160699844360352
          ]
        },
        {
          "atom_index": 3049,
          "name": "C",
          "element": "C",
          "coord": [
            -6.176599979400635,
            6.262800216674805,
            7.280900001525879
          ]
        },
        {
          "atom_index": 3050,
          "name": "O",
          "element": "O",
          "coord": [
            -6.290299892425537,
            6.308199882507324,
            7.2677998542785645
          ]
        },
        {
          "atom_index": 3051,
          "name": "CB",
          "element": "C",
          "coord": [
            -6.100100040435791,
            6.104300022125244,
            7.104100227355957
          ]
        },
        {
          "atom_index": 3052,
          "name": "CG",
          "element": "C",
          "coord": [
            -6.034299850463867,
            6.089000225067139,
            6.968900203704834
          ]
        },
        {
          "atom_index": 3053,
          "name": "OD1",
          "element": "O",
          "coord": [
            -5.992400169372559,
            6.18720006942749,
            6.907299995422363
          ]
        },
        {
          "atom_index": 3054,
          "name": "ND2",
          "element": "N",
          "coord": [
            -6.024799823760986,
            5.9653000831604,
            6.921500205993652
          ]
        }
      ]
    },
    {
      "id": "A:406",
      "chain": "A",
      "resseq": 406,
      "icode": "",
      "resname": "ALA",
      "hetflag": " ",
      "sasa": 0.0,
      "atoms": [
        {
          "atom_index": 3055,
          "name": "N",
          "element": "N",
          "coord": [
            -6.125999927520752,
            6.22629976272583,
            7.398200035095215
          ]
        },
        {
          "atom_index": 3056,
          "name": "CA",
          "element": "C",
          "coord": [
            -6.202400207519531,
            6.2393999099731445,
            7.521299839019775
          ]
        },
        {
          "atom_index": 3057,
          "name": "C",
          "element": "C",
          "coord": [
            -6.230899810791016,
            6.387400150299072,
            7.547699928283691
          ]
        },
        {
          "atom_index": 3058,
          "name": "O",
          "element": "O",
          "coord": [
            -6.34689998626709,
            6.427499771118164,
            7.560999870300293
          ]
        },
        {
          "atom_index": 3059,
          "name": "CB",
          "element": "C",
          "coord": [
            -6.124899864196777,
            6.178999900817871,
            7.63700008392334
          ]
        }
      ]
    },
    {
      "id": "A:407",
      "chain": "A",
      "resseq": 407,
      "icode": "",
      "resname": "LEU",
      "hetflag": " ",
      "sasa": 0.0,
      "atoms": [
        {
          "atom_index": 3060,
          "name": "N",
          "element": "N",
          "coord": [
            -6.124899864196777,
            6.468200206756592,
            7.553599834442139
          ]
        },
        {
          "atom_index": 3061,
          "name": "CA",
          "element": "C",
          "coord": [
            -6.137199878692627,
            6.611999988555908,
            7.577600002288818
          ]
        },
        {
          "atom_index": 3062,
          "name": "C",
          "element": "C",
          "coord": [
            -6.218999862670898,
            6.678899765014648,
            7.468500137329102
          ]
        },
        {
          "atom_index": 3063,
          "name": "O",
          "element": "O",
          "coord": [
            -6.282800197601318,
            6.781199932098389,
            7.491600036621094
          ]
        },
        {
          "atom_index": 3064,
          "name": "CB",
          "element": "C",
          "coord": [
            -5.999100208282471,
            6.676700115203857,
            7.5833001136779785
          ]
        },
        {
          "atom_index": 3065,
          "name": "CG",
          "element": "C",
          "coord": [
            -5.899600028991699,
            6.612400054931641,
            7.679999828338623
          ]
        },
        {
          "atom_index": 3066,
          "name": "CD1",
          "element": "C",
          "coord": [
            -5.760300159454346,
            6.668000221252441,
            7.655700206756592
          ]
        },
        {
          "atom_index": 3067,
          "name": "CD2",
          "element": "C",
          "coord": [
            -5.943299770355225,
            6.638899803161621,
            7.822500228881836
          ]
        }
      ]
    },
    {
      "id": "A:408",
      "chain": "A",
      "resseq": 408,
      "icode": "",
      "resname": "LEU",
      "hetflag": " ",
      "sasa": 0.0,
      "atoms": [
        {
          "atom_index": 3068,
          "name": "N",
          "element": "N",
          "coord": [
            -6.21560001373291,
            6.620999813079834,
            7.348899841308594
          ]
        },
        {
          "atom_index": 3069,
          "name": "CA",
          "element": "C",
          "coord": [
            -6.290299892425537,
            6.673600196838379,
            7.235400199890137
          ]
        },
        {
          "atom_index": 3070,
          "name": "C",
          "element": "C",
          "coord": [
            -6.439300060272217,
            6.665599822998047,
            7.264999866485596
          ]
        },
        {
          "atom_index": 3071,
          "name": "O",
          "element": "O",
          "coord": [
            -6.51200008392334,
            6.764500141143799,
            7.253499984741211
          ]
        },
        {
          "atom_index": 3072,
          "name": "CB",
          "element": "C",
          "coord": [
            -6.259699821472168,
            6.591800212860107,
            7.110000133514404
          ]
        },
        {
          "atom_index": 3073,
          "name": "CG",
          "element": "C",
          "coord": [
            -6.166600227355957,
            6.65339994430542,
            7.005799770355225
          ]
        },
        {
          "atom_index": 3074,
          "name": "CD1",
          "element": "C",
          "coord": [
            -6.176300048828125,
            6.570499897003174,
            6.8796000480651855
          ]
        },
        {
          "atom_index": 3075,
          "name": "CD2",
          "element": "C",
          "coord": [
            -6.203999996185303,
            6.798099994659424,
            6.97730016708374
          ]
        }
      ]
    },
    {
      "id": "A:409",
      "chain": "A",
      "resseq": 409,
      "icode": "",
      "resname": "VAL",
      "hetflag": " ",
      "sasa": 0.0,
      "atoms": [
        {
          "atom_index": 3076,
          "name": "N",
          "element": "N",
          "coord": [
            -6.48360013961792,
            6.545899868011475,
            7.302000045776367
          ]
        },
        {
          "atom_index": 3077,
          "name": "CA",
          "element": "C",
          "coord": [
            -6.623199939727783,
            6.522200107574463,
            7.335000038146973
          ]
        },
        {
          "atom_index": 3078,
          "name": "C",
          "element": "C",
          "coord": [
            -6.6605000495910645,
            6.613900184631348,
            7.450799942016602
          ]
        },
        {
          "atom_index": 3079,
          "name": "O",
          "element": "O",
          "coord": [
            -6.752999782562256,
            6.694799900054932,
            7.4415998458862305
          ]
        },
        {
          "atom_index": 3080,
          "name": "CB",
          "element": "C",
          "coord": [
            -6.645400047302246,
            6.3755998611450195,
            7.378799915313721
          ]
        },
        {
          "atom_index": 3081,
          "name": "CG1",
          "element": "C",
          "coord": [
            -6.792799949645996,
            6.350500106811523,
            7.404799938201904
          ]
        },
        {
          "atom_index": 3082,
          "name": "CG2",
          "element": "C",
          "coord": [
            -6.593900203704834,
            6.281000137329102,
            7.2718000411987305
          ]
        }
      ]
    },
    {
      "id": "A:410",
      "chain": "A",
      "resseq": 410,
      "icode": "",
      "resname": "ARG",
      "hetflag": " ",
      "sasa": 0.0,
      "atoms": [
        {
          "atom_index": 3083,
          "name": "N",
          "element": "N",
          "coord": [
            -6.5854997634887695,
            6.600599765777588,
            7.559299945831299
          ]
        },
        {
          "atom_index": 3084,
          "name": "CA",
          "element": "C",
          "coord": [
            -6.607999801635742,
            6.679500102996826,
            7.679100036621094
          ]
        },
        {
          "atom_index": 3085,
          "name": "C",
          "element": "C",
          "coord": [
            -6.625400066375732,
            6.828000068664551,
            7.651199817657471
          ]
        },
        {
          "atom_index": 3086,
          "name": "O",
          "element": "O",
          "coord": [
            -6.728400230407715,
            6.886899948120117,
            7.683800220489502
          ]
        },
        {
          "atom_index": 3087,
          "name": "CB",
          "element": "C",
          "coord": [
            -6.492099761962891,
            6.660099983215332,
            7.776299953460693
          ]
        },
        {
          "atom_index": 3088,
          "name": "CG",
          "element": "C",
          "coord": [
            -6.520699977874756,
            6.70959997177124,
            7.916399955749512
          ]
        },
        {
          "atom_index": 3089,
          "name": "CD",
          "element": "C",
          "coord": [
            -6.450900077819824,
            6.6234002113342285,
            8.01990032196045
          ]
        },
        {
          "atom_index": 3090,
          "name": "NE",
          "element": "N",
          "coord": [
            -6.313300132751465,
            6.666200160980225,
            8.045499801635742
          ]
        },
        {
          "atom_index": 3091,
          "name": "CZ",
          "element": "C",
          "coord": [
            -6.214099884033203,
            6.58489990234375,
            8.081899642944336
          ]
        },
        {
          "atom_index": 3092,
          "name": "NH1",
          "element": "N",
          "coord": [
            -6.235499858856201,
            6.454699993133545,
            8.097700119018555
          ]
        },
        {
          "atom_index": 3093,
          "name": "NH2",
          "element": "N",
          "coord": [
            -6.092700004577637,
            6.634099960327148,
            8.103400230407715
          ]
        }
      ]
    },
    {
      "id": "A:411",
      "chain": "A",
      "resseq": 411,
      "icode": "",
      "resname": "TYR",
      "hetflag": " ",
      "sasa": 0.0,
      "atoms": [
        {
          "atom_index": 3094,
          "name": "N",
          "element": "N",
          "coord": [
            -6.524600028991699,
            6.888199806213379,
            7.589700222015381
          ]
        },
        {
          "atom_index": 3095,
          "name": "CA",
          "element": "C",
          "coord": [
            -6.52839994430542,
            7.030600070953369,
            7.561399936676025
          ]
        },
        {
          "atom_index": 3096,
          "name": "C",
          "element": "C",
          "coord": [
            -6.631499767303467,
            7.077300071716309,
            7.460000038146973
          ]
        },
        {
          "atom_index": 3097,
          "name": "O",
          "element": "O",
          "coord": [
            -6.6757001876831055,
            7.191800117492676,
            7.465099811553955
          ]
        },
        {
          "atom_index": 3098,
          "name": "CB",
          "element": "C",
          "coord": [
            -6.389500141143799,
            7.078400135040283,
            7.520999908447266
          ]
        },
        {
          "atom_index": 3099,
          "name": "CG",
          "element": "C",
          "coord": [
            -6.305300235748291,
            7.113900184631348,
            7.640999794006348
          ]
        },
        {
          "atom_index": 3100,
          "name": "CD1",
          "element": "C",
          "coord": [
            -6.248700141906738,
            7.014100074768066,
            7.720399856567383
          ]
        },
        {
          "atom_index": 3101,
          "name": "CD2",
          "element": "C",
          "coord": [
            -6.2866997718811035,
            7.247000217437744,
            7.678500175476074
          ]
        },
        {
          "atom_index": 3102,
          "name": "CE1",
          "element": "C",
          "coord": [
            -6.176300048828125,
            7.045899868011475,
            7.834799766540527
          ]
        },
        {
          "atom_index": 3103,
          "name": "CE2",
          "element": "C",
          "coord": [
            -6.2144999504089355,
            7.279799938201904,
            7.792600154876709
          ]
        },
        {
          "atom_index": 3104,
          "name": "CZ",
          "element": "C",
          "coord": [
            -6.159900188446045,
            7.178800106048584,
            7.8703999519348145
          ]
        },
        {
          "atom_index": 3105,
          "name": "OH",
          "element": "O",
          "coord": [
            -6.091700077056885,
            7.210400104522705,
            7.985499858856201
          ]
        }
      ]
    },
    {
      "id": "A:412",
      "chain": "A",
      "resseq": 412,
      "icode": "",
      "resname": "THR",
      "hetflag": " ",
      "sasa": 0.0,
      "atoms": [
        {
          "atom_index": 3106,
          "name": "N",
          "element": "N",
          "coord": [
            -6.670400142669678,
            6.991199970245361,
            7.367300033569336
          ]
        },
        {
          "atom_index": 3107,
          "name": "CA",
          "element": "C",
          "coord": [
            -6.770400047302246,
            7.033699989318848,
            7.270699977874756
          ]
        },
        {
          "atom_index": 3108,
          "name": "C",
          "element": "C",
          "coord": [
            -6.902900218963623,
            7.042900085449219,
            7.343900203704834
          ]
        },
        {
          "atom_index": 3109,
          "name": "O",
          "element": "O",
          "coord": [
            -6.989799976348877,
            7.122600078582764,
            7.308000087738037
          ]
        },
        {
          "atom_index": 3110,
          "name": "CB",
          "element": "C",
          "coord": [
            -6.784299850463867,
            6.934800148010254,
            7.154099941253662
          ]
        },
        {
          "atom_index": 3111,
          "name": "OG1",
          "element": "O",
          "coord": [
            -6.654900074005127,
            6.909200191497803,
            7.097599983215332
          ]
        },
        {
          "atom_index": 3112,
          "name": "CG2",
          "element": "C",
          "coord": [
            -6.8765997886657715,
            6.992300033569336,
            7.046899795532227
          ]
        }
      ]
    },
    {
      "id": "A:413",
      "chain": "A",
      "resseq": 413,
      "icode": "",
      "resname": "LYS",
      "hetflag": " ",
      "sasa": 0.0,
      "atoms": [
        {
          "atom_index": 3113,
          "name": "N",
          "element": "N",
          "coord": [
            -6.917300224304199,
            6.96120023727417,
            7.44789981842041
          ]
        },
        {
          "atom_index": 3114,
          "name": "CA",
          "element": "C",
          "coord": [
            -7.039599895477295,
            6.959499835968018,
            7.5269999504089355
          ]
        },
        {
          "atom_index": 3115,
          "name": "C",
          "element": "C",
          "coord": [
            -7.047100067138672,
            7.082600116729736,
            7.616600036621094
          ]
        },
        {
          "atom_index": 3116,
          "name": "O",
          "element": "O",
          "coord": [
            -7.154600143432617,
            7.138199806213379,
            7.638500213623047
          ]
        },
        {
          "atom_index": 3117,
          "name": "CB",
          "element": "C",
          "coord": [
            -7.046299934387207,
            6.8317999839782715,
            7.610899925231934
          ]
        },
        {
          "atom_index": 3118,
          "name": "CG",
          "element": "C",
          "coord": [
            -7.1132001876831055,
            6.716700077056885,
            7.537300109863281
          ]
        },
        {
          "atom_index": 3119,
          "name": "CD",
          "element": "C",
          "coord": [
            -7.09060001373291,
            6.583399772644043,
            7.605999946594238
          ]
        },
        {
          "atom_index": 3120,
          "name": "CE",
          "element": "C",
          "coord": [
            -7.148600101470947,
            6.469799995422363,
            7.522200107574463
          ]
        },
        {
          "atom_index": 3121,
          "name": "NZ",
          "element": "N",
          "coord": [
            -7.191699981689453,
            6.353799819946289,
            7.605000019073486
          ]
        }
      ]
    },
    {
      "id": "A:414",
      "chain": "A",
      "resseq": 414,
      "icode": "",
      "resname": "LYS",
      "hetflag": " ",
      "sasa": 0.0,
      "atoms": [
        {
          "atom_index": 3122,
          "name": "N",
          "element": "N",
          "coord": [
            -6.9319000244140625,
            7.125800132751465,
            7.666800022125244
          ]
        },
        {
          "atom_index": 3123,
          "name": "CA",
          "element": "C",
          "coord": [
            -6.92519998550415,
            7.243000030517578,
            7.753200054168701
          ]
        },
        {
          "atom_index": 3124,
          "name": "C",
          "element": "C",
          "coord": [
            -6.969699859619141,
            7.369200229644775,
            7.680300235748291
          ]
        },
        {
          "atom_index": 3125,
          "name": "O",
          "element": "O",
          "coord": [
            -7.058599948883057,
            7.440400123596191,
            7.726099967956543
          ]
        },
        {
          "atom_index": 3126,
          "name": "CB",
          "element": "C",
          "coord": [
            -6.782400131225586,
            7.263599872589111,
            7.804500102996826
          ]
        },
        {
          "atom_index": 3127,
          "name": "CG",
          "element": "C",
          "coord": [
            -6.7322998046875,
            7.1554999351501465,
            7.89769983291626
          ]
        },
        {
          "atom_index": 3128,
          "name": "CD",
          "element": "C",
          "coord": [
            -6.602799892425537,
            7.196199893951416,
            7.964300155639648
          ]
        },
        {
          "atom_index": 3129,
          "name": "CE",
          "element": "C",
          "coord": [
            -6.556600093841553,
            7.088399887084961,
            8.059300422668457
          ]
        },
        {
          "atom_index": 3130,
          "name": "NZ",
          "element": "N",
          "coord": [
            -6.429100036621094,
            7.124800205230713,
            8.125699996948242
          ]
        }
      ]
    },
    {
      "id": "A:415",
      "chain": "A",
      "resseq": 415,
      "icode": "",
      "resname": "VAL",
      "hetflag": " ",
      "sasa": 0.0,
      "atoms": [
        {
          "atom_index": 3131,
          "name": "N",
          "element": "N",
          "coord": [
            -6.9070000648498535,
            7.396699905395508,
            7.566500186920166
          ]
        },
        {
          "atom_index": 3132,
          "name": "CA",
          "element": "C",
          "coord": [
            -6.937699794769287,
            7.515900135040283,
            7.48859977722168
          ]
        },
        {
          "atom_index": 3133,
          "name": "C",
          "element": "C",
          "coord": [
            -6.956099987030029,
            7.480000019073486,
            7.3414998054504395
          ]
        },
        {
          "atom_index": 3134,
          "name": "O",
          "element": "O",
          "coord": [
            -6.867400169372559,
            7.503300189971924,
            7.259699821472168
          ]
        },
        {
          "atom_index": 3135,
          "name": "CB",
          "element": "C",
          "coord": [
            -6.823699951171875,
            7.618100166320801,
            7.5015997886657715
          ]
        },
        {
          "atom_index": 3136,
          "name": "CG1",
          "element": "C",
          "coord": [
            -6.829999923706055,
            7.686200141906738,
            7.63700008392334
          ]
        },
        {
          "atom_index": 3137,
          "name": "CG2",
          "element": "C",
          "coord": [
            -6.690400123596191,
            7.547900199890137,
            7.486100196838379
          ]
        }
      ]
    },
    {
      "id": "A:416",
      "chain": "A",
      "resseq": 416,
      "icode": "",
      "resname": "PRO",
      "hetflag": " ",
      "sasa": 0.0,
      "atoms": [
        {
          "atom_index": 3138,
          "name": "N",
          "element": "N",
          "coord": [
            -7.072800159454346,
            7.423699855804443,
            7.306000232696533
          ]
        },
        {
          "atom_index": 3139,
          "name": "CA",
          "element": "C",
          "coord": [
            -7.109099864959717,
            7.381499767303467,
            7.1697001457214355
          ]
        },
        {
          "atom_index": 3140,
          "name": "C",
          "element": "C",
          "coord": [
            -7.120100021362305,
            7.492199897766113,
            7.064499855041504
          ]
        },
        {
          "atom_index": 3141,
          "name": "O",
          "element": "O",
          "coord": [
            -7.1331000328063965,
            7.464300155639648,
            6.945199966430664
          ]
        },
        {
          "atom_index": 3142,
          "name": "CB",
          "element": "C",
          "coord": [
            -7.242599964141846,
            7.308700084686279,
            7.188199996948242
          ]
        },
        {
          "atom_index": 3143,
          "name": "CG",
          "element": "C",
          "coord": [
            -7.256899833679199,
            7.287300109863281,
            7.336999893188477
          ]
        },
        {
          "atom_index": 3144,
          "name": "CD",
          "element": "C",
          "coord": [
            -7.181300163269043,
            7.397500038146973,
            7.4019999504089355
          ]
        }
      ]
    },
    {
      "id": "A:417",
      "chain": "A",
      "resseq": 417,
      "icode": "",
      "resname": "GLN",
      "hetflag": " ",
      "sasa": 0.0,
      "atoms": [
        {
          "atom_index": 3145,
          "name": "N",
          "element": "N",
          "coord": [
            -7.115600109100342,
            7.617199897766113,
            7.108699798583984
          ]
        },
        {
          "atom_index": 3146,
          "name": "CA",
          "element": "C",
          "coord": [
            -7.125800132751465,
            7.730000019073486,
            7.017099857330322
          ]
        },
        {
          "atom_index": 3147,
          "name": "C",
          "element": "C",
          "coord": [
            -6.994699954986572,
            7.756700038909912,
            6.943999767303467
          ]
        },
        {
          "atom_index": 3148,
          "name": "O",
          "element": "O",
          "coord": [
            -6.9944000244140625,
            7.8018999099731445,
            6.829899787902832
          ]
        },
        {
          "atom_index": 3149,
          "name": "CB",
          "element": "C",
          "coord": [
            -7.168000221252441,
            7.855100154876709,
            7.093800067901611
          ]
        },
        {
          "atom_index": 3150,
          "name": "CG",
          "element": "C",
          "coord": [
            -7.304500102996826,
            7.843599796295166,
            7.158899784088135
          ]
        },
        {
          "atom_index": 3151,
          "name": "CD",
          "element": "C",
          "coord": [
            -7.299499988555908,
            7.77400016784668,
            7.293300151824951
          ]
        },
        {
          "atom_index": 3152,
          "name": "OE1",
          "element": "O",
          "coord": [
            -7.195000171661377,
            7.769000053405762,
            7.35890007019043
          ]
        },
        {
          "atom_index": 3153,
          "name": "NE2",
          "element": "N",
          "coord": [
            -7.413300037384033,
            7.7195000648498535,
            7.335400104522705
          ]
        }
      ]
    },
    {
      "id": "A:418",
      "chain": "A",
      "resseq": 418,
      "icode": "",
      "resname": "VAL",
      "hetflag": " ",
      "sasa": 0.0,
      "atoms": [
        {
          "atom_index": 3154,
          "name": "N",
          "element": "N",
          "coord": [
            -6.883399963378906,
            7.728799819946289,
            7.011099815368652
          ]
        },
        {
          "atom_index": 3155,
          "name": "CA",
          "element": "C",
          "coord": [
            -6.750699996948242,
            7.749499797821045,
            6.95419979095459
          ]
        },
        {
          "atom_index": 3156,
          "name": "C",
          "element": "C",
          "coord": [
            -6.730800151824951,
            7.6753997802734375,
            6.821800231933594
          ]
        },
        {
          "atom_index": 3157,
          "name": "O",
          "element": "O",
          "coord": [
            -6.774700164794922,
            7.561200141906738,
            6.8059000968933105
          ]
        },
        {
          "atom_index": 3158,
          "name": "CB",
          "element": "C",
          "coord": [
            -6.642099857330322,
            7.7042999267578125,
            7.053400039672852
          ]
        },
        {
          "atom_index": 3159,
          "name": "CG1",
          "element": "C",
          "coord": [
            -6.505099773406982,
            7.711100101470947,
            6.98829984664917
          ]
        },
        {
          "atom_index": 3160,
          "name": "CG2",
          "element": "C",
          "coord": [
            -6.646999835968018,
            7.791600227355957,
            7.177000045776367
          ]
        }
      ]
    },
    {
      "id": "A:419",
      "chain": "A",
      "resseq": 419,
      "icode": "",
      "resname": "SER",
      "hetflag": " ",
      "sasa": 0.0,
      "atoms": [
        {
          "atom_index": 3161,
          "name": "N",
          "element": "N",
          "coord": [
            -6.66349983215332,
            7.741499900817871,
            6.72760009765625
          ]
        },
        {
          "atom_index": 3162,
          "name": "CA",
          "element": "C",
          "coord": [
            -6.6371002197265625,
            7.683899879455566,
            6.59630012512207
          ]
        },
        {
          "atom_index": 3163,
          "name": "C",
          "element": "C",
          "coord": [
            -6.556000232696533,
            7.5553998947143555,
            6.606599807739258
          ]
        },
        {
          "atom_index": 3164,
          "name": "O",
          "element": "O",
          "coord": [
            -6.462100028991699,
            7.545199871063232,
            6.685699939727783
          ]
        },
        {
          "atom_index": 3165,
          "name": "CB",
          "element": "C",
          "coord": [
            -6.563199996948242,
            7.784599781036377,
            6.507900238037109
          ]
        },
        {
          "atom_index": 3166,
          "name": "OG",
          "element": "O",
          "coord": [
            -6.45550012588501,
            7.8445000648498535,
            6.5777997970581055
          ]
        }
      ]
    },
    {
      "id": "A:420",
      "chain": "A",
      "resseq": 420,
      "icode": "",
      "resname": "THR",
      "hetflag": " ",
      "sasa": 0.0,
      "atoms": [
        {
          "atom_index": 3167,
          "name": "N",
          "element": "N",
          "coord": [
            -6.593400001525879,
            7.457600116729736,
            6.524899959564209
          ]
        },
        {
          "atom_index": 3168,
          "name": "CA",
          "element": "C",
          "coord": [
            -6.526899814605713,
            7.327899932861328,
            6.5229997634887695
          ]
        },
        {
          "atom_index": 3169,
          "name": "C",
          "element": "C",
          "coord": [
            -6.374199867248535,
            7.335100173950195,
            6.515399932861328
          ]
        },
        {
          "atom_index": 3170,
          "name": "O",
          "element": "O",
          "coord": [
            -6.304699897766113,
            7.266499996185303,
            6.591400146484375
          ]
        },
        {
          "atom_index": 3171,
          "name": "CB",
          "element": "C",
          "coord": [
            -6.57919979095459,
            7.242499828338623,
            6.406199932098389
          ]
        },
        {
          "atom_index": 3172,
          "name": "OG1",
          "element": "O",
          "coord": [
            -6.722499847412109,
            7.2434000968933105,
            6.40749979019165
          ]
        },
        {
          "atom_index": 3173,
          "name": "CG2",
          "element": "C",
          "coord": [
            -6.5295000076293945,
            7.098899841308594,
            6.418000221252441
          ]
        }
      ]
    },
    {
      "id": "A:421",
      "chain": "A",
      "resseq": 421,
      "icode": "",
      "resname": "PRO",
      "hetflag": " ",
      "sasa": 0.0,
      "atoms": [
        {
          "atom_index": 3174,
          "name": "N",
          "element": "N",
          "coord": [
            -6.319799900054932,
            7.417300224304199,
            6.4232001304626465
          ]
        },
        {
          "atom_index": 3175,
          "name": "CA",
          "element": "C",
          "coord": [
            -6.173999786376953,
            7.429999828338623,
            6.409599781036377
          ]
        },
        {
          "atom_index": 3176,
          "name": "C",
          "element": "C",
          "coord": [
            -6.105000019073486,
            7.465700149536133,
            6.540999889373779
          ]
        },
        {
          "atom_index": 3177,
          "name": "O",
          "element": "O",
          "coord": [
            -6.004300117492676,
            7.404799938201904,
            6.577600002288818
          ]
        },
        {
          "atom_index": 3178,
          "name": "CB",
          "element": "C",
          "coord": [
            -6.156499862670898,
            7.539299964904785,
            6.304200172424316
          ]
        },
        {
          "atom_index": 3179,
          "name": "CG",
          "element": "C",
          "coord": [
            -6.283699989318848,
            7.5370001792907715,
            6.226500034332275
          ]
        },
        {
          "atom_index": 3180,
          "name": "CD",
          "element": "C",
          "coord": [
            -6.390999794006348,
            7.501699924468994,
            6.325399875640869
          ]
        }
      ]
    },
    {
      "id": "A:422",
      "chain": "A",
      "resseq": 422,
      "icode": "",
      "resname": "THR",
      "hetflag": " ",
      "sasa": 0.0,
      "atoms": [
        {
          "atom_index": 3181,
          "name": "N",
          "element": "N",
          "coord": [
            -6.159599781036377,
            7.564300060272217,
            6.611599922180176
          ]
        },
        {
          "atom_index": 3182,
          "name": "CA",
          "element": "C",
          "coord": [
            -6.10230016708374,
            7.6066999435424805,
            6.738999843597412
          ]
        },
        {
          "atom_index": 3183,
          "name": "C",
          "element": "C",
          "coord": [
            -6.112800121307373,
            7.493899822235107,
            6.840700149536133
          ]
        },
        {
          "atom_index": 3184,
          "name": "O",
          "element": "O",
          "coord": [
            -6.018400192260742,
            7.466400146484375,
            6.915299892425537
          ]
        },
        {
          "atom_index": 3185,
          "name": "CB",
          "element": "C",
          "coord": [
            -6.17519998550415,
            7.729800224304199,
            6.795000076293945
          ]
        },
        {
          "atom_index": 3186,
          "name": "OG1",
          "element": "O",
          "coord": [
            -6.197400093078613,
            7.82420015335083,
            6.689700126647949
          ]
        },
        {
          "atom_index": 3187,
          "name": "CG2",
          "element": "C",
          "coord": [
            -6.092299938201904,
            7.795400142669678,
            6.904699802398682
          ]
        }
      ]
    },
    {
      "id": "A:423",
      "chain": "A",
      "resseq": 423,
      "icode": "",
      "resname": "LEU",
      "hetflag": " ",
      "sasa": 0.0,
      "atoms": [
        {
          "atom_index": 3188,
          "name": "N",
          "element": "N",
          "coord": [
            -6.228099822998047,
            7.428400039672852,
            6.843299865722656
          ]
        },
        {
          "atom_index": 3189,
          "name": "CA",
          "element": "C",
          "coord": [
            -6.248000144958496,
            7.319399833679199,
            6.936800003051758
          ]
        },
        {
          "atom_index": 3190,
          "name": "C",
          "element": "C",
          "coord": [
            -6.143099784851074,
            7.212600231170654,
            6.911200046539307
          ]
        },
        {
          "atom_index": 3191,
          "name": "O",
          "element": "O",
          "coord": [
            -6.08459997177124,
            7.157599925994873,
            7.004799842834473
          ]
        },
        {
          "atom_index": 3192,
          "name": "CB",
          "element": "C",
          "coord": [
            -6.389100074768066,
            7.2617998123168945,
            6.9217000007629395
          ]
        },
        {
          "atom_index": 3193,
          "name": "CG",
          "element": "C",
          "coord": [
            -6.498499870300293,
            7.348100185394287,
            6.986299991607666
          ]
        },
        {
          "atom_index": 3194,
          "name": "CD1",
          "element": "C",
          "coord": [
            -6.637499809265137,
            7.29640007019043,
            6.9506001472473145
          ]
        },
        {
          "atom_index": 3195,
          "name": "CD2",
          "element": "C",
          "coord": [
            -6.478700160980225,
            7.3480000495910645,
            7.13670015335083
          ]
        }
      ]
    },
    {
      "id": "A:424",
      "chain": "A",
      "resseq": 424,
      "icode": "",
      "resname": "VAL",
      "hetflag": " ",
      "sasa": 0.0,
      "atoms": [
        {
          "atom_index": 3196,
          "name": "N",
          "element": "N",
          "coord": [
            -6.117700099945068,
            7.1844000816345215,
            6.783899784088135
          ]
        },
        {
          "atom_index": 3197,
          "name": "CA",
          "element": "C",
          "coord": [
            -6.018199920654297,
            7.084199905395508,
            6.747799873352051
          ]
        },
        {
          "atom_index": 3198,
          "name": "C",
          "element": "C",
          "coord": [
            -5.873799800872803,
            7.124499797821045,
            6.7846999168396
          ]
        },
        {
          "atom_index": 3199,
          "name": "O",
          "element": "O",
          "coord": [
            -5.807799816131592,
            7.049600124359131,
            6.855599880218506
          ]
        },
        {
          "atom_index": 3200,
          "name": "CB",
          "element": "C",
          "coord": [
            -6.028600215911865,
            7.0482001304626465,
            6.597099781036377
          ]
        },
        {
          "atom_index": 3201,
          "name": "CG1",
          "element": "C",
          "coord": [
            -5.924900054931641,
            6.94290018081665,
            6.559299945831299
          ]
        },
        {
          "atom_index": 3202,
          "name": "CG2",
          "element": "C",
          "coord": [
            -6.168600082397461,
            6.997099876403809,
            6.5671000480651855
          ]
        }
      ]
    },
    {
      "id": "A:425",
      "chain": "A",
      "resseq": 425,
      "icode": "",
      "resname": "GLU",
      "hetflag": " ",
      "sasa": 0.0,
      "atoms": [
        {
          "atom_index": 3203,
          "name": "N",
          "element": "N",
          "coord": [
            -5.824999809265137,
            7.240799903869629,
            6.7403998374938965
          ]
        },
        {
          "atom_index": 3204,
          "name": "CA",
          "element": "C",
          "coord": [
            -5.6875,
            7.283199787139893,
            6.77370023727417
          ]
        },
        {
          "atom_index": 3205,
          "name": "C",
          "element": "C",
          "coord": [
            -5.666800022125244,
            7.295899868011475,
            6.9253997802734375
          ]
        },
        {
          "atom_index": 3206,
          "name": "O",
          "element": "O",
          "coord": [
            -5.559000015258789,
            7.264400005340576,
            6.975500106811523
          ]
        },
        {
          "atom_index": 3207,
          "name": "CB",
          "element": "C",
          "coord": [
            -5.650400161743164,
            7.415999889373779,
            6.702199935913086
          ]
        },
        {
          "atom_index": 3208,
          "name": "CG",
          "element": "C",
          "coord": [
            -5.524600028991699,
            7.489299774169922,
            6.755499839782715
          ]
        },
        {
          "atom_index": 3209,
          "name": "CD",
          "element": "C",
          "coord": [
            -5.391499996185303,
            7.433199882507324,
            6.703199863433838
          ]
        },
        {
          "atom_index": 3210,
          "name": "OE1",
          "element": "O",
          "coord": [
            -5.390600204467773,
            7.324399948120117,
            6.6407999992370605
          ]
        },
        {
          "atom_index": 3211,
          "name": "OE2",
          "element": "O",
          "coord": [
            -5.286900043487549,
            7.498899936676025,
            6.725599765777588
          ]
        }
      ]
    },
    {
      "id": "A:426",
      "chain": "A",
      "resseq": 426,
      "icode": "",
      "resname": "VAL",
      "hetflag": " ",
      "sasa": 0.0,
      "atoms": [
        {
          "atom_index": 3212,
          "name": "N",
          "element": "N",
          "coord": [
            -5.770599842071533,
            7.338399887084961,
            6.997900009155273
          ]
        },
        {
          "atom_index": 3213,
          "name": "CA",
          "element": "C",
          "coord": [
            -5.761499881744385,
            7.354100227355957,
            7.142899990081787
          ]
        },
        {
          "atom_index": 3214,
          "name": "C",
          "element": "C",
          "coord": [
            -5.764800071716309,
            7.220200061798096,
            7.214399814605713
          ]
        },
        {
          "atom_index": 3215,
          "name": "O",
          "element": "O",
          "coord": [
            -5.683700084686279,
            7.195400238037109,
            7.303500175476074
          ]
        },
        {
          "atom_index": 3216,
          "name": "CB",
          "element": "C",
          "coord": [
            -5.875,
            7.440899848937988,
            7.19789981842041
          ]
        },
        {
          "atom_index": 3217,
          "name": "CG1",
          "element": "C",
          "coord": [
            -5.867400169372559,
            7.444399833679199,
            7.348800182342529
          ]
        },
        {
          "atom_index": 3218,
          "name": "CG2",
          "element": "C",
          "coord": [
            -5.86460018157959,
            7.58050012588501,
            7.142099857330322
          ]
        }
      ]
    },
    {
      "id": "A:427",
      "chain": "A",
      "resseq": 427,
      "icode": "",
      "resname": "SER",
      "hetflag": " ",
      "sasa": 0.0,
      "atoms": [
        {
          "atom_index": 3219,
          "name": "N",
          "element": "N",
          "coord": [
            -5.857600212097168,
            7.133600234985352,
            7.17549991607666
          ]
        },
        {
          "atom_index": 3220,
          "name": "CA",
          "element": "C",
          "coord": [
            -5.867099761962891,
            7.002500057220459,
            7.238100051879883
          ]
        },
        {
          "atom_index": 3221,
          "name": "C",
          "element": "C",
          "coord": [
            -5.737800121307373,
            6.9257001876831055,
            7.216800212860107
          ]
        },
        {
          "atom_index": 3222,
          "name": "O",
          "element": "O",
          "coord": [
            -5.687600135803223,
            6.860000133514404,
            7.3084001541137695
          ]
        },
        {
          "atom_index": 3223,
          "name": "CB",
          "element": "C",
          "coord": [
            -5.983500003814697,
            6.9232001304626465,
            7.1793999671936035
          ]
        },
        {
          "atom_index": 3224,
          "name": "OG",
          "element": "O",
          "coord": [
            -6.107600212097168,
            6.976799964904785,
            7.22130012512207
          ]
        }
      ]
    },
    {
      "id": "A:428",
      "chain": "A",
      "resseq": 428,
      "icode": "",
      "resname": "ARG",
      "hetflag": " ",
      "sasa": 0.0,
      "atoms": [
        {
          "atom_index": 3225,
          "name": "N",
          "element": "N",
          "coord": [
            -5.684599876403809,
            6.934700012207031,
            7.094900131225586
          ]
        },
        {
          "atom_index": 3226,
          "name": "CA",
          "element": "C",
          "coord": [
            -5.560299873352051,
            6.867499828338623,
            7.057499885559082
          ]
        },
        {
          "atom_index": 3227,
          "name": "C",
          "element": "C",
          "coord": [
            -5.445700168609619,
            6.911600112915039,
            7.14739990234375
          ]
        },
        {
          "atom_index": 3228,
          "name": "O",
          "element": "O",
          "coord": [
            -5.3694000244140625,
            6.828499794006348,
            7.196700096130371
          ]
        },
        {
          "atom_index": 3229,
          "name": "CB",
          "element": "C",
          "coord": [
            -5.523900032043457,
            6.899700164794922,
            6.912300109863281
          ]
        },
        {
          "atom_index": 3230,
          "name": "CG",
          "element": "C",
          "coord": [
            -5.621399879455566,
            6.846399784088135,
            6.8084001541137695
          ]
        },
        {
          "atom_index": 3231,
          "name": "CD",
          "element": "C",
          "coord": [
            -5.557000160217285,
            6.838600158691406,
            6.670400142669678
          ]
        },
        {
          "atom_index": 3232,
          "name": "NE",
          "element": "N",
          "coord": [
            -5.530099868774414,
            6.700099945068359,
            6.633200168609619
          ]
        },
        {
          "atom_index": 3233,
          "name": "CZ",
          "element": "C",
          "coord": [
            -5.408899784088135,
            6.645500183105469,
            6.63040018081665
          ]
        },
        {
          "atom_index": 3234,
          "name": "NH1",
          "element": "N",
          "coord": [
            -5.302700042724609,
            6.718299865722656,
            6.662600040435791
          ]
        },
        {
          "atom_index": 3235,
          "name": "NH2",
          "element": "N",
          "coord": [
            -5.394100189208984,
            6.5177998542785645,
            6.597300052642822
          ]
        }
      ]
    },
    {
      "id": "A:429",
      "chain": "A",
      "resseq": 429,
      "icode": "",
      "resname": "ASN",
      "hetflag": " ",
      "sasa": 0.0,
      "atoms": [
        {
          "atom_index": 3236,
          "name": "N",
          "element": "N",
          "coord": [
            -5.433800220489502,
            7.042900085449219,
            7.167500019073486
          ]
        },
        {
          "atom_index": 3237,
          "name": "CA",
          "element": "C",
          "coord": [
            -5.328000068664551,
            7.099400043487549,
            7.251200199127197
          ]
        },
        {
          "atom_index": 3238,
          "name": "C",
          "element": "C",
          "coord": [
            -5.3445000648498535,
            7.064199924468994,
            7.398399829864502
          ]
        },
        {
          "atom_index": 3239,
          "name": "O",
          "element": "O",
          "coord": [
            -5.245999813079834,
            7.051000118255615,
            7.470699787139893
          ]
        },
        {
          "atom_index": 3240,
          "name": "CB",
          "element": "C",
          "coord": [
            -5.323699951171875,
            7.251699924468994,
            7.236800193786621
          ]
        },
        {
          "atom_index": 3241,
          "name": "CG",
          "element": "C",
          "coord": [
            -5.311100006103516,
            7.2967000007629395,
            7.092800140380859
          ]
        },
        {
          "atom_index": 3242,
          "name": "OD1",
          "element": "O",
          "coord": [
            -5.267300128936768,
            7.220799922943115,
            7.006199836730957
          ]
        },
        {
          "atom_index": 3243,
          "name": "ND2",
          "element": "N",
          "coord": [
            -5.350100040435791,
            7.420899868011475,
            7.066199779510498
          ]
        }
      ]
    },
    {
      "id": "A:430",
      "chain": "A",
      "resseq": 430,
      "icode": "",
      "resname": "LEU",
      "hetflag": " ",
      "sasa": 0.0,
      "atoms": [
        {
          "atom_index": 3244,
          "name": "N",
          "element": "N",
          "coord": [
            -5.468900203704834,
            7.05049991607666,
            7.44290018081665
          ]
        },
        {
          "atom_index": 3245,
          "name": "CA",
          "element": "C",
          "coord": [
            -5.495999813079834,
            7.0167999267578125,
            7.581999778747559
          ]
        },
        {
          "atom_index": 3246,
          "name": "C",
          "element": "C",
          "coord": [
            -5.450099945068359,
            6.87470006942749,
            7.610899925231934
          ]
        },
        {
          "atom_index": 3247,
          "name": "O",
          "element": "O",
          "coord": [
            -5.395500183105469,
            6.846799850463867,
            7.717400074005127
          ]
        },
        {
          "atom_index": 3248,
          "name": "CB",
          "element": "C",
          "coord": [
            -5.645299911499023,
            7.03000020980835,
            7.611700057983398
          ]
        },
        {
          "atom_index": 3249,
          "name": "CG",
          "element": "C",
          "coord": [
            -5.69920015335083,
            7.172699928283691,
            7.625500202178955
          ]
        },
        {
          "atom_index": 3250,
          "name": "CD1",
          "element": "C",
          "coord": [
            -5.85099983215332,
            7.168900012969971,
            7.63040018081665
          ]
        },
        {
          "atom_index": 3251,
          "name": "CD2",
          "element": "C",
          "coord": [
            -5.6427998542785645,
            7.2378997802734375,
            7.750800132751465
          ]
        }
      ]
    },
    {
      "id": "A:431",
      "chain": "A",
      "resseq": 431,
      "icode": "",
      "resname": "GLY",
      "hetflag": " ",
      "sasa": 0.0,
      "atoms": [
        {
          "atom_index": 3252,
          "name": "N",
          "element": "N",
          "coord": [
            -5.472499847412109,
            6.785299777984619,
            7.514900207519531
          ]
        },
        {
          "atom_index": 3253,
          "name": "CA",
          "element": "C",
          "coord": [
            -5.432400226593018,
            6.6468000411987305,
            7.531300067901611
          ]
        },
        {
          "atom_index": 3254,
          "name": "C",
          "element": "C",
          "coord": [
            -5.281799793243408,
            6.6280999183654785,
            7.526400089263916
          ]
        },
        {
          "atom_index": 3255,
          "name": "O",
          "element": "O",
          "coord": [
            -5.227499961853027,
            6.532100200653076,
            7.581999778747559
          ]
        }
      ]
    },
    {
      "id": "A:432",
      "chain": "A",
      "resseq": 432,
      "icode": "",
      "resname": "LYS",
      "hetflag": " ",
      "sasa": 0.0,
      "atoms": [
        {
          "atom_index": 3256,
          "name": "N",
          "element": "N",
          "coord": [
            -5.213600158691406,
            6.720399856567383,
            7.459499835968018
          ]
        },
        {
          "atom_index": 3257,
          "name": "CA",
          "element": "C",
          "coord": [
            -5.06850004196167,
            6.713399887084961,
            7.4481000900268555
          ]
        },
        {
          "atom_index": 3258,
          "name": "C",
          "element": "C",
          "coord": [
            -5.0030999183654785,
            6.734000205993652,
            7.584000110626221
          ]
        },
        {
          "atom_index": 3259,
          "name": "O",
          "element": "O",
          "coord": [
            -4.8831000328063965,
            6.711400032043457,
            7.600100040435791
          ]
        },
        {
          "atom_index": 3260,
          "name": "CB",
          "element": "C",
          "coord": [
            -5.017499923706055,
            6.8190999031066895,
            7.349400043487549
          ]
        },
        {
          "atom_index": 3261,
          "name": "CG",
          "element": "C",
          "coord": [
            -5.05079984664917,
            6.789299964904785,
            7.203700065612793
          ]
        },
        {
          "atom_index": 3262,
          "name": "CD",
          "element": "C",
          "coord": [
            -4.964700222015381,
            6.8709001541137695,
            7.10830020904541
          ]
        }
      ]
    },
    {
      "id": "A:433",
      "chain": "A",
      "resseq": 433,
      "icode": "",
      "resname": "VAL",
      "hetflag": " ",
      "sasa": 0.0,
      "atoms": [
        {
          "atom_index": 3263,
          "name": "N",
          "element": "N",
          "coord": [
            -5.081500053405762,
            6.777200222015381,
            7.682000160217285
          ]
        },
        {
          "atom_index": 3264,
          "name": "CA",
          "element": "C",
          "coord": [
            -5.027299880981445,
            6.799499988555908,
            7.815000057220459
          ]
        },
        {
          "atom_index": 3265,
          "name": "C",
          "element": "C",
          "coord": [
            -4.9934000968933105,
            6.666100025177002,
            7.878399848937988
          ]
        },
        {
          "atom_index": 3266,
          "name": "O",
          "element": "O",
          "coord": [
            -4.902299880981445,
            6.656499862670898,
            7.960299968719482
          ]
        },
        {
          "atom_index": 3267,
          "name": "CB",
          "element": "C",
          "coord": [
            -5.127399921417236,
            6.873199939727783,
            7.906499862670898
          ]
        },
        {
          "atom_index": 3268,
          "name": "CG1",
          "element": "C",
          "coord": [
            -5.2428998947143555,
            6.781099796295166,
            7.942299842834473
          ]
        },
        {
          "atom_index": 3269,
          "name": "CG2",
          "element": "C",
          "coord": [
            -5.056399822235107,
            6.9207000732421875,
            8.032999992370605
          ]
        }
      ]
    },
    {
      "id": "A:434",
      "chain": "A",
      "resseq": 434,
      "icode": "",
      "resname": "GLY",
      "hetflag": " ",
      "sasa": 0.0,
      "atoms": [
        {
          "atom_index": 3270,
          "name": "N",
          "element": "N",
          "coord": [
            -5.067200183868408,
            6.56279993057251,
            7.839900016784668
          ]
        },
        {
          "atom_index": 3271,
          "name": "CA",
          "element": "C",
          "coord": [
            -5.042699813842773,
            6.43149995803833,
            7.895400047302246
          ]
        },
        {
          "atom_index": 3272,
          "name": "C",
          "element": "C",
          "coord": [
            -4.900300025939941,
            6.385799884796143,
            7.871300220489502
          ]
        },
        {
          "atom_index": 3273,
          "name": "O",
          "element": "O",
          "coord": [
            -4.827199935913086,
            6.354100227355957,
            7.9654998779296875
          ]
        }
      ]
    },
    {
      "id": "A:435",
      "chain": "A",
      "resseq": 435,
      "icode": "",
      "resname": "SER",
      "hetflag": " ",
      "sasa": 0.0,
      "atoms": [
        {
          "atom_index": 3274,
          "name": "N",
          "element": "N",
          "coord": [
            -4.860899925231934,
            6.382599830627441,
            7.74429988861084
          ]
        },
        {
          "atom_index": 3275,
          "name": "CA",
          "element": "C",
          "coord": [
            -4.726600170135498,
            6.340199947357178,
            7.705699920654297
          ]
        },
        {
          "atom_index": 3276,
          "name": "C",
          "element": "C",
          "coord": [
            -4.622300148010254,
            6.434800148010254,
            7.763800144195557
          ]
        },
        {
          "atom_index": 3277,
          "name": "O",
          "element": "O",
          "coord": [
            -4.517300128936768,
            6.392600059509277,
            7.813199996948242
          ]
        },
        {
          "atom_index": 3278,
          "name": "CB",
          "element": "C",
          "coord": [
            -4.714700222015381,
            6.338200092315674,
            7.552999973297119
          ]
        },
        {
          "atom_index": 3279,
          "name": "OG",
          "element": "O",
          "coord": [
            -4.836999893188477,
            6.376999855041504,
            7.492700099945068
          ]
        }
      ]
    },
    {
      "id": "A:436",
      "chain": "A",
      "resseq": 436,
      "icode": "",
      "resname": "LYS",
      "hetflag": " ",
      "sasa": 0.0,
      "atoms": [
        {
          "atom_index": 3280,
          "name": "N",
          "element": "N",
          "coord": [
            -4.65369987487793,
            6.563499927520752,
            7.758299827575684
          ]
        },
        {
          "atom_index": 3281,
          "name": "CA",
          "element": "C",
          "coord": [
            -4.564700126647949,
            6.6666998863220215,
            7.807400226593018
          ]
        },
        {
          "atom_index": 3282,
          "name": "C",
          "element": "C",
          "coord": [
            -4.537600040435791,
            6.661099910736084,
            7.957300186157227
          ]
        },
        {
          "atom_index": 3283,
          "name": "O",
          "element": "O",
          "coord": [
            -4.422900199890137,
            6.6717000007629395,
            7.999899864196777
          ]
        },
        {
          "atom_index": 3284,
          "name": "CB",
          "element": "C",
          "coord": [
            -4.621799945831299,
            6.804100036621094,
            7.770999908447266
          ]
        },
        {
          "atom_index": 3285,
          "name": "CG",
          "element": "C",
          "coord": [
            -4.5370001792907715,
            6.921999931335449,
            7.815899848937988
          ]
        }
      ]
    },
    {
      "id": "A:437",
      "chain": "A",
      "resseq": 437,
      "icode": "",
      "resname": "CYS",
      "hetflag": " ",
      "sasa": 0.0,
      "atoms": [
        {
          "atom_index": 3286,
          "name": "N",
          "element": "N",
          "coord": [
            -4.6417999267578125,
            6.641499996185303,
            8.037099838256836
          ]
        },
        {
          "atom_index": 3287,
          "name": "CA",
          "element": "C",
          "coord": [
            -4.62529993057251,
            6.642600059509277,
            8.182100296020508
          ]
        },
        {
          "atom_index": 3288,
          "name": "C",
          "element": "C",
          "coord": [
            -4.64169979095459,
            6.512899875640869,
            8.260199546813965
          ]
        },
        {
          "atom_index": 3289,
          "name": "O",
          "element": "O",
          "coord": [
            -4.56820011138916,
            6.48829984664917,
            8.355400085449219
          ]
        },
        {
          "atom_index": 3290,
          "name": "CB",
          "element": "C",
          "coord": [
            -4.720200061798096,
            6.746799945831299,
            8.241499900817871
          ]
        },
        {
          "atom_index": 3291,
          "name": "SG",
          "element": "S",
          "coord": [
            -4.696599960327148,
            6.915599822998047,
            8.177599906921387
          ]
        }
      ]
    },
    {
      "id": "A:438",
      "chain": "A",
      "resseq": 438,
      "icode": "",
      "resname": "CYS",
      "hetflag": " ",
      "sasa": 0.0,
      "atoms": [
        {
          "atom_index": 3292,
          "name": "N",
          "element": "N",
          "coord": [
            -4.738100051879883,
            6.430600166320801,
            8.221500396728516
          ]
        },
        {
          "atom_index": 3293,
          "name": "CA",
          "element": "C",
          "coord": [
            -4.7652997970581055,
            6.307000160217285,
            8.293399810791016
          ]
        },
        {
          "atom_index": 3294,
          "name": "C",
          "element": "C",
          "coord": [
            -4.645899772644043,
            6.2195000648498535,
            8.331399917602539
          ]
        },
        {
          "atom_index": 3295,
          "name": "O",
          "element": "O",
          "coord": [
            -4.651100158691406,
            6.147900104522705,
            8.431500434875488
          ]
        },
        {
          "atom_index": 3296,
          "name": "CB",
          "element": "C",
          "coord": [
            -4.868599891662598,
            6.225200176239014,
            8.216099739074707
          ]
        },
        {
          "atom_index": 3297,
          "name": "SG",
          "element": "S",
          "coord": [
            -5.039000034332275,
            6.282599925994873,
            8.246399879455566
          ]
        }
      ]
    },
    {
      "id": "A:439",
      "chain": "A",
      "resseq": 439,
      "icode": "",
      "resname": "LYS",
      "hetflag": " ",
      "sasa": 2.520282745361328,
      "atoms": [
        {
          "atom_index": 3298,
          "name": "N",
          "element": "N",
          "coord": [
            -4.538599967956543,
            6.225200176239014,
            8.253499984741211
          ]
        },
        {
          "atom_index": 3299,
          "name": "CA",
          "element": "C",
          "coord": [
            -4.420199871063232,
            6.144400119781494,
            8.282500267028809
          ]
        },
        {
          "atom_index": 3300,
          "name": "C",
          "element": "C",
          "coord": [
            -4.3302998542785645,
            6.2104997634887695,
            8.387100219726562
          ]
        },
        {
          "atom_index": 3301,
          "name": "O",
          "element": "O",
          "coord": [
            -4.214600086212158,
            6.171999931335449,
            8.404000282287598
          ]
        },
        {
          "atom_index": 3302,
          "name": "CB",
          "element": "C",
          "coord": [
            -4.340400218963623,
            6.120800018310547,
            8.15410041809082
          ]
        }
      ]
    },
    {
      "id": "A:440",
      "chain": "A",
      "resseq": 440,
      "icode": "",
      "resname": "HIS",
      "hetflag": " ",
      "sasa": 0.12906184792518616,
      "atoms": [
        {
          "atom_index": 3303,
          "name": "N",
          "element": "N",
          "coord": [
            -4.3846001625061035,
            6.308800220489502,
            8.457900047302246
          ]
        },
        {
          "atom_index": 3304,
          "name": "CA",
          "element": "C",
          "coord": [
            -4.308899879455566,
            6.3821001052856445,
            8.559000015258789
          ]
        },
        {
          "atom_index": 3305,
          "name": "C",
          "element": "C",
          "coord": [
            -4.342700004577637,
            6.343699932098389,
            8.702400207519531
          ]
        },
        {
          "atom_index": 3306,
          "name": "O",
          "element": "O",
          "coord": [
            -4.454500198364258,
            6.301199913024902,
            8.731900215148926
          ]
        },
        {
          "atom_index": 3307,
          "name": "CB",
          "element": "C",
          "coord": [
            -4.3343000411987305,
            6.532299995422363,
            8.543800354003906
          ]
        },
        {
          "atom_index": 3308,
          "name": "CG",
          "element": "C",
          "coord": [
            -4.23769998550415,
            6.601600170135498,
            8.453499794006348
          ]
        },
        {
          "atom_index": 3309,
          "name": "ND1",
          "element": "N",
          "coord": [
            -4.101099967956543,
            6.588699817657471,
            8.466500282287598
          ]
        },
        {
          "atom_index": 3310,
          "name": "CD2",
          "element": "C",
          "coord": [
            -4.257900238037109,
            6.685699939727783,
            8.349200248718262
          ]
        },
        {
          "atom_index": 3311,
          "name": "CE1",
          "element": "C",
          "coord": [
            -4.041399955749512,
            6.661900043487549,
            8.374199867248535
          ]
        },
        {
          "atom_index": 3312,
          "name": "NE2",
          "element": "N",
          "coord": [
            -4.134200096130371,
            6.721700191497803,
            8.301799774169922
          ]
        }
      ]
    },
    {
      "id": "A:441",
      "chain": "A",
      "resseq": 441,
      "icode": "",
      "resname": "PRO",
      "hetflag": " ",
      "sasa": 2.1617860794067383,
      "atoms": [
        {
          "atom_index": 3313,
          "name": "N",
          "element": "N",
          "coord": [
            -4.245299816131592,
            6.3572001457214355,
            8.793499946594238
          ]
        },
        {
          "atom_index": 3314,
          "name": "CA",
          "element": "C",
          "coord": [
            -4.27400016784668,
            6.3231000900268555,
            8.933199882507324
          ]
        },
        {
          "atom_index": 3315,
          "name": "C",
          "element": "C",
          "coord": [
            -4.375699996948242,
            6.426599979400635,
            8.982999801635742
          ]
        },
        {
          "atom_index": 3316,
          "name": "O",
          "element": "O",
          "coord": [
            -4.375899791717529,
            6.5406999588012695,
            8.93589973449707
          ]
        },
        {
          "atom_index": 3317,
          "name": "CB",
          "element": "C",
          "coord": [
            -4.138400077819824,
            6.335899829864502,
            9.002799987792969
          ]
        },
        {
          "atom_index": 3318,
          "name": "CG",
          "element": "C",
          "coord": [
            -4.055300235748291,
            6.421999931335449,
            8.912300109863281
          ]
        },
        {
          "atom_index": 3319,
          "name": "CD",
          "element": "C",
          "coord": [
            -4.106200218200684,
            6.401400089263916,
            8.773099899291992
          ]
        }
      ]
    },
    {
      "id": "A:442",
      "chain": "A",
      "resseq": 442,
      "icode": "",
      "resname": "GLU",
      "hetflag": " ",
      "sasa": 2.774627685546875,
      "atoms": [
        {
          "atom_index": 3320,
          "name": "N",
          "element": "N",
          "coord": [
            -4.462200164794922,
            6.387499809265137,
            9.076199531555176
          ]
        },
        {
          "atom_index": 3321,
          "name": "CA",
          "element": "C",
          "coord": [
            -4.563899993896484,
            6.478899955749512,
            9.128299713134766
          ]
        },
        {
          "atom_index": 3322,
          "name": "C",
          "element": "C",
          "coord": [
            -4.507400035858154,
            6.614299774169922,
            9.170000076293945
          ]
        },
        {
          "atom_index": 3323,
          "name": "O",
          "element": "O",
          "coord": [
            -4.57859992980957,
            6.715000152587891,
            9.168800354003906
          ]
        },
        {
          "atom_index": 3324,
          "name": "CB",
          "element": "C",
          "coord": [
            -4.636099815368652,
            6.415999889373779,
            9.2475004196167
          ]
        },
        {
          "atom_index": 3325,
          "name": "CG",
          "element": "C",
          "coord": [
            -4.7530999183654785,
            6.327700138092041,
            9.208999633789062
          ]
        },
        {
          "atom_index": 3326,
          "name": "CD",
          "element": "C",
          "coord": [
            -4.723700046539307,
            6.181099891662598,
            9.231599807739258
          ]
        },
        {
          "atom_index": 3327,
          "name": "OE1",
          "element": "O",
          "coord": [
            -4.6269001960754395,
            6.1508002281188965,
            9.304900169372559
          ]
        },
        {
          "atom_index": 3328,
          "name": "OE2",
          "element": "O",
          "coord": [
            -4.796800136566162,
            6.096099853515625,
            9.176400184631348
          ]
        }
      ]
    },
    {
      "id": "A:443",
      "chain": "A",
      "resseq": 443,
      "icode": "",
      "resname": "ALA",
      "hetflag": " ",
      "sasa": 0.2581236958503723,
      "atoms": [
        {
          "atom_index": 3329,
          "name": "N",
          "element": "N",
          "coord": [
            -4.379700183868408,
            6.616799831390381,
            9.206700325012207
          ]
        },
        {
          "atom_index": 3330,
          "name": "CA",
          "element": "C",
          "coord": [
            -4.315199851989746,
            6.740200042724609,
            9.249600410461426
          ]
        },
        {
          "atom_index": 3331,
          "name": "C",
          "element": "C",
          "coord": [
            -4.3053998947143555,
            6.841700077056885,
            9.136099815368652
          ]
        },
        {
          "atom_index": 3332,
          "name": "O",
          "element": "O",
          "coord": [
            -4.303500175476074,
            6.962399959564209,
            9.159600257873535
          ]
        },
        {
          "atom_index": 3333,
          "name": "CB",
          "element": "C",
          "coord": [
            -4.176700115203857,
            6.70959997177124,
            9.304200172424316
          ]
        }
      ]
    },
    {
      "id": "A:444",
      "chain": "A",
      "resseq": 444,
      "icode": "",
      "resname": "LYS",
      "hetflag": " ",
      "sasa": 0.0,
      "atoms": [
        {
          "atom_index": 3334,
          "name": "N",
          "element": "N",
          "coord": [
            -4.299300193786621,
            6.791999816894531,
            9.012800216674805
          ]
        },
        {
          "atom_index": 3335,
          "name": "CA",
          "element": "C",
          "coord": [
            -4.287799835205078,
            6.878900051116943,
            8.895999908447266
          ]
        },
        {
          "atom_index": 3336,
          "name": "C",
          "element": "C",
          "coord": [
            -4.409900188446045,
            6.872900009155273,
            8.804499626159668
          ]
        },
        {
          "atom_index": 3337,
          "name": "O",
          "element": "O",
          "coord": [
            -4.416600227355957,
            6.94290018081665,
            8.703200340270996
          ]
        },
        {
          "atom_index": 3338,
          "name": "CB",
          "element": "C",
          "coord": [
            -4.161600112915039,
            6.841899871826172,
            8.816900253295898
          ]
        },
        {
          "atom_index": 3339,
          "name": "CG",
          "element": "C",
          "coord": [
            -4.032800197601318,
            6.85129976272583,
            8.898200035095215
          ]
        },
        {
          "atom_index": 3340,
          "name": "CD",
          "element": "C",
          "coord": [
            -3.9091999530792236,
            6.843599796295166,
            8.8100004196167
          ]
        }
      ]
    },
    {
      "id": "A:445",
      "chain": "A",
      "resseq": 445,
      "icode": "",
      "resname": "ARG",
      "hetflag": " ",
      "sasa": 0.0,
      "atoms": [
        {
          "atom_index": 3341,
          "name": "N",
          "element": "N",
          "coord": [
            -4.5071001052856445,
            6.790900230407715,
            8.842300415039062
          ]
        },
        {
          "atom_index": 3342,
          "name": "CA",
          "element": "C",
          "coord": [
            -4.6280999183654785,
            6.772500038146973,
            8.763400077819824
          ]
        },
        {
          "atom_index": 3343,
          "name": "C",
          "element": "C",
          "coord": [
            -4.722499847412109,
            6.892300128936768,
            8.754400253295898
          ]
        },
        {
          "atom_index": 3344,
          "name": "O",
          "element": "O",
          "coord": [
            -4.762800216674805,
            6.931399822235107,
            8.64490032196045
          ]
        },
        {
          "atom_index": 3345,
          "name": "CB",
          "element": "C",
          "coord": [
            -4.70550012588501,
            6.651800155639648,
            8.816300392150879
          ]
        },
        {
          "atom_index": 3346,
          "name": "CG",
          "element": "C",
          "coord": [
            -4.701900005340576,
            6.529600143432617,
            8.725799560546875
          ]
        },
        {
          "atom_index": 3347,
          "name": "CD",
          "element": "C",
          "coord": [
            -4.731800079345703,
            6.402699947357178,
            8.804699897766113
          ]
        },
        {
          "atom_index": 3348,
          "name": "NE",
          "element": "N",
          "coord": [
            -4.740200042724609,
            6.2846999168396,
            8.719099998474121
          ]
        },
        {
          "atom_index": 3349,
          "name": "CZ",
          "element": "C",
          "coord": [
            -4.840000152587891,
            6.196599960327148,
            8.722000122070312
          ]
        },
        {
          "atom_index": 3350,
          "name": "NH1",
          "element": "N",
          "coord": [
            -4.941199779510498,
            6.212299823760986,
            8.806500434875488
          ]
        },
        {
          "atom_index": 3351,
          "name": "NH2",
          "element": "N",
          "coord": [
            -4.838699817657471,
            6.09250020980835,
            8.639900207519531
          ]
        }
      ]
    },
    {
      "id": "A:446",
      "chain": "A",
      "resseq": 446,
      "icode": "",
      "resname": "MET",
      "hetflag": " ",
      "sasa": 0.0,
      "atoms": [
        {
          "atom_index": 3352,
          "name": "N",
          "element": "N",
          "coord": [
            -4.758500099182129,
            6.949999809265137,
            8.868599891662598
          ]
        },
        {
          "atom_index": 3353,
          "name": "CA",
          "element": "C",
          "coord": [
            -4.851500034332275,
            7.06279993057251,
            8.870400428771973
          ]
        },
        {
          "atom_index": 3354,
          "name": "C",
          "element": "C",
          "coord": [
            -4.803299903869629,
            7.188199996948242,
            8.798500061035156
          ]
        },
        {
          "atom_index": 3355,
          "name": "O",
          "element": "O",
          "coord": [
            -4.875500202178955,
            7.24370002746582,
            8.715499877929688
          ]
        },
        {
          "atom_index": 3356,
          "name": "CB",
          "element": "C",
          "coord": [
            -4.890100002288818,
            7.098100185394287,
            9.01449966430664
          ]
        },
        {
          "atom_index": 3357,
          "name": "CG",
          "element": "C",
          "coord": [
            -5.032700061798096,
            7.150300025939941,
            9.028300285339355
          ]
        },
        {
          "atom_index": 3358,
          "name": "SD",
          "element": "S",
          "coord": [
            -5.052499771118164,
            7.271699905395508,
            9.160200119018555
          ]
        },
        {
          "atom_index": 3359,
          "name": "CE",
          "element": "C",
          "coord": [
            -5.002699851989746,
            7.172800064086914,
            9.305500030517578
          ]
        }
      ]
    },
    {
      "id": "A:447",
      "chain": "A",
      "resseq": 447,
      "icode": "",
      "resname": "PRO",
      "hetflag": " ",
      "sasa": 0.0,
      "atoms": [
        {
          "atom_index": 3360,
          "name": "N",
          "element": "N",
          "coord": [
            -4.682199954986572,
            7.236599922180176,
            8.830900192260742
          ]
        },
        {
          "atom_index": 3361,
          "name": "CA",
          "element": "C",
          "coord": [
            -4.6367998123168945,
            7.3572998046875,
            8.760600090026855
          ]
        },
        {
          "atom_index": 3362,
          "name": "C",
          "element": "C",
          "coord": [
            -4.639800071716309,
            7.333099842071533,
            8.61050033569336
          ]
        },
        {
          "atom_index": 3363,
          "name": "O",
          "element": "O",
          "coord": [
            -4.677499771118164,
            7.4207000732421875,
            8.532999992370605
          ]
        },
        {
          "atom_index": 3364,
          "name": "CB",
          "element": "C",
          "coord": [
            -4.495100021362305,
            7.379799842834473,
            8.813199996948242
          ]
        },
        {
          "atom_index": 3365,
          "name": "CG",
          "element": "C",
          "coord": [
            -4.457200050354004,
            7.252399921417236,
            8.883700370788574
          ]
        },
        {
          "atom_index": 3366,
          "name": "CD",
          "element": "C",
          "coord": [
            -4.583600044250488,
            7.188300132751465,
            8.928899765014648
          ]
        }
      ]
    },
    {
      "id": "A:448",
      "chain": "A",
      "resseq": 448,
      "icode": "",
      "resname": "CYS",
      "hetflag": " ",
      "sasa": 0.0,
      "atoms": [
        {
          "atom_index": 3367,
          "name": "N",
          "element": "N",
          "coord": [
            -4.601500034332275,
            7.2118000984191895,
            8.571499824523926
          ]
        },
        {
          "atom_index": 3368,
          "name": "CA",
          "element": "C",
          "coord": [
            -4.598700046539307,
            7.170199871063232,
            8.43179988861084
          ]
        },
        {
          "atom_index": 3369,
          "name": "C",
          "element": "C",
          "coord": [
            -4.736000061035156,
            7.176599979400635,
            8.365500450134277
          ]
        },
        {
          "atom_index": 3370,
          "name": "O",
          "element": "O",
          "coord": [
            -4.759200096130371,
            7.254799842834473,
            8.273200035095215
          ]
        },
        {
          "atom_index": 3371,
          "name": "CB",
          "element": "C",
          "coord": [
            -4.546299934387207,
            7.026599884033203,
            8.422100067138672
          ]
        },
        {
          "atom_index": 3372,
          "name": "SG",
          "element": "S",
          "coord": [
            -4.514599800109863,
            6.9654998779296875,
            8.252599716186523
          ]
        }
      ]
    },
    {
      "id": "A:449",
      "chain": "A",
      "resseq": 449,
      "icode": "",
      "resname": "ALA",
      "hetflag": " ",
      "sasa": 0.0,
      "atoms": [
        {
          "atom_index": 3373,
          "name": "N",
          "element": "N",
          "coord": [
            -4.826300144195557,
            7.0920000076293945,
            8.41409969329834
          ]
        },
        {
          "atom_index": 3374,
          "name": "CA",
          "element": "C",
          "coord": [
            -4.961400032043457,
            7.0802998542785645,
            8.361200332641602
          ]
        },
        {
          "atom_index": 3375,
          "name": "C",
          "element": "C",
          "coord": [
            -5.052000045776367,
            7.202400207519531,
            8.369600296020508
          ]
        },
        {
          "atom_index": 3376,
          "name": "O",
          "element": "O",
          "coord": [
            -5.101099967956543,
            7.250400066375732,
            8.267399787902832
          ]
        },
        {
          "atom_index": 3377,
          "name": "CB",
          "element": "C",
          "coord": [
            -5.030200004577637,
            6.962100028991699,
            8.427200317382812
          ]
        }
      ]
    },
    {
      "id": "A:450",
      "chain": "A",
      "resseq": 450,
      "icode": "",
      "resname": "GLU",
      "hetflag": " ",
      "sasa": 0.0,
      "atoms": [
        {
          "atom_index": 3378,
          "name": "N",
          "element": "N",
          "coord": [
            -5.076099872589111,
            7.252500057220459,
            8.490400314331055
          ]
        },
        {
          "atom_index": 3379,
          "name": "CA",
          "element": "C",
          "coord": [
            -5.166500091552734,
            7.365900039672852,
            8.505599975585938
          ]
        },
        {
          "atom_index": 3380,
          "name": "C",
          "element": "C",
          "coord": [
            -5.126500129699707,
            7.4918999671936035,
            8.430700302124023
          ]
        },
        {
          "atom_index": 3381,
          "name": "O",
          "element": "O",
          "coord": [
            -5.210000038146973,
            7.554599761962891,
            8.365500450134277
          ]
        },
        {
          "atom_index": 3382,
          "name": "CB",
          "element": "C",
          "coord": [
            -5.188600063323975,
            7.399400234222412,
            8.653400421142578
          ]
        },
        {
          "atom_index": 3383,
          "name": "CG",
          "element": "C",
          "coord": [
            -5.2993998527526855,
            7.502999782562256,
            8.67240047454834
          ]
        },
        {
          "atom_index": 3384,
          "name": "CD",
          "element": "C",
          "coord": [
            -5.369900226593018,
            7.491799831390381,
            8.8056001663208
          ]
        },
        {
          "atom_index": 3385,
          "name": "OE1",
          "element": "O",
          "coord": [
            -5.303199768066406,
            7.456500053405762,
            8.905099868774414
          ]
        },
        {
          "atom_index": 3386,
          "name": "OE2",
          "element": "O",
          "coord": [
            -5.491799831390381,
            7.518700122833252,
            8.810500144958496
          ]
        }
      ]
    },
    {
      "id": "A:451",
      "chain": "A",
      "resseq": 451,
      "icode": "",
      "resname": "ASP",
      "hetflag": " ",
      "sasa": 0.0,
      "atoms": [
        {
          "atom_index": 3387,
          "name": "N",
          "element": "N",
          "coord": [
            -4.99970006942749,
            7.529600143432617,
            8.439499855041504
          ]
        },
        {
          "atom_index": 3388,
          "name": "CA",
          "element": "C",
          "coord": [
            -4.954699993133545,
            7.649600028991699,
            8.371100425720215
          ]
        },
        {
          "atom_index": 3389,
          "name": "C",
          "element": "C",
          "coord": [
            -4.963099956512451,
            7.6331000328063965,
            8.21969985961914
          ]
        },
        {
          "atom_index": 3390,
          "name": "O",
          "element": "O",
          "coord": [
            -4.992000102996826,
            7.728499889373779,
            8.14739990234375
          ]
        },
        {
          "atom_index": 3391,
          "name": "CB",
          "element": "C",
          "coord": [
            -4.81279993057251,
            7.684500217437744,
            8.41510009765625
          ]
        },
        {
          "atom_index": 3392,
          "name": "CG",
          "element": "C",
          "coord": [
            -4.809999942779541,
            7.75,
            8.551899909973145
          ]
        },
        {
          "atom_index": 3393,
          "name": "OD1",
          "element": "O",
          "coord": [
            -4.9019999504089355,
            7.829800128936768,
            8.580300331115723
          ]
        },
        {
          "atom_index": 3394,
          "name": "OD2",
          "element": "O",
          "coord": [
            -4.7170000076293945,
            7.721499919891357,
            8.630399703979492
          ]
        }
      ]
    },
    {
      "id": "A:452",
      "chain": "A",
      "resseq": 452,
      "icode": "",
      "resname": "TYR",
      "hetflag": " ",
      "sasa": 0.0,
      "atoms": [
        {
          "atom_index": 3395,
          "name": "N",
          "element": "N",
          "coord": [
            -4.939700126647949,
            7.511600017547607,
            8.171699523925781
          ]
        },
        {
          "atom_index": 3396,
          "name": "CA",
          "element": "C",
          "coord": [
            -4.947999954223633,
            7.486100196838379,
            8.028800010681152
          ]
        },
        {
          "atom_index": 3397,
          "name": "C",
          "element": "C",
          "coord": [
            -5.093200206756592,
            7.504499912261963,
            7.9832000732421875
          ]
        },
        {
          "atom_index": 3398,
          "name": "O",
          "element": "O",
          "coord": [
            -5.119900226593018,
            7.552000045776367,
            7.872399806976318
          ]
        },
        {
          "atom_index": 3399,
          "name": "CB",
          "element": "C",
          "coord": [
            -4.899899959564209,
            7.343800067901611,
            7.997000217437744
          ]
        },
        {
          "atom_index": 3400,
          "name": "CG",
          "element": "C",
          "coord": [
            -4.925099849700928,
            7.303800106048584,
            7.853700160980225
          ]
        },
        {
          "atom_index": 3401,
          "name": "CD1",
          "element": "C",
          "coord": [
            -4.850599765777588,
            7.359399795532227,
            7.74970006942749
          ]
        },
        {
          "atom_index": 3402,
          "name": "CD2",
          "element": "C",
          "coord": [
            -5.027299880981445,
            7.214700222015381,
            7.821100234985352
          ]
        },
        {
          "atom_index": 3403,
          "name": "CE1",
          "element": "C",
          "coord": [
            -4.877600193023682,
            7.3277997970581055,
            7.616600036621094
          ]
        },
        {
          "atom_index": 3404,
          "name": "CE2",
          "element": "C",
          "coord": [
            -5.055200099945068,
            7.182400226593018,
            7.688199996948242
          ]
        },
        {
          "atom_index": 3405,
          "name": "CZ",
          "element": "C",
          "coord": [
            -4.980299949645996,
            7.2393999099731445,
            7.58650016784668
          ]
        },
        {
          "atom_index": 3406,
          "name": "OH",
          "element": "O",
          "coord": [
            -5.010000228881836,
            7.209499835968018,
            7.4552998542785645
          ]
        }
      ]
    },
    {
      "id": "A:453",
      "chain": "A",
      "resseq": 453,
      "icode": "",
      "resname": "LEU",
      "hetflag": " ",
      "sasa": 0.0,
      "atoms": [
        {
          "atom_index": 3407,
          "name": "N",
          "element": "N",
          "coord": [
            -5.186500072479248,
            7.467400074005127,
            8.07040023803711
          ]
        },
        {
          "atom_index": 3408,
          "name": "CA",
          "element": "C",
          "coord": [
            -5.328999996185303,
            7.479000091552734,
            8.040900230407715
          ]
        },
        {
          "atom_index": 3409,
          "name": "C",
          "element": "C",
          "coord": [
            -5.373499870300293,
            7.625,
            8.033499717712402
          ]
        },
        {
          "atom_index": 3410,
          "name": "O",
          "element": "O",
          "coord": [
            -5.470099925994873,
            7.657899856567383,
            7.964099884033203
          ]
        },
        {
          "atom_index": 3411,
          "name": "CB",
          "element": "C",
          "coord": [
            -5.410200119018555,
            7.405099868774414,
            8.14739990234375
          ]
        },
        {
          "atom_index": 3412,
          "name": "CG",
          "element": "C",
          "coord": [
            -5.384300231933594,
            7.254499912261963,
            8.157099723815918
          ]
        },
        {
          "atom_index": 3413,
          "name": "CD1",
          "element": "C",
          "coord": [
            -5.452899932861328,
            7.197199821472168,
            8.279800415039062
          ]
        },
        {
          "atom_index": 3414,
          "name": "CD2",
          "element": "C",
          "coord": [
            -5.4355998039245605,
            7.186800003051758,
            8.031399726867676
          ]
        }
      ]
    },
    {
      "id": "A:454",
      "chain": "A",
      "resseq": 454,
      "icode": "",
      "resname": "SER",
      "hetflag": " ",
      "sasa": 0.0,
      "atoms": [
        {
          "atom_index": 3415,
          "name": "N",
          "element": "N",
          "coord": [
            -5.303299903869629,
            7.712100028991699,
            8.105500221252441
          ]
        },
        {
          "atom_index": 3416,
          "name": "CA",
          "element": "C",
          "coord": [
            -5.335100173950195,
            7.854599952697754,
            8.105299949645996
          ]
        },
        {
          "atom_index": 3417,
          "name": "C",
          "element": "C",
          "coord": [
            -5.3043999671936035,
            7.912600040435791,
            7.967899799346924
          ]
        },
        {
          "atom_index": 3418,
          "name": "O",
          "element": "O",
          "coord": [
            -5.375800132751465,
            7.999899864196777,
            7.918300151824951
          ]
        },
        {
          "atom_index": 3419,
          "name": "CB",
          "element": "C",
          "coord": [
            -5.251800060272217,
            7.928599834442139,
            8.210000038146973
          ]
        },
        {
          "atom_index": 3420,
          "name": "OG",
          "element": "O",
          "coord": [
            -5.271500110626221,
            7.873499870300293,
            8.338600158691406
          ]
        }
      ]
    },
    {
      "id": "A:455",
      "chain": "A",
      "resseq": 455,
      "icode": "",
      "resname": "VAL",
      "hetflag": " ",
      "sasa": 0.0,
      "atoms": [
        {
          "atom_index": 3421,
          "name": "N",
          "element": "N",
          "coord": [
            -5.196899890899658,
            7.8632001876831055,
            7.907299995422363
          ]
        },
        {
          "atom_index": 3422,
          "name": "CA",
          "element": "C",
          "coord": [
            -5.1554999351501465,
            7.90880012512207,
            7.7758002281188965
          ]
        },
        {
          "atom_index": 3423,
          "name": "C",
          "element": "C",
          "coord": [
            -5.256400108337402,
            7.861499786376953,
            7.672800064086914
          ]
        },
        {
          "atom_index": 3424,
          "name": "O",
          "element": "O",
          "coord": [
            -5.3059000968933105,
            7.940199851989746,
            7.59250020980835
          ]
        },
        {
          "atom_index": 3425,
          "name": "CB",
          "element": "C",
          "coord": [
            -5.016499996185303,
            7.853000164031982,
            7.740200042724609
          ]
        },
        {
          "atom_index": 3426,
          "name": "CG1",
          "element": "C",
          "coord": [
            -4.979300022125244,
            7.891600131988525,
            7.598899841308594
          ]
        },
        {
          "atom_index": 3427,
          "name": "CG2",
          "element": "C",
          "coord": [
            -4.91349983215332,
            7.905600070953369,
            7.838399887084961
          ]
        }
      ]
    },
    {
      "id": "A:456",
      "chain": "A",
      "resseq": 456,
      "icode": "",
      "resname": "VAL",
      "hetflag": " ",
      "sasa": 0.0,
      "atoms": [
        {
          "atom_index": 3428,
          "name": "N",
          "element": "N",
          "coord": [
            -5.287199974060059,
            7.732399940490723,
            7.676599979400635
          ]
        },
        {
          "atom_index": 3429,
          "name": "CA",
          "element": "C",
          "coord": [
            -5.382299900054932,
            7.673900127410889,
            7.582699775695801
          ]
        },
        {
          "atom_index": 3430,
          "name": "C",
          "element": "C",
          "coord": [
            -5.521500110626221,
            7.736199855804443,
            7.594299793243408
          ]
        },
        {
          "atom_index": 3431,
          "name": "O",
          "element": "O",
          "coord": [
            -5.587699890136719,
            7.761499881744385,
            7.493899822235107
          ]
        },
        {
          "atom_index": 3432,
          "name": "CB",
          "element": "C",
          "coord": [
            -5.394499778747559,
            7.521699905395508,
            7.603600025177002
          ]
        },
        {
          "atom_index": 3433,
          "name": "CG1",
          "element": "C",
          "coord": [
            -5.478799819946289,
            7.461299896240234,
            7.493500232696533
          ]
        },
        {
          "atom_index": 3434,
          "name": "CG2",
          "element": "C",
          "coord": [
            -5.256899833679199,
            7.458099842071533,
            7.606400012969971
          ]
        }
      ]
    },
    {
      "id": "A:457",
      "chain": "A",
      "resseq": 457,
      "icode": "",
      "resname": "LEU",
      "hetflag": " ",
      "sasa": 0.0,
      "atoms": [
        {
          "atom_index": 3435,
          "name": "N",
          "element": "N",
          "coord": [
            -5.566299915313721,
            7.760300159454346,
            7.716899871826172
          ]
        },
        {
          "atom_index": 3436,
          "name": "CA",
          "element": "C",
          "coord": [
            -5.697500228881836,
            7.819699764251709,
            7.7382001876831055
          ]
        },
        {
          "atom_index": 3437,
          "name": "C",
          "element": "C",
          "coord": [
            -5.698999881744385,
            7.964300155639648,
            7.692399978637695
          ]
        },
        {
          "atom_index": 3438,
          "name": "O",
          "element": "O",
          "coord": [
            -5.803699970245361,
            8.01669979095459,
            7.6539998054504395
          ]
        },
        {
          "atom_index": 3439,
          "name": "CB",
          "element": "C",
          "coord": [
            -5.735099792480469,
            7.812699794769287,
            7.886000156402588
          ]
        },
        {
          "atom_index": 3440,
          "name": "CG",
          "element": "C",
          "coord": [
            -5.781300067901611,
            7.675300121307373,
            7.9344000816345215
          ]
        },
        {
          "atom_index": 3441,
          "name": "CD1",
          "element": "C",
          "coord": [
            -5.811500072479248,
            7.681000232696533,
            8.082799911499023
          ]
        },
        {
          "atom_index": 3442,
          "name": "CD2",
          "element": "C",
          "coord": [
            -5.904200077056885,
            7.631700038909912,
            7.855999946594238
          ]
        }
      ]
    },
    {
      "id": "A:458",
      "chain": "A",
      "resseq": 458,
      "icode": "",
      "resname": "ASN",
      "hetflag": " ",
      "sasa": 0.0,
      "atoms": [
        {
          "atom_index": 3443,
          "name": "N",
          "element": "N",
          "coord": [
            -5.582600116729736,
            8.02869987487793,
            7.697000026702881
          ]
        },
        {
          "atom_index": 3444,
          "name": "CA",
          "element": "C",
          "coord": [
            -5.5725998878479,
            8.168100357055664,
            7.655799865722656
          ]
        },
        {
          "atom_index": 3445,
          "name": "C",
          "element": "C",
          "coord": [
            -5.585000038146973,
            8.180500030517578,
            7.504700183868408
          ]
        },
        {
          "atom_index": 3446,
          "name": "O",
          "element": "O",
          "coord": [
            -5.5960001945495605,
            8.290800094604492,
            7.451399803161621
          ]
        },
        {
          "atom_index": 3447,
          "name": "CB",
          "element": "C",
          "coord": [
            -5.440100193023682,
            8.230299949645996,
            7.700799942016602
          ]
        },
        {
          "atom_index": 3448,
          "name": "CG",
          "element": "C",
          "coord": [
            -5.423099994659424,
            8.372400283813477,
            7.649700164794922
          ]
        },
        {
          "atom_index": 3449,
          "name": "OD1",
          "element": "O",
          "coord": [
            -5.512599945068359,
            8.45580005645752,
            7.664400100708008
          ]
        },
        {
          "atom_index": 3450,
          "name": "ND2",
          "element": "N",
          "coord": [
            -5.308899879455566,
            8.399999618530273,
            7.587800025939941
          ]
        }
      ]
    },
    {
      "id": "A:459",
      "chain": "A",
      "resseq": 459,
      "icode": "",
      "resname": "GLN",
      "hetflag": " ",
      "sasa": 0.0,
      "atoms": [
        {
          "atom_index": 3451,
          "name": "N",
          "element": "N",
          "coord": [
            -5.582200050354004,
            8.06719970703125,
            7.435299873352051
          ]
        },
        {
          "atom_index": 3452,
          "name": "CA",
          "element": "C",
          "coord": [
            -5.5954999923706055,
            8.067700386047363,
            7.289400100708008
          ]
        },
        {
          "atom_index": 3453,
          "name": "C",
          "element": "C",
          "coord": [
            -5.740200042724609,
            8.07349967956543,
            7.256499767303467
          ]
        },
        {
          "atom_index": 3454,
          "name": "O",
          "element": "O",
          "coord": [
            -5.786300182342529,
            8.156399726867676,
            7.177999973297119
          ]
        },
        {
          "atom_index": 3455,
          "name": "CB",
          "element": "C",
          "coord": [
            -5.54449987411499,
            7.940000057220459,
            7.228300094604492
          ]
        },
        {
          "atom_index": 3456,
          "name": "CG",
          "element": "C",
          "coord": [
            -5.402599811553955,
            7.911600112915039,
            7.260700225830078
          ]
        },
        {
          "atom_index": 3457,
          "name": "CD",
          "element": "C",
          "coord": [
            -5.365799903869629,
            7.77209997177124,
            7.21999979019165
          ]
        },
        {
          "atom_index": 3458,
          "name": "OE1",
          "element": "O",
          "coord": [
            -5.450300216674805,
            7.698200225830078,
            7.168600082397461
          ]
        },
        {
          "atom_index": 3459,
          "name": "NE2",
          "element": "N",
          "coord": [
            -5.239699840545654,
            7.733500003814697,
            7.242199897766113
          ]
        }
      ]
    },
    {
      "id": "A:460",
      "chain": "A",
      "resseq": 460,
      "icode": "",
      "resname": "LEU",
      "hetflag": " ",
      "sasa": 0.0,
      "atoms": [
        {
          "atom_index": 3460,
          "name": "N",
          "element": "N",
          "coord": [
            -5.810299873352051,
            7.9781999588012695,
            7.315100193023682
          ]
        },
        {
          "atom_index": 3461,
          "name": "CA",
          "element": "C",
          "coord": [
            -5.951700210571289,
            7.969099998474121,
            7.297500133514404
          ]
        },
        {
          "atom_index": 3462,
          "name": "C",
          "element": "C",
          "coord": [
            -6.007400035858154,
            8.105600357055664,
            7.3368000984191895
          ]
        },
        {
          "atom_index": 3463,
          "name": "O",
          "element": "O",
          "coord": [
            -6.100900173187256,
            8.156100273132324,
            7.275199890136719
          ]
        },
        {
          "atom_index": 3464,
          "name": "CB",
          "element": "C",
          "coord": [
            -6.003699779510498,
            7.858500003814697,
            7.387800216674805
          ]
        },
        {
          "atom_index": 3465,
          "name": "CG",
          "element": "C",
          "coord": [
            -6.14769983291626,
            7.871500015258789,
            7.4359002113342285
          ]
        },
        {
          "atom_index": 3466,
          "name": "CD1",
          "element": "C",
          "coord": [
            -6.240900039672852,
            7.889200210571289,
            7.316699981689453
          ]
        },
        {
          "atom_index": 3467,
          "name": "CD2",
          "element": "C",
          "coord": [
            -6.185299873352051,
            7.748199939727783,
            7.516600131988525
          ]
        }
      ]
    },
    {
      "id": "A:461",
      "chain": "A",
      "resseq": 461,
      "icode": "",
      "resname": "CYS",
      "hetflag": " ",
      "sasa": 0.0,
      "atoms": [
        {
          "atom_index": 3468,
          "name": "N",
          "element": "N",
          "coord": [
            -5.947800159454346,
            8.16670036315918,
            7.438300132751465
          ]
        },
        {
          "atom_index": 3469,
          "name": "CA",
          "element": "C",
          "coord": [
            -5.994200229644775,
            8.296699523925781,
            7.481900215148926
          ]
        },
        {
          "atom_index": 3470,
          "name": "C",
          "element": "C",
          "coord": [
            -5.972400188446045,
            8.401700019836426,
            7.374100208282471
          ]
        },
        {
          "atom_index": 3471,
          "name": "O",
          "element": "O",
          "coord": [
            -6.067299842834473,
            8.469200134277344,
            7.335599899291992
          ]
        },
        {
          "atom_index": 3472,
          "name": "CB",
          "element": "C",
          "coord": [
            -5.924200057983398,
            8.337200164794922,
            7.611499786376953
          ]
        },
        {
          "atom_index": 3473,
          "name": "SG",
          "element": "S",
          "coord": [
            -6.000500202178955,
            8.264200210571289,
            7.76039981842041
          ]
        }
      ]
    },
    {
      "id": "A:462",
      "chain": "A",
      "resseq": 462,
      "icode": "",
      "resname": "VAL",
      "hetflag": " ",
      "sasa": 0.0,
      "atoms": [
        {
          "atom_index": 3474,
          "name": "N",
          "element": "N",
          "coord": [
            -5.848999977111816,
            8.415599822998047,
            7.324699878692627
          ]
        },
        {
          "atom_index": 3475,
          "name": "CA",
          "element": "C",
          "coord": [
            -5.820400238037109,
            8.515199661254883,
            7.220600128173828
          ]
        },
        {
          "atom_index": 3476,
          "name": "C",
          "element": "C",
          "coord": [
            -5.888700008392334,
            8.481599807739258,
            7.087600231170654
          ]
        },
        {
          "atom_index": 3477,
          "name": "O",
          "element": "O",
          "coord": [
            -5.938600063323975,
            8.570899963378906,
            7.018700122833252
          ]
        },
        {
          "atom_index": 3478,
          "name": "CB",
          "element": "C",
          "coord": [
            -5.666999816894531,
            8.532699584960938,
            7.1956000328063965
          ]
        },
        {
          "atom_index": 3479,
          "name": "CG1",
          "element": "C",
          "coord": [
            -5.597300052642822,
            8.570199966430664,
            7.3246002197265625
          ]
        },
        {
          "atom_index": 3480,
          "name": "CG2",
          "element": "C",
          "coord": [
            -5.6072998046875,
            8.405900001525879,
            7.137400150299072
          ]
        }
      ]
    },
    {
      "id": "A:463",
      "chain": "A",
      "resseq": 463,
      "icode": "",
      "resname": "LEU",
      "hetflag": " ",
      "sasa": 0.0,
      "atoms": [
        {
          "atom_index": 3481,
          "name": "N",
          "element": "N",
          "coord": [
            -5.891900062561035,
            8.353400230407715,
            7.05210018157959
          ]
        },
        {
          "atom_index": 3482,
          "name": "CA",
          "element": "C",
          "coord": [
            -5.955100059509277,
            8.310600280761719,
            6.927599906921387
          ]
        },
        {
          "atom_index": 3483,
          "name": "C",
          "element": "C",
          "coord": [
            -6.105899810791016,
            8.332300186157227,
            6.932300090789795
          ]
        },
        {
          "atom_index": 3484,
          "name": "O",
          "element": "O",
          "coord": [
            -6.1682000160217285,
            8.361900329589844,
            6.830100059509277
          ]
        },
        {
          "atom_index": 3485,
          "name": "CB",
          "element": "C",
          "coord": [
            -5.924900054931641,
            8.163100242614746,
            6.900100231170654
          ]
        },
        {
          "atom_index": 3486,
          "name": "CG",
          "element": "C",
          "coord": [
            -5.7845001220703125,
            8.132499694824219,
            6.8470001220703125
          ]
        },
        {
          "atom_index": 3487,
          "name": "CD1",
          "element": "C",
          "coord": [
            -5.769000053405762,
            7.982800006866455,
            6.826300144195557
          ]
        },
        {
          "atom_index": 3488,
          "name": "CD2",
          "element": "C",
          "coord": [
            -5.761300086975098,
            8.207200050354004,
            6.716899871826172
          ]
        }
      ]
    },
    {
      "id": "A:464",
      "chain": "A",
      "resseq": 464,
      "icode": "",
      "resname": "HIS",
      "hetflag": " ",
      "sasa": 0.0,
      "atoms": [
        {
          "atom_index": 3489,
          "name": "N",
          "element": "N",
          "coord": [
            -6.164299964904785,
            8.31779956817627,
            7.051199913024902
          ]
        },
        {
          "atom_index": 3490,
          "name": "CA",
          "element": "C",
          "coord": [
            -6.30810022354126,
            8.336600303649902,
            7.068600177764893
          ]
        },
        {
          "atom_index": 3491,
          "name": "C",
          "element": "C",
          "coord": [
            -6.344799995422363,
            8.48490047454834,
            7.067800045013428
          ]
        },
        {
          "atom_index": 3492,
          "name": "O",
          "element": "O",
          "coord": [
            -6.447000026702881,
            8.524200439453125,
            7.011600017547607
          ]
        },
        {
          "atom_index": 3493,
          "name": "CB",
          "element": "C",
          "coord": [
            -6.355299949645996,
            8.272899627685547,
            7.199999809265137
          ]
        },
        {
          "atom_index": 3494,
          "name": "CG",
          "element": "C",
          "coord": [
            -6.497900009155273,
            8.303799629211426,
            7.234300136566162
          ]
        },
        {
          "atom_index": 3495,
          "name": "ND1",
          "element": "N",
          "coord": [
            -6.604100227355957,
            8.232399940490723,
            7.183199882507324
          ]
        },
        {
          "atom_index": 3496,
          "name": "CD2",
          "element": "C",
          "coord": [
            -6.551799774169922,
            8.40060043334961,
            7.3125
          ]
        },
        {
          "atom_index": 3497,
          "name": "CE1",
          "element": "C",
          "coord": [
            -6.7170000076293945,
            8.283599853515625,
            7.227799892425537
          ]
        },
        {
          "atom_index": 3498,
          "name": "NE2",
          "element": "N",
          "coord": [
            -6.688300132751465,
            8.385899543762207,
            7.30649995803833
          ]
        }
      ]
    },
    {
      "id": "A:465",
      "chain": "A",
      "resseq": 465,
      "icode": "",
      "resname": "GLU",
      "hetflag": " ",
      "sasa": 0.0,
      "atoms": [
        {
          "atom_index": 3499,
          "name": "N",
          "element": "N",
          "coord": [
            -6.260700225830078,
            8.56659984588623,
            7.130499839782715
          ]
        },
        {
          "atom_index": 3500,
          "name": "CA",
          "element": "C",
          "coord": [
            -6.283599853515625,
            8.71049976348877,
            7.137800216674805
          ]
        },
        {
          "atom_index": 3501,
          "name": "C",
          "element": "C",
          "coord": [
            -6.305300235748291,
            8.772899627685547,
            7.000199794769287
          ]
        },
        {
          "atom_index": 3502,
          "name": "O",
          "element": "O",
          "coord": [
            -6.365099906921387,
            8.88010025024414,
            6.988800048828125
          ]
        },
        {
          "atom_index": 3503,
          "name": "CB",
          "element": "C",
          "coord": [
            -6.165500164031982,
            8.779000282287598,
            7.206600189208984
          ]
        },
        {
          "atom_index": 3504,
          "name": "CG",
          "element": "C",
          "coord": [
            -6.188799858093262,
            8.92549991607666,
            7.23799991607666
          ]
        },
        {
          "atom_index": 3505,
          "name": "CD",
          "element": "C",
          "coord": [
            -6.074699878692627,
            8.986599922180176,
            7.317299842834473
          ]
        },
        {
          "atom_index": 3506,
          "name": "OE1",
          "element": "O",
          "coord": [
            -5.959099769592285,
            8.943099975585938,
            7.298299789428711
          ]
        },
        {
          "atom_index": 3507,
          "name": "OE2",
          "element": "O",
          "coord": [
            -6.100399971008301,
            9.077699661254883,
            7.398900032043457
          ]
        }
      ]
    },
    {
      "id": "A:466",
      "chain": "A",
      "resseq": 466,
      "icode": "",
      "resname": "LYS",
      "hetflag": " ",
      "sasa": 0.0,
      "atoms": [
        {
          "atom_index": 3508,
          "name": "N",
          "element": "N",
          "coord": [
            -6.25570011138916,
            8.706299781799316,
            6.896200180053711
          ]
        },
        {
          "atom_index": 3509,
          "name": "CA",
          "element": "C",
          "coord": [
            -6.271299839019775,
            8.755399703979492,
            6.759399890899658
          ]
        },
        {
          "atom_index": 3510,
          "name": "C",
          "element": "C",
          "coord": [
            -6.419099807739258,
            8.755800247192383,
            6.7220001220703125
          ]
        },
        {
          "atom_index": 3511,
          "name": "O",
          "element": "O",
          "coord": [
            -6.473299980163574,
            8.857999801635742,
            6.680200099945068
          ]
        },
        {
          "atom_index": 3512,
          "name": "CB",
          "element": "C",
          "coord": [
            -6.19379997253418,
            8.666399955749512,
            6.661799907684326
          ]
        }
      ]
    },
    {
      "id": "A:467",
      "chain": "A",
      "resseq": 467,
      "icode": "",
      "resname": "THR",
      "hetflag": " ",
      "sasa": 1.0002293586730957,
      "atoms": [
        {
          "atom_index": 3513,
          "name": "N",
          "element": "N",
          "coord": [
            -6.483399868011475,
            8.640399932861328,
            6.737599849700928
          ]
        },
        {
          "atom_index": 3514,
          "name": "CA",
          "element": "C",
          "coord": [
            -6.625199794769287,
            8.624799728393555,
            6.707600116729736
          ]
        },
        {
          "atom_index": 3515,
          "name": "C",
          "element": "C",
          "coord": [
            -6.691999912261963,
            8.554800033569336,
            6.825500011444092
          ]
        },
        {
          "atom_index": 3516,
          "name": "O",
          "element": "O",
          "coord": [
            -6.713099956512451,
            8.433600425720215,
            6.82289981842041
          ]
        },
        {
          "atom_index": 3517,
          "name": "CB",
          "element": "C",
          "coord": [
            -6.646599769592285,
            8.539400100708008,
            6.581399917602539
          ]
        },
        {
          "atom_index": 3518,
          "name": "OG1",
          "element": "O",
          "coord": [
            -6.532199859619141,
            8.45580005645752,
            6.560200214385986
          ]
        },
        {
          "atom_index": 3519,
          "name": "CG2",
          "element": "C",
          "coord": [
            -6.666999816894531,
            8.628000259399414,
            6.46019983291626
          ]
        }
      ]
    },
    {
      "id": "A:468",
      "chain": "A",
      "resseq": 468,
      "icode": "",
      "resname": "PRO",
      "hetflag": " ",
      "sasa": 1.342644214630127,
      "atoms": [
        {
          "atom_index": 3520,
          "name": "N",
          "element": "N",
          "coord": [
            -6.726200103759766,
            8.630800247192383,
            6.930699825286865
          ]
        },
        {
          "atom_index": 3521,
          "name": "CA",
          "element": "C",
          "coord": [
            -6.790599822998047,
            8.57409954071045,
            7.049900054931641
          ]
        },
        {
          "atom_index": 3522,
          "name": "C",
          "element": "C",
          "coord": [
            -6.925000190734863,
            8.508199691772461,
            7.020699977874756
          ]
        },
        {
          "atom_index": 3523,
          "name": "O",
          "element": "O",
          "coord": [
            -7.017399787902832,
            8.572500228881836,
            6.9704999923706055
          ]
        },
        {
          "atom_index": 3524,
          "name": "CB",
          "element": "C",
          "coord": [
            -6.804299831390381,
            8.69379997253418,
            7.144199848175049
          ]
        },
        {
          "atom_index": 3525,
          "name": "CG",
          "element": "C",
          "coord": [
            -6.796800136566162,
            8.813699722290039,
            7.055699825286865
          ]
        },
        {
          "atom_index": 3526,
          "name": "CD",
          "element": "C",
          "coord": [
            -6.706399917602539,
            8.776200294494629,
            6.942299842834473
          ]
        }
      ]
    },
    {
      "id": "A:469",
      "chain": "A",
      "resseq": 469,
      "icode": "",
      "resname": "VAL",
      "hetflag": " ",
      "sasa": 0.09679638594388962,
      "atoms": [
        {
          "atom_index": 3527,
          "name": "N",
          "element": "N",
          "coord": [
            -6.9359002113342285,
            8.37969970703125,
            7.052599906921387
          ]
        },
        {
          "atom_index": 3528,
          "name": "CA",
          "element": "C",
          "coord": [
            -7.059000015258789,
            8.30620002746582,
            7.028500080108643
          ]
        },
        {
          "atom_index": 3529,
          "name": "C",
          "element": "C",
          "coord": [
            -7.1149001121521,
            8.244199752807617,
            7.155700206756592
          ]
        },
        {
          "atom_index": 3530,
          "name": "O",
          "element": "O",
          "coord": [
            -7.234600067138672,
            8.218099594116211,
            7.164700031280518
          ]
        },
        {
          "atom_index": 3531,
          "name": "CB",
          "element": "C",
          "coord": [
            -7.037399768829346,
            8.194199562072754,
            6.924799919128418
          ]
        },
        {
          "atom_index": 3532,
          "name": "CG1",
          "element": "C",
          "coord": [
            -7.031700134277344,
            8.253600120544434,
            6.785200119018555
          ]
        },
        {
          "atom_index": 3533,
          "name": "CG2",
          "element": "C",
          "coord": [
            -6.909299850463867,
            8.118499755859375,
            6.9558000564575195
          ]
        }
      ]
    },
    {
      "id": "A:470",
      "chain": "A",
      "resseq": 470,
      "icode": "",
      "resname": "SER",
      "hetflag": " ",
      "sasa": 0.0,
      "atoms": [
        {
          "atom_index": 3534,
          "name": "N",
          "element": "N",
          "coord": [
            -7.02810001373291,
            8.221199989318848,
            7.253799915313721
          ]
        },
        {
          "atom_index": 3535,
          "name": "CA",
          "element": "C",
          "coord": [
            -7.0696001052856445,
            8.16100025177002,
            7.379899978637695
          ]
        },
        {
          "atom_index": 3536,
          "name": "C",
          "element": "C",
          "coord": [
            -7.034900188446045,
            8.249199867248535,
            7.49970006942749
          ]
        },
        {
          "atom_index": 3537,
          "name": "O",
          "element": "O",
          "coord": [
            -6.917799949645996,
            8.266500473022461,
            7.5329999923706055
          ]
        },
        {
          "atom_index": 3538,
          "name": "CB",
          "element": "C",
          "coord": [
            -7.003600120544434,
            8.023300170898438,
            7.3958001136779785
          ]
        },
        {
          "atom_index": 3539,
          "name": "OG",
          "element": "O",
          "coord": [
            -7.019800186157227,
            7.972300052642822,
            7.527400016784668
          ]
        }
      ]
    },
    {
      "id": "A:471",
      "chain": "A",
      "resseq": 471,
      "icode": "",
      "resname": "ASP",
      "hetflag": " ",
      "sasa": 3.373694896697998,
      "atoms": [
        {
          "atom_index": 3540,
          "name": "N",
          "element": "N",
          "coord": [
            -7.1371002197265625,
            8.304200172424316,
            7.564499855041504
          ]
        },
        {
          "atom_index": 3541,
          "name": "CA",
          "element": "C",
          "coord": [
            -7.116600036621094,
            8.390299797058105,
            7.680500030517578
          ]
        },
        {
          "atom_index": 3542,
          "name": "C",
          "element": "C",
          "coord": [
            -7.045499801635742,
            8.315799713134766,
            7.793300151824951
          ]
        },
        {
          "atom_index": 3543,
          "name": "O",
          "element": "O",
          "coord": [
            -6.983500003814697,
            8.377699851989746,
            7.8796000480651855
          ]
        },
        {
          "atom_index": 3544,
          "name": "CB",
          "element": "C",
          "coord": [
            -7.250100135803223,
            8.444899559020996,
            7.733799934387207
          ]
        },
        {
          "atom_index": 3545,
          "name": "CG",
          "element": "C",
          "coord": [
            -7.360400199890137,
            8.446399688720703,
            7.628799915313721
          ]
        },
        {
          "atom_index": 3546,
          "name": "OD1",
          "element": "O",
          "coord": [
            -7.373700141906738,
            8.347999572753906,
            7.553299903869629
          ]
        },
        {
          "atom_index": 3547,
          "name": "OD2",
          "element": "O",
          "coord": [
            -7.434999942779541,
            8.546600341796875,
            7.622600078582764
          ]
        }
      ]
    },
    {
      "id": "A:472",
      "chain": "A",
      "resseq": 472,
      "icode": "",
      "resname": "ARG",
      "hetflag": " ",
      "sasa": 0.0,
      "atoms": [
        {
          "atom_index": 3548,
          "name": "N",
          "element": "N",
          "coord": [
            -7.054900169372559,
            8.183199882507324,
            7.793099880218506
          ]
        },
        {
          "atom_index": 3549,
          "name": "CA",
          "element": "C",
          "coord": [
            -6.990699768066406,
            8.102999687194824,
            7.89709997177124
          ]
        },
        {
          "atom_index": 3550,
          "name": "C",
          "element": "C",
          "coord": [
            -6.839700222015381,
            8.104499816894531,
            7.878399848937988
          ]
        },
        {
          "atom_index": 3551,
          "name": "O",
          "element": "O",
          "coord": [
            -6.764400005340576,
            8.089599609375,
            7.9745001792907715
          ]
        },
        {
          "atom_index": 3552,
          "name": "CB",
          "element": "C",
          "coord": [
            -7.042900085449219,
            7.958899974822998,
            7.894000053405762
          ]
        },
        {
          "atom_index": 3553,
          "name": "CG",
          "element": "C",
          "coord": [
            -7.194699764251709,
            7.948200225830078,
            7.884399890899658
          ]
        },
        {
          "atom_index": 3554,
          "name": "CD",
          "element": "C",
          "coord": [
            -7.239799976348877,
            7.803500175476074,
            7.8719000816345215
          ]
        },
        {
          "atom_index": 3555,
          "name": "NE",
          "element": "N",
          "coord": [
            -7.216300010681152,
            7.730199813842773,
            7.995500087738037
          ]
        },
        {
          "atom_index": 3556,
          "name": "CZ",
          "element": "C",
          "coord": [
            -7.220399856567383,
            7.598199844360352,
            8.005399703979492
          ]
        },
        {
          "atom_index": 3557,
          "name": "NH1",
          "element": "N",
          "coord": [
            -7.247399806976318,
            7.524799823760986,
            7.89900016784668
          ]
        },
        {
          "atom_index": 3558,
          "name": "NH2",
          "element": "N",
          "coord": [
            -7.1971001625061035,
            7.53980016708374,
            8.121399879455566
          ]
        }
      ]
    },
    {
      "id": "A:473",
      "chain": "A",
      "resseq": 473,
      "icode": "",
      "resname": "VAL",
      "hetflag": " ",
      "sasa": 0.0,
      "atoms": [
        {
          "atom_index": 3559,
          "name": "N",
          "element": "N",
          "coord": [
            -6.7957000732421875,
            8.121100425720215,
            7.754000186920166
          ]
        },
        {
          "atom_index": 3560,
          "name": "CA",
          "element": "C",
          "coord": [
            -6.652900218963623,
            8.127900123596191,
            7.724699974060059
          ]
        },
        {
          "atom_index": 3561,
          "name": "C",
          "element": "C",
          "coord": [
            -6.608399868011475,
            8.267800331115723,
            7.765600204467773
          ]
        },
        {
          "atom_index": 3562,
          "name": "O",
          "element": "O",
          "coord": [
            -6.50600004196167,
            8.285599708557129,
            7.831399917602539
          ]
        },
        {
          "atom_index": 3563,
          "name": "CB",
          "element": "C",
          "coord": [
            -6.624199867248535,
            8.109199523925781,
            7.57420015335083
          ]
        },
        {
          "atom_index": 3564,
          "name": "CG1",
          "element": "C",
          "coord": [
            -6.478899955749512,
            8.143799781799316,
            7.544400215148926
          ]
        },
        {
          "atom_index": 3565,
          "name": "CG2",
          "element": "C",
          "coord": [
            -6.654399871826172,
            7.96619987487793,
            7.5329999923706055
          ]
        }
      ]
    },
    {
      "id": "A:474",
      "chain": "A",
      "resseq": 474,
      "icode": "",
      "resname": "THR",
      "hetflag": " ",
      "sasa": 0.35492008924484253,
      "atoms": [
        {
          "atom_index": 3566,
          "name": "N",
          "element": "N",
          "coord": [
            -6.688399791717529,
            8.36620044708252,
            7.7256999015808105
          ]
        },
        {
          "atom_index": 3567,
          "name": "CA",
          "element": "C",
          "coord": [
            -6.662899971008301,
            8.506199836730957,
            7.7565999031066895
          ]
        },
        {
          "atom_index": 3568,
          "name": "C",
          "element": "C",
          "coord": [
            -6.64769983291626,
            8.526800155639648,
            7.907400131225586
          ]
        },
        {
          "atom_index": 3569,
          "name": "O",
          "element": "O",
          "coord": [
            -6.553199768066406,
            8.59119987487793,
            7.953000068664551
          ]
        },
        {
          "atom_index": 3570,
          "name": "CB",
          "element": "C",
          "coord": [
            -6.778900146484375,
            8.595600128173828,
            7.707699775695801
          ]
        },
        {
          "atom_index": 3571,
          "name": "OG1",
          "element": "O",
          "coord": [
            -6.790900230407715,
            8.586400032043457,
            7.565000057220459
          ]
        },
        {
          "atom_index": 3572,
          "name": "CG2",
          "element": "C",
          "coord": [
            -6.754300117492676,
            8.739700317382812,
            7.747600078582764
          ]
        }
      ]
    },
    {
      "id": "A:475",
      "chain": "A",
      "resseq": 475,
      "icode": "",
      "resname": "LYS",
      "hetflag": " ",
      "sasa": 0.12906184792518616,
      "atoms": [
        {
          "atom_index": 3573,
          "name": "N",
          "element": "N",
          "coord": [
            -6.7418999671936035,
            8.472200393676758,
            7.98390007019043
          ]
        },
        {
          "atom_index": 3574,
          "name": "CA",
          "element": "C",
          "coord": [
            -6.740499973297119,
            8.48390007019043,
            8.129199981689453
          ]
        },
        {
          "atom_index": 3575,
          "name": "C",
          "element": "C",
          "coord": [
            -6.614500045776367,
            8.422200202941895,
            8.187899589538574
          ]
        },
        {
          "atom_index": 3576,
          "name": "O",
          "element": "O",
          "coord": [
            -6.540500164031982,
            8.48799991607666,
            8.26039981842041
          ]
        },
        {
          "atom_index": 3577,
          "name": "CB",
          "element": "C",
          "coord": [
            -6.863900184631348,
            8.415399551391602,
            8.18910026550293
          ]
        },
        {
          "atom_index": 3578,
          "name": "CG",
          "element": "C",
          "coord": [
            -6.871099948883057,
            8.420599937438965,
            8.341099739074707
          ]
        },
        {
          "atom_index": 3579,
          "name": "CD",
          "element": "C",
          "coord": [
            -6.962399959564209,
            8.3125,
            8.396699905395508
          ]
        },
        {
          "atom_index": 3580,
          "name": "CE",
          "element": "C",
          "coord": [
            -6.8850998878479,
            8.1850004196167,
            8.428500175476074
          ]
        },
        {
          "atom_index": 3581,
          "name": "NZ",
          "element": "N",
          "coord": [
            -6.936399936676025,
            8.06719970703125,
            8.352100372314453
          ]
        }
      ]
    },
    {
      "id": "A:476",
      "chain": "A",
      "resseq": 476,
      "icode": "",
      "resname": "CYS",
      "hetflag": " ",
      "sasa": 0.0,
      "atoms": [
        {
          "atom_index": 3582,
          "name": "N",
          "element": "N",
          "coord": [
            -6.589799880981445,
            8.29580020904541,
            8.156299591064453
          ]
        },
        {
          "atom_index": 3583,
          "name": "CA",
          "element": "C",
          "coord": [
            -6.472300052642822,
            8.227100372314453,
            8.2076997756958
          ]
        },
        {
          "atom_index": 3584,
          "name": "C",
          "element": "C",
          "coord": [
            -6.343299865722656,
            8.297900199890137,
            8.166000366210938
          ]
        },
        {
          "atom_index": 3585,
          "name": "O",
          "element": "O",
          "coord": [
            -6.2484002113342285,
            8.305399894714355,
            8.243800163269043
          ]
        },
        {
          "atom_index": 3586,
          "name": "CB",
          "element": "C",
          "coord": [
            -6.471399784088135,
            8.081999778747559,
            8.159000396728516
          ]
        },
        {
          "atom_index": 3587,
          "name": "SG",
          "element": "S",
          "coord": [
            -6.567800045013428,
            7.966599941253662,
            8.262800216674805
          ]
        }
      ]
    },
    {
      "id": "A:477",
      "chain": "A",
      "resseq": 477,
      "icode": "",
      "resname": "CYS",
      "hetflag": " ",
      "sasa": 0.0,
      "atoms": [
        {
          "atom_index": 3588,
          "name": "N",
          "element": "N",
          "coord": [
            -6.341300010681152,
            8.351499557495117,
            8.043999671936035
          ]
        },
        {
          "atom_index": 3589,
          "name": "CA",
          "element": "C",
          "coord": [
            -6.223299980163574,
            8.420999526977539,
            7.991799831390381
          ]
        },
        {
          "atom_index": 3590,
          "name": "C",
          "element": "C",
          "coord": [
            -6.198999881744385,
            8.556699752807617,
            8.05780029296875
          ]
        },
        {
          "atom_index": 3591,
          "name": "O",
          "element": "O",
          "coord": [
            -6.088500022888184,
            8.585599899291992,
            8.103799819946289
          ]
        },
        {
          "atom_index": 3592,
          "name": "CB",
          "element": "C",
          "coord": [
            -6.235099792480469,
            8.442500114440918,
            7.839700222015381
          ]
        },
        {
          "atom_index": 3593,
          "name": "SG",
          "element": "S",
          "coord": [
            -6.19890022277832,
            8.298199653625488,
            7.73330020904541
          ]
        }
      ]
    },
    {
      "id": "A:478",
      "chain": "A",
      "resseq": 478,
      "icode": "",
      "resname": "THR",
      "hetflag": " ",
      "sasa": 0.3805651068687439,
      "atoms": [
        {
          "atom_index": 3594,
          "name": "N",
          "element": "N",
          "coord": [
            -6.303299903869629,
            8.63860034942627,
            8.062999725341797
          ]
        },
        {
          "atom_index": 3595,
          "name": "CA",
          "element": "C",
          "coord": [
            -6.293900012969971,
            8.773200035095215,
            8.118399620056152
          ]
        },
        {
          "atom_index": 3596,
          "name": "C",
          "element": "C",
          "coord": [
            -6.306099891662598,
            8.789999961853027,
            8.269800186157227
          ]
        },
        {
          "atom_index": 3597,
          "name": "O",
          "element": "O",
          "coord": [
            -6.253699779510498,
            8.886199951171875,
            8.325300216674805
          ]
        },
        {
          "atom_index": 3598,
          "name": "CB",
          "element": "C",
          "coord": [
            -6.39870023727417,
            8.865500450134277,
            8.053199768066406
          ]
        },
        {
          "atom_index": 3599,
          "name": "OG1",
          "element": "O",
          "coord": [
            -6.529900074005127,
            8.815699577331543,
            8.081600189208984
          ]
        },
        {
          "atom_index": 3600,
          "name": "CG2",
          "element": "C",
          "coord": [
            -6.379000186920166,
            8.871100425720215,
            7.902599811553955
          ]
        }
      ]
    },
    {
      "id": "A:479",
      "chain": "A",
      "resseq": 479,
      "icode": "",
      "resname": "GLU",
      "hetflag": " ",
      "sasa": 2.2738277912139893,
      "atoms": [
        {
          "atom_index": 3601,
          "name": "N",
          "element": "N",
          "coord": [
            -6.373700141906738,
            8.697999954223633,
            8.337300300598145
          ]
        },
        {
          "atom_index": 3602,
          "name": "CA",
          "element": "C",
          "coord": [
            -6.392199993133545,
            8.710200309753418,
            8.482000350952148
          ]
        },
        {
          "atom_index": 3603,
          "name": "C",
          "element": "C",
          "coord": [
            -6.262499809265137,
            8.722100257873535,
            8.562199592590332
          ]
        },
        {
          "atom_index": 3604,
          "name": "O",
          "element": "O",
          "coord": [
            -6.241700172424316,
            8.819100379943848,
            8.635299682617188
          ]
        },
        {
          "atom_index": 3605,
          "name": "CB",
          "element": "C",
          "coord": [
            -6.473599910736084,
            8.59179973602295,
            8.535400390625
          ]
        },
        {
          "atom_index": 3606,
          "name": "CG",
          "element": "C",
          "coord": [
            -6.6203999519348145,
            8.623800277709961,
            8.560199737548828
          ]
        },
        {
          "atom_index": 3607,
          "name": "CD",
          "element": "C",
          "coord": [
            -6.692200183868408,
            8.514100074768066,
            8.63479995727539
          ]
        },
        {
          "atom_index": 3608,
          "name": "OE1",
          "element": "O",
          "coord": [
            -6.628499984741211,
            8.413200378417969,
            8.670100212097168
          ]
        },
        {
          "atom_index": 3609,
          "name": "OE2",
          "element": "O",
          "coord": [
            -6.813300132751465,
            8.528599739074707,
            8.65839958190918
          ]
        }
      ]
    },
    {
      "id": "A:480",
      "chain": "A",
      "resseq": 480,
      "icode": "",
      "resname": "SER",
      "hetflag": " ",
      "sasa": 0.0,
      "atoms": [
        {
          "atom_index": 3610,
          "name": "N",
          "element": "N",
          "coord": [
            -6.175600051879883,
            8.622699737548828,
            8.549500465393066
          ]
        },
        {
          "atom_index": 3611,
          "name": "CA",
          "element": "C",
          "coord": [
            -6.050000190734863,
            8.623700141906738,
            8.623100280761719
          ]
        },
        {
          "atom_index": 3612,
          "name": "C",
          "element": "C",
          "coord": [
            -5.94189977645874,
            8.548100471496582,
            8.547900199890137
          ]
        },
        {
          "atom_index": 3613,
          "name": "O",
          "element": "O",
          "coord": [
            -5.961699962615967,
            8.433899879455566,
            8.507200241088867
          ]
        },
        {
          "atom_index": 3614,
          "name": "CB",
          "element": "C",
          "coord": [
            -6.069399833679199,
            8.560600280761719,
            8.7608003616333
          ]
        },
        {
          "atom_index": 3615,
          "name": "OG",
          "element": "O",
          "coord": [
            -5.944499969482422,
            8.52910041809082,
            8.819899559020996
          ]
        }
      ]
    },
    {
      "id": "A:481",
      "chain": "A",
      "resseq": 481,
      "icode": "",
      "resname": "LEU",
      "hetflag": " ",
      "sasa": 0.0,
      "atoms": [
        {
          "atom_index": 3616,
          "name": "N",
          "element": "N",
          "coord": [
            -5.827099800109863,
            8.611900329589844,
            8.530699729919434
          ]
        },
        {
          "atom_index": 3617,
          "name": "CA",
          "element": "C",
          "coord": [
            -5.7164998054504395,
            8.550100326538086,
            8.459400177001953
          ]
        },
        {
          "atom_index": 3618,
          "name": "C",
          "element": "C",
          "coord": [
            -5.665900230407715,
            8.424599647521973,
            8.52910041809082
          ]
        },
        {
          "atom_index": 3619,
          "name": "O",
          "element": "O",
          "coord": [
            -5.642099857330322,
            8.322400093078613,
            8.46500015258789
          ]
        },
        {
          "atom_index": 3620,
          "name": "CB",
          "element": "C",
          "coord": [
            -5.6016998291015625,
            8.650400161743164,
            8.444100379943848
          ]
        },
        {
          "atom_index": 3621,
          "name": "CG",
          "element": "C",
          "coord": [
            -5.480199813842773,
            8.608400344848633,
            8.360799789428711
          ]
        },
        {
          "atom_index": 3622,
          "name": "CD1",
          "element": "C",
          "coord": [
            -5.522900104522705,
            8.571800231933594,
            8.219400405883789
          ]
        },
        {
          "atom_index": 3623,
          "name": "CD2",
          "element": "C",
          "coord": [
            -5.380000114440918,
            8.722299575805664,
            8.35890007019043
          ]
        }
      ]
    },
    {
      "id": "A:482",
      "chain": "A",
      "resseq": 482,
      "icode": "",
      "resname": "VAL",
      "hetflag": " ",
      "sasa": 0.0,
      "atoms": [
        {
          "atom_index": 3624,
          "name": "N",
          "element": "N",
          "coord": [
            -5.651500225067139,
            8.43239974975586,
            8.660599708557129
          ]
        },
        {
          "atom_index": 3625,
          "name": "CA",
          "element": "C",
          "coord": [
            -5.600800037384033,
            8.320799827575684,
            8.73900032043457
          ]
        },
        {
          "atom_index": 3626,
          "name": "C",
          "element": "C",
          "coord": [
            -5.696199893951416,
            8.203200340270996,
            8.757599830627441
          ]
        },
        {
          "atom_index": 3627,
          "name": "O",
          "element": "O",
          "coord": [
            -5.652200222015381,
            8.09160041809082,
            8.786199569702148
          ]
        },
        {
          "atom_index": 3628,
          "name": "CB",
          "element": "C",
          "coord": [
            -5.557400226593018,
            8.369000434875488,
            8.877599716186523
          ]
        },
        {
          "atom_index": 3629,
          "name": "CG1",
          "element": "C",
          "coord": [
            -5.457699775695801,
            8.27180004119873,
            8.937199592590332
          ]
        },
        {
          "atom_index": 3630,
          "name": "CG2",
          "element": "C",
          "coord": [
            -5.497200012207031,
            8.508199691772461,
            8.866900444030762
          ]
        }
      ]
    },
    {
      "id": "A:483",
      "chain": "A",
      "resseq": 483,
      "icode": "",
      "resname": "ASN",
      "hetflag": " ",
      "sasa": 0.0,
      "atoms": [
        {
          "atom_index": 3631,
          "name": "N",
          "element": "N",
          "coord": [
            -5.826000213623047,
            8.22719955444336,
            8.74120044708252
          ]
        },
        {
          "atom_index": 3632,
          "name": "CA",
          "element": "C",
          "coord": [
            -5.92579984664917,
            8.121800422668457,
            8.759599685668945
          ]
        },
        {
          "atom_index": 3633,
          "name": "C",
          "element": "C",
          "coord": [
            -5.988100051879883,
            8.067700386047363,
            8.631400108337402
          ]
        },
        {
          "atom_index": 3634,
          "name": "O",
          "element": "O",
          "coord": [
            -6.092100143432617,
            8.001799583435059,
            8.635600090026855
          ]
        },
        {
          "atom_index": 3635,
          "name": "CB",
          "element": "C",
          "coord": [
            -6.037499904632568,
            8.171299934387207,
            8.851699829101562
          ]
        },
        {
          "atom_index": 3636,
          "name": "CG",
          "element": "C",
          "coord": [
            -5.997399806976318,
            8.169699668884277,
            8.997599601745605
          ]
        },
        {
          "atom_index": 3637,
          "name": "OD1",
          "element": "O",
          "coord": [
            -6.042600154876709,
            8.253100395202637,
            9.075699806213379
          ]
        },
        {
          "atom_index": 3638,
          "name": "ND2",
          "element": "N",
          "coord": [
            -5.912099838256836,
            8.07450008392334,
            9.035400390625
          ]
        }
      ]
    },
    {
      "id": "A:484",
      "chain": "A",
      "resseq": 484,
      "icode": "",
      "resname": "ARG",
      "hetflag": " ",
      "sasa": 0.0,
      "atoms": [
        {
          "atom_index": 3639,
          "name": "N",
          "element": "N",
          "coord": [
            -5.924699783325195,
            8.095100402832031,
            8.517999649047852
          ]
        },
        {
          "atom_index": 3640,
          "name": "CA",
          "element": "C",
          "coord": [
            -5.975200176239014,
            8.04889965057373,
            8.389399528503418
          ]
        },
        {
          "atom_index": 3641,
          "name": "C",
          "element": "C",
          "coord": [
            -5.990699768066406,
            7.897600173950195,
            8.387399673461914
          ]
        },
        {
          "atom_index": 3642,
          "name": "O",
          "element": "O",
          "coord": [
            -6.095699787139893,
            7.845799922943115,
            8.350199699401855
          ]
        },
        {
          "atom_index": 3643,
          "name": "CB",
          "element": "C",
          "coord": [
            -5.880300045013428,
            8.091699600219727,
            8.277299880981445
          ]
        },
        {
          "atom_index": 3644,
          "name": "CG",
          "element": "C",
          "coord": [
            -5.928899765014648,
            8.210399627685547,
            8.196900367736816
          ]
        },
        {
          "atom_index": 3645,
          "name": "CD",
          "element": "C",
          "coord": [
            -5.812300205230713,
            8.295299530029297,
            8.150300025939941
          ]
        },
        {
          "atom_index": 3646,
          "name": "NE",
          "element": "N",
          "coord": [
            -5.855299949645996,
            8.41100025177002,
            8.072099685668945
          ]
        },
        {
          "atom_index": 3647,
          "name": "CZ",
          "element": "C",
          "coord": [
            -5.787499904632568,
            8.46049976348877,
            7.969099998474121
          ]
        },
        {
          "atom_index": 3648,
          "name": "NH1",
          "element": "N",
          "coord": [
            -5.673900127410889,
            8.403400421142578,
            7.9319000244140625
          ]
        },
        {
          "atom_index": 3649,
          "name": "NH2",
          "element": "N",
          "coord": [
            -5.833399772644043,
            8.565999984741211,
            7.902699947357178
          ]
        }
      ]
    },
    {
      "id": "A:485",
      "chain": "A",
      "resseq": 485,
      "icode": "",
      "resname": "ARG",
      "hetflag": " ",
      "sasa": 0.0,
      "atoms": [
        {
          "atom_index": 3650,
          "name": "N",
          "element": "N",
          "coord": [
            -5.885300159454346,
            7.827300071716309,
            8.427399635314941
          ]
        },
        {
          "atom_index": 3651,
          "name": "CA",
          "element": "C",
          "coord": [
            -5.886199951171875,
            7.681600093841553,
            8.429800033569336
          ]
        },
        {
          "atom_index": 3652,
          "name": "C",
          "element": "C",
          "coord": [
            -5.998799800872803,
            7.628300189971924,
            8.518500328063965
          ]
        },
        {
          "atom_index": 3653,
          "name": "O",
          "element": "O",
          "coord": [
            -6.08519983291626,
            7.553400039672852,
            8.471500396728516
          ]
        },
        {
          "atom_index": 3654,
          "name": "CB",
          "element": "C",
          "coord": [
            -5.750500202178955,
            7.628499984741211,
            8.47760009765625
          ]
        },
        {
          "atom_index": 3655,
          "name": "CG",
          "element": "C",
          "coord": [
            -5.716300010681152,
            7.490300178527832,
            8.424799919128418
          ]
        },
        {
          "atom_index": 3656,
          "name": "CD",
          "element": "C",
          "coord": [
            -5.763000011444092,
            7.381999969482422,
            8.520700454711914
          ]
        },
        {
          "atom_index": 3657,
          "name": "NE",
          "element": "N",
          "coord": [
            -5.72629976272583,
            7.413099765777588,
            8.65839958190918
          ]
        },
        {
          "atom_index": 3658,
          "name": "CZ",
          "element": "C",
          "coord": [
            -5.7947001457214355,
            7.372900009155273,
            8.764900207519531
          ]
        },
        {
          "atom_index": 3659,
          "name": "NH1",
          "element": "N",
          "coord": [
            -5.903900146484375,
            7.299200057983398,
            8.750300407409668
          ]
        },
        {
          "atom_index": 3660,
          "name": "NH2",
          "element": "N",
          "coord": [
            -5.753200054168701,
            7.406499862670898,
            8.885899543762207
          ]
        }
      ]
    },
    {
      "id": "A:486",
      "chain": "A",
      "resseq": 486,
      "icode": "",
      "resname": "PRO",
      "hetflag": " ",
      "sasa": 0.0,
      "atoms": [
        {
          "atom_index": 3661,
          "name": "N",
          "element": "N",
          "coord": [
            -5.999000072479248,
            7.66480016708374,
            8.648099899291992
          ]
        },
        {
          "atom_index": 3662,
          "name": "CA",
          "element": "C",
          "coord": [
            -6.105999946594238,
            7.615799903869629,
            8.735400199890137
          ]
        },
        {
          "atom_index": 3663,
          "name": "C",
          "element": "C",
          "coord": [
            -6.244200229644775,
            7.645899772644043,
            8.67710018157959
          ]
        },
        {
          "atom_index": 3664,
          "name": "O",
          "element": "O",
          "coord": [
            -6.334799766540527,
            7.5630998611450195,
            8.683899879455566
          ]
        },
        {
          "atom_index": 3665,
          "name": "CB",
          "element": "C",
          "coord": [
            -6.081399917602539,
            7.689799785614014,
            8.866399765014648
          ]
        },
        {
          "atom_index": 3666,
          "name": "CG",
          "element": "C",
          "coord": [
            -5.935400009155273,
            7.718999862670898,
            8.864800453186035
          ]
        },
        {
          "atom_index": 3667,
          "name": "CD",
          "element": "C",
          "coord": [
            -5.903200149536133,
            7.748799800872803,
            8.72189998626709
          ]
        }
      ]
    },
    {
      "id": "A:487",
      "chain": "A",
      "resseq": 487,
      "icode": "",
      "resname": "CYS",
      "hetflag": " ",
      "sasa": 0.0,
      "atoms": [
        {
          "atom_index": 3668,
          "name": "N",
          "element": "N",
          "coord": [
            -6.259200096130371,
            7.7642998695373535,
            8.618599891662598
          ]
        },
        {
          "atom_index": 3669,
          "name": "CA",
          "element": "C",
          "coord": [
            -6.386000156402588,
            7.8059000968933105,
            8.559100151062012
          ]
        },
        {
          "atom_index": 3670,
          "name": "C",
          "element": "C",
          "coord": [
            -6.433800220489502,
            7.70989990234375,
            8.451399803161621
          ]
        },
        {
          "atom_index": 3671,
          "name": "O",
          "element": "O",
          "coord": [
            -6.5524001121521,
            7.676499843597412,
            8.44480037689209
          ]
        },
        {
          "atom_index": 3672,
          "name": "CB",
          "element": "C",
          "coord": [
            -6.372399806976318,
            7.945499897003174,
            8.498200416564941
          ]
        },
        {
          "atom_index": 3673,
          "name": "SG",
          "element": "S",
          "coord": [
            -6.529900074005127,
            8.025400161743164,
            8.453300476074219
          ]
        }
      ]
    },
    {
      "id": "A:488",
      "chain": "A",
      "resseq": 488,
      "icode": "",
      "resname": "PHE",
      "hetflag": " ",
      "sasa": 0.0,
      "atoms": [
        {
          "atom_index": 3674,
          "name": "N",
          "element": "N",
          "coord": [
            -6.341100215911865,
            7.6666998863220215,
            8.36620044708252
          ]
        },
        {
          "atom_index": 3675,
          "name": "CA",
          "element": "C",
          "coord": [
            -6.373799800872803,
            7.575399875640869,
            8.257100105285645
          ]
        },
        {
          "atom_index": 3676,
          "name": "C",
          "element": "C",
          "coord": [
            -6.394599914550781,
            7.432499885559082,
            8.305999755859375
          ]
        },
        {
          "atom_index": 3677,
          "name": "O",
          "element": "O",
          "coord": [
            -6.477499961853027,
            7.359000205993652,
            8.251999855041504
          ]
        },
        {
          "atom_index": 3678,
          "name": "CB",
          "element": "C",
          "coord": [
            -6.263800144195557,
            7.579699993133545,
            8.149999618530273
          ]
        },
        {
          "atom_index": 3679,
          "name": "CG",
          "element": "C",
          "coord": [
            -6.277100086212158,
            7.695700168609619,
            8.055000305175781
          ]
        },
        {
          "atom_index": 3680,
          "name": "CD1",
          "element": "C",
          "coord": [
            -6.375199794769287,
            7.695700168609619,
            7.956600189208984
          ]
        },
        {
          "atom_index": 3681,
          "name": "CD2",
          "element": "C",
          "coord": [
            -6.192599773406982,
            7.805600166320801,
            8.065199851989746
          ]
        },
        {
          "atom_index": 3682,
          "name": "CE1",
          "element": "C",
          "coord": [
            -6.388899803161621,
            7.804299831390381,
            7.8694000244140625
          ]
        },
        {
          "atom_index": 3683,
          "name": "CE2",
          "element": "C",
          "coord": [
            -6.20550012588501,
            7.914999961853027,
            7.978400230407715
          ]
        },
        {
          "atom_index": 3684,
          "name": "CZ",
          "element": "C",
          "coord": [
            -6.303699970245361,
            7.9141998291015625,
            7.880499839782715
          ]
        }
      ]
    },
    {
      "id": "A:489",
      "chain": "A",
      "resseq": 489,
      "icode": "",
      "resname": "SER",
      "hetflag": " ",
      "sasa": 0.0,
      "atoms": [
        {
          "atom_index": 3685,
          "name": "N",
          "element": "N",
          "coord": [
            -6.319300174713135,
            7.39300012588501,
            8.407999992370605
          ]
        },
        {
          "atom_index": 3686,
          "name": "CA",
          "element": "C",
          "coord": [
            -6.333099842071533,
            7.259200096130371,
            8.463000297546387
          ]
        },
        {
          "atom_index": 3687,
          "name": "C",
          "element": "C",
          "coord": [
            -6.472300052642822,
            7.246300220489502,
            8.52299976348877
          ]
        },
        {
          "atom_index": 3688,
          "name": "O",
          "element": "O",
          "coord": [
            -6.53439998626709,
            7.140100002288818,
            8.516799926757812
          ]
        },
        {
          "atom_index": 3689,
          "name": "CB",
          "element": "C",
          "coord": [
            -6.228300094604492,
            7.236199855804443,
            8.571000099182129
          ]
        },
        {
          "atom_index": 3690,
          "name": "OG",
          "element": "O",
          "coord": [
            -6.100900173187256,
            7.217400074005127,
            8.512999534606934
          ]
        }
      ]
    },
    {
      "id": "A:490",
      "chain": "A",
      "resseq": 490,
      "icode": "",
      "resname": "ALA",
      "hetflag": " ",
      "sasa": 0.25665247440338135,
      "atoms": [
        {
          "atom_index": 3691,
          "name": "N",
          "element": "N",
          "coord": [
            -6.520999908447266,
            7.356200218200684,
            8.579899787902832
          ]
        },
        {
          "atom_index": 3692,
          "name": "CA",
          "element": "C",
          "coord": [
            -6.652599811553955,
            7.360599994659424,
            8.642600059509277
          ]
        },
        {
          "atom_index": 3693,
          "name": "C",
          "element": "C",
          "coord": [
            -6.766300201416016,
            7.342400074005127,
            8.5423002243042
          ]
        },
        {
          "atom_index": 3694,
          "name": "O",
          "element": "O",
          "coord": [
            -6.867800235748291,
            7.280099868774414,
            8.5733003616333
          ]
        },
        {
          "atom_index": 3695,
          "name": "CB",
          "element": "C",
          "coord": [
            -6.6697001457214355,
            7.492000102996826,
            8.716400146484375
          ]
        }
      ]
    },
    {
      "id": "A:491",
      "chain": "A",
      "resseq": 491,
      "icode": "",
      "resname": "LEU",
      "hetflag": " ",
      "sasa": 0.0,
      "atoms": [
        {
          "atom_index": 3696,
          "name": "N",
          "element": "N",
          "coord": [
            -6.750500202178955,
            7.397900104522705,
            8.422599792480469
          ]
        },
        {
          "atom_index": 3697,
          "name": "CA",
          "element": "C",
          "coord": [
            -6.853499889373779,
            7.384500026702881,
            8.320899963378906
          ]
        },
        {
          "atom_index": 3698,
          "name": "C",
          "element": "C",
          "coord": [
            -6.879000186920166,
            7.236299991607666,
            8.295999526977539
          ]
        },
        {
          "atom_index": 3699,
          "name": "O",
          "element": "O",
          "coord": [
            -6.787799835205078,
            7.15339994430542,
            8.306099891662598
          ]
        },
        {
          "atom_index": 3700,
          "name": "CB",
          "element": "C",
          "coord": [
            -6.809800148010254,
            7.4532999992370605,
            8.19159984588623
          ]
        },
        {
          "atom_index": 3701,
          "name": "CG",
          "element": "C",
          "coord": [
            -6.785699844360352,
            7.603700160980225,
            8.201700210571289
          ]
        },
        {
          "atom_index": 3702,
          "name": "CD1",
          "element": "C",
          "coord": [
            -6.750699996948242,
            7.65749979019165,
            8.06470012664795
          ]
        },
        {
          "atom_index": 3703,
          "name": "CD2",
          "element": "C",
          "coord": [
            -6.909299850463867,
            7.672399997711182,
            8.254799842834473
          ]
        }
      ]
    },
    {
      "id": "A:492",
      "chain": "A",
      "resseq": 492,
      "icode": "",
      "resname": "GLU",
      "hetflag": " ",
      "sasa": 0.9862527847290039,
      "atoms": [
        {
          "atom_index": 3704,
          "name": "N",
          "element": "N",
          "coord": [
            -7.003699779510498,
            7.203800201416016,
            8.264200210571289
          ]
        },
        {
          "atom_index": 3705,
          "name": "CA",
          "element": "C",
          "coord": [
            -7.044300079345703,
            7.066100120544434,
            8.238900184631348
          ]
        },
        {
          "atom_index": 3706,
          "name": "C",
          "element": "C",
          "coord": [
            -7.094299793243408,
            7.0518999099731445,
            8.095600128173828
          ]
        },
        {
          "atom_index": 3707,
          "name": "O",
          "element": "O",
          "coord": [
            -7.016300201416016,
            7.026100158691406,
            8.003800392150879
          ]
        },
        {
          "atom_index": 3708,
          "name": "CB",
          "element": "C",
          "coord": [
            -7.154900074005127,
            7.026299953460693,
            8.336700439453125
          ]
        },
        {
          "atom_index": 3709,
          "name": "CG",
          "element": "C",
          "coord": [
            -7.174099922180176,
            6.8765997886657715,
            8.351400375366211
          ]
        },
        {
          "atom_index": 3710,
          "name": "CD",
          "element": "C",
          "coord": [
            -7.04449987411499,
            6.803599834442139,
            8.381600379943848
          ]
        },
        {
          "atom_index": 3711,
          "name": "OE1",
          "element": "O",
          "coord": [
            -6.9629998207092285,
            6.855999946594238,
            8.460800170898438
          ]
        },
        {
          "atom_index": 3712,
          "name": "OE2",
          "element": "O",
          "coord": [
            -7.024199962615967,
            6.69350004196167,
            8.326000213623047
          ]
        }
      ]
    },
    {
      "id": "A:493",
      "chain": "A",
      "resseq": 493,
      "icode": "",
      "resname": "VAL",
      "hetflag": " ",
      "sasa": 0.0,
      "atoms": [
        {
          "atom_index": 3713,
          "name": "N",
          "element": "N",
          "coord": [
            -7.224999904632568,
            7.067699909210205,
            8.077199935913086
          ]
        },
        {
          "atom_index": 3714,
          "name": "CA",
          "element": "C",
          "coord": [
            -7.2845001220703125,
            7.060200214385986,
            7.944799900054932
          ]
        },
        {
          "atom_index": 3715,
          "name": "C",
          "element": "C",
          "coord": [
            -7.388299942016602,
            7.171500205993652,
            7.934700012207031
          ]
        },
        {
          "atom_index": 3716,
          "name": "O",
          "element": "O",
          "coord": [
            -7.4695000648498535,
            7.190400123596191,
            8.025199890136719
          ]
        },
        {
          "atom_index": 3717,
          "name": "CB",
          "element": "C",
          "coord": [
            -7.348499774932861,
            6.920100212097168,
            7.917699813842773
          ]
        },
        {
          "atom_index": 3718,
          "name": "CG1",
          "element": "C",
          "coord": [
            -7.31850004196167,
            6.825799942016602,
            8.031999588012695
          ]
        },
        {
          "atom_index": 3719,
          "name": "CG2",
          "element": "C",
          "coord": [
            -7.497799873352051,
            6.932199954986572,
            7.8958001136779785
          ]
        }
      ]
    },
    {
      "id": "A:494",
      "chain": "A",
      "resseq": 494,
      "icode": "",
      "resname": "ASP",
      "hetflag": " ",
      "sasa": 0.0,
      "atoms": [
        {
          "atom_index": 3720,
          "name": "N",
          "element": "N",
          "coord": [
            -7.382699966430664,
            7.247000217437744,
            7.825500011444092
          ]
        },
        {
          "atom_index": 3721,
          "name": "CA",
          "element": "C",
          "coord": [
            -7.474800109863281,
            7.357500076293945,
            7.802999973297119
          ]
        },
        {
          "atom_index": 3722,
          "name": "C",
          "element": "C",
          "coord": [
            -7.616799831390381,
            7.306000232696533,
            7.783599853515625
          ]
        },
        {
          "atom_index": 3723,
          "name": "O",
          "element": "O",
          "coord": [
            -7.649199962615967,
            7.248899936676025,
            7.679599761962891
          ]
        },
        {
          "atom_index": 3724,
          "name": "CB",
          "element": "C",
          "coord": [
            -7.430600166320801,
            7.437300205230713,
            7.680099964141846
          ]
        },
        {
          "atom_index": 3725,
          "name": "CG",
          "element": "C",
          "coord": [
            -7.496600151062012,
            7.573299884796143,
            7.671999931335449
          ]
        },
        {
          "atom_index": 3726,
          "name": "OD1",
          "element": "O",
          "coord": [
            -7.61959981918335,
            7.580699920654297,
            7.691999912261963
          ]
        },
        {
          "atom_index": 3727,
          "name": "OD2",
          "element": "O",
          "coord": [
            -7.425600051879883,
            7.672599792480469,
            7.645599842071533
          ]
        }
      ]
    },
    {
      "id": "A:495",
      "chain": "A",
      "resseq": 495,
      "icode": "",
      "resname": "GLU",
      "hetflag": " ",
      "sasa": 6.969570159912109,
      "atoms": [
        {
          "atom_index": 3728,
          "name": "N",
          "element": "N",
          "coord": [
            -7.701600074768066,
            7.326900005340576,
            7.883900165557861
          ]
        },
        {
          "atom_index": 3729,
          "name": "CA",
          "element": "C",
          "coord": [
            -7.840000152587891,
            7.281000137329102,
            7.877399921417236
          ]
        },
        {
          "atom_index": 3730,
          "name": "C",
          "element": "C",
          "coord": [
            -7.928699970245361,
            7.368000030517578,
            7.789100170135498
          ]
        },
        {
          "atom_index": 3731,
          "name": "O",
          "element": "O",
          "coord": [
            -8.04520034790039,
            7.335000038146973,
            7.7677001953125
          ]
        },
        {
          "atom_index": 3732,
          "name": "CB",
          "element": "C",
          "coord": [
            -7.900599956512451,
            7.275300025939941,
            8.017800331115723
          ]
        },
        {
          "atom_index": 3733,
          "name": "CG",
          "element": "C",
          "coord": [
            -7.8256001472473145,
            7.187600135803223,
            8.116299629211426
          ]
        },
        {
          "atom_index": 3734,
          "name": "CD",
          "element": "C",
          "coord": [
            -7.860300064086914,
            7.220300197601318,
            8.260499954223633
          ]
        },
        {
          "atom_index": 3735,
          "name": "OE1",
          "element": "O",
          "coord": [
            -7.921500205993652,
            7.326499938964844,
            8.284700393676758
          ]
        },
        {
          "atom_index": 3736,
          "name": "OE2",
          "element": "O",
          "coord": [
            -7.826499938964844,
            7.139900207519531,
            8.349900245666504
          ]
        }
      ]
    },
    {
      "id": "A:496",
      "chain": "A",
      "resseq": 496,
      "icode": "",
      "resname": "THR",
      "hetflag": " ",
      "sasa": 2.4499683380126953,
      "atoms": [
        {
          "atom_index": 3737,
          "name": "N",
          "element": "N",
          "coord": [
            -7.8744001388549805,
            7.478300094604492,
            7.738100051879883
          ]
        },
        {
          "atom_index": 3738,
          "name": "CA",
          "element": "C",
          "coord": [
            -7.952199935913086,
            7.568399906158447,
            7.653200149536133
          ]
        },
        {
          "atom_index": 3739,
          "name": "C",
          "element": "C",
          "coord": [
            -7.918000221252441,
            7.558199882507324,
            7.504300117492676
          ]
        },
        {
          "atom_index": 3740,
          "name": "O",
          "element": "O",
          "coord": [
            -7.98360013961792,
            7.6209001541137695,
            7.421000003814697
          ]
        },
        {
          "atom_index": 3741,
          "name": "CB",
          "element": "C",
          "coord": [
            -7.935299873352051,
            7.716100215911865,
            7.697400093078613
          ]
        },
        {
          "atom_index": 3742,
          "name": "OG1",
          "element": "O",
          "coord": [
            -7.800099849700928,
            7.757900238037109,
            7.67549991607666
          ]
        },
        {
          "atom_index": 3743,
          "name": "CG2",
          "element": "C",
          "coord": [
            -7.967700004577637,
            7.732100009918213,
            7.844299793243408
          ]
        }
      ]
    },
    {
      "id": "A:497",
      "chain": "A",
      "resseq": 497,
      "icode": "",
      "resname": "TYR",
      "hetflag": " ",
      "sasa": 0.0,
      "atoms": [
        {
          "atom_index": 3744,
          "name": "N",
          "element": "N",
          "coord": [
            -7.816800117492676,
            7.478700160980225,
            7.470799922943115
          ]
        },
        {
          "atom_index": 3745,
          "name": "CA",
          "element": "C",
          "coord": [
            -7.7758002281188965,
            7.463399887084961,
            7.331500053405762
          ]
        },
        {
          "atom_index": 3746,
          "name": "C",
          "element": "C",
          "coord": [
            -7.876800060272217,
            7.383600234985352,
            7.249000072479248
          ]
        },
        {
          "atom_index": 3747,
          "name": "O",
          "element": "O",
          "coord": [
            -7.918099880218506,
            7.274899959564209,
            7.28849983215332
          ]
        },
        {
          "atom_index": 3748,
          "name": "CB",
          "element": "C",
          "coord": [
            -7.638299942016602,
            7.395899772644043,
            7.32450008392334
          ]
        },
        {
          "atom_index": 3749,
          "name": "CG",
          "element": "C",
          "coord": [
            -7.5991997718811035,
            7.348800182342529,
            7.186200141906738
          ]
        },
        {
          "atom_index": 3750,
          "name": "CD1",
          "element": "C",
          "coord": [
            -7.568699836730957,
            7.440000057220459,
            7.085400104522705
          ]
        },
        {
          "atom_index": 3751,
          "name": "CD2",
          "element": "C",
          "coord": [
            -7.594099998474121,
            7.212800025939941,
            7.155900001525879
          ]
        },
        {
          "atom_index": 3752,
          "name": "CE1",
          "element": "C",
          "coord": [
            -7.533999919891357,
            7.396900177001953,
            6.957600116729736
          ]
        },
        {
          "atom_index": 3753,
          "name": "CE2",
          "element": "C",
          "coord": [
            -7.559500217437744,
            7.168799877166748,
            7.02869987487793
          ]
        },
        {
          "atom_index": 3754,
          "name": "CZ",
          "element": "C",
          "coord": [
            -7.529699802398682,
            7.261199951171875,
            6.929999828338623
          ]
        },
        {
          "atom_index": 3755,
          "name": "OH",
          "element": "O",
          "coord": [
            -7.495699882507324,
            7.216800212860107,
            6.8043999671936035
          ]
        }
      ]
    },
    {
      "id": "A:498",
      "chain": "A",
      "resseq": 498,
      "icode": "",
      "resname": "VAL",
      "hetflag": " ",
      "sasa": 2.8393607139587402,
      "atoms": [
        {
          "atom_index": 3756,
          "name": "N",
          "element": "N",
          "coord": [
            -7.915599822998047,
            7.438499927520752,
            7.134099960327148
          ]
        },
        {
          "atom_index": 3757,
          "name": "CA",
          "element": "C",
          "coord": [
            -8.010600090026855,
            7.372799873352051,
            7.045400142669678
          ]
        },
        {
          "atom_index": 3758,
          "name": "C",
          "element": "C",
          "coord": [
            -7.933499813079834,
            7.302299976348877,
            6.934500217437744
          ]
        },
        {
          "atom_index": 3759,
          "name": "O",
          "element": "O",
          "coord": [
            -7.8846001625061035,
            7.366199970245361,
            6.841700077056885
          ]
        },
        {
          "atom_index": 3760,
          "name": "CB",
          "element": "C",
          "coord": [
            -8.107500076293945,
            7.475399971008301,
            6.982999801635742
          ]
        },
        {
          "atom_index": 3761,
          "name": "CG1",
          "element": "C",
          "coord": [
            -8.031399726867676,
            7.601900100708008,
            6.944300174713135
          ]
        },
        {
          "atom_index": 3762,
          "name": "CG2",
          "element": "C",
          "coord": [
            -8.177499771118164,
            7.41480016708374,
            6.861999988555908
          ]
        }
      ]
    },
    {
      "id": "A:499",
      "chain": "A",
      "resseq": 499,
      "icode": "",
      "resname": "PRO",
      "hetflag": " ",
      "sasa": 0.12906184792518616,
      "atoms": [
        {
          "atom_index": 3763,
          "name": "N",
          "element": "N",
          "coord": [
            -7.923900127410889,
            7.168799877166748,
            6.9421000480651855
          ]
        },
        {
          "atom_index": 3764,
          "name": "CA",
          "element": "C",
          "coord": [
            -7.853600025177002,
            7.082499980926514,
            6.846399784088135
          ]
        },
        {
          "atom_index": 3765,
          "name": "C",
          "element": "C",
          "coord": [
            -7.860899925231934,
            7.124300003051758,
            6.69950008392334
          ]
        },
        {
          "atom_index": 3766,
          "name": "O",
          "element": "O",
          "coord": [
            -7.957399845123291,
            7.1875,
            6.655600070953369
          ]
        },
        {
          "atom_index": 3767,
          "name": "CB",
          "element": "C",
          "coord": [
            -7.9156999588012695,
            6.945300102233887,
            6.869699954986572
          ]
        },
        {
          "atom_index": 3768,
          "name": "CG",
          "element": "C",
          "coord": [
            -7.957499980926514,
            6.9475998878479,
            7.012800216674805
          ]
        },
        {
          "atom_index": 3769,
          "name": "CD",
          "element": "C",
          "coord": [
            -7.987800121307373,
            7.090700149536133,
            7.049600124359131
          ]
        }
      ]
    },
    {
      "id": "A:500",
      "chain": "A",
      "resseq": 500,
      "icode": "",
      "resname": "LYS",
      "hetflag": " ",
      "sasa": 0.0,
      "atoms": [
        {
          "atom_index": 3770,
          "name": "N",
          "element": "N",
          "coord": [
            -7.757999897003174,
            7.085899829864502,
            6.624300003051758
          ]
        },
        {
          "atom_index": 3771,
          "name": "CA",
          "element": "C",
          "coord": [
            -7.7484002113342285,
            7.118100166320801,
            6.482600212097168
          ]
        },
        {
          "atom_index": 3772,
          "name": "C",
          "element": "C",
          "coord": [
            -7.827000141143799,
            7.021900177001953,
            6.395500183105469
          ]
        },
        {
          "atom_index": 3773,
          "name": "O",
          "element": "O",
          "coord": [
            -7.882699966430664,
            6.922500133514404,
            6.442399978637695
          ]
        },
        {
          "atom_index": 3774,
          "name": "CB",
          "element": "C",
          "coord": [
            -7.602099895477295,
            7.116099834442139,
            6.437399864196777
          ]
        },
        {
          "atom_index": 3775,
          "name": "CG",
          "element": "C",
          "coord": [
            -7.520899772644043,
            7.237800121307373,
            6.478400230407715
          ]
        },
        {
          "atom_index": 3776,
          "name": "CD",
          "element": "C",
          "coord": [
            -7.426599979400635,
            7.283999919891357,
            6.3678998947143555
          ]
        },
        {
          "atom_index": 3777,
          "name": "CE",
          "element": "C",
          "coord": [
            -7.393599987030029,
            7.4319000244140625,
            6.382900238037109
          ]
        },
        {
          "atom_index": 3778,
          "name": "NZ",
          "element": "N",
          "coord": [
            -7.253399848937988,
            7.462699890136719,
            6.342899799346924
          ]
        }
      ]
    },
    {
      "id": "A:501",
      "chain": "A",
      "resseq": 501,
      "icode": "",
      "resname": "GLU",
      "hetflag": " ",
      "sasa": 5.45981502532959,
      "atoms": [
        {
          "atom_index": 3779,
          "name": "N",
          "element": "N",
          "coord": [
            -7.829800128936768,
            7.053299903869629,
            6.2667999267578125
          ]
        },
        {
          "atom_index": 3780,
          "name": "CA",
          "element": "C",
          "coord": [
            -7.898499965667725,
            6.971399784088135,
            6.1691999435424805
          ]
        },
        {
          "atom_index": 3781,
          "name": "C",
          "element": "C",
          "coord": [
            -7.79580020904541,
            6.929500102996826,
            6.066299915313721
          ]
        },
        {
          "atom_index": 3782,
          "name": "O",
          "element": "O",
          "coord": [
            -7.725500106811523,
            7.012599945068359,
            6.008900165557861
          ]
        },
        {
          "atom_index": 3783,
          "name": "CB",
          "element": "C",
          "coord": [
            -8.00979995727539,
            7.050600051879883,
            6.102099895477295
          ]
        },
        {
          "atom_index": 3784,
          "name": "CG",
          "element": "C",
          "coord": [
            -8.121399879455566,
            7.089600086212158,
            6.196499824523926
          ]
        },
        {
          "atom_index": 3785,
          "name": "CD",
          "element": "C",
          "coord": [
            -8.18239974975586,
            7.220600128173828,
            6.156899929046631
          ]
        },
        {
          "atom_index": 3786,
          "name": "OE1",
          "element": "O",
          "coord": [
            -8.14680004119873,
            7.268099784851074,
            6.047500133514404
          ]
        },
        {
          "atom_index": 3787,
          "name": "OE2",
          "element": "O",
          "coord": [
            -8.264200210571289,
            7.275700092315674,
            6.233799934387207
          ]
        }
      ]
    },
    {
      "id": "A:502",
      "chain": "A",
      "resseq": 502,
      "icode": "",
      "resname": "PHE",
      "hetflag": " ",
      "sasa": 0.1261194348335266,
      "atoms": [
        {
          "atom_index": 3788,
          "name": "N",
          "element": "N",
          "coord": [
            -7.786600112915039,
            6.799499988555908,
            6.044899940490723
          ]
        },
        {
          "atom_index": 3789,
          "name": "CA",
          "element": "C",
          "coord": [
            -7.692399978637695,
            6.744200229644775,
            5.94980001449585
          ]
        },
        {
          "atom_index": 3790,
          "name": "C",
          "element": "C",
          "coord": [
            -7.68779993057251,
            6.822000026702881,
            5.81820011138916
          ]
        },
        {
          "atom_index": 3791,
          "name": "O",
          "element": "O",
          "coord": [
            -7.790599822998047,
            6.838099956512451,
            5.753600120544434
          ]
        },
        {
          "atom_index": 3792,
          "name": "CB",
          "element": "C",
          "coord": [
            -7.732500076293945,
            6.601200103759766,
            5.919300079345703
          ]
        },
        {
          "atom_index": 3793,
          "name": "CG",
          "element": "C",
          "coord": [
            -7.648799896240234,
            6.538700103759766,
            5.815299987792969
          ]
        },
        {
          "atom_index": 3794,
          "name": "CD1",
          "element": "C",
          "coord": [
            -7.529099941253662,
            6.479800224304199,
            5.850200176239014
          ]
        },
        {
          "atom_index": 3795,
          "name": "CD2",
          "element": "C",
          "coord": [
            -7.685200214385986,
            6.544300079345703,
            5.681300163269043
          ]
        },
        {
          "atom_index": 3796,
          "name": "CE1",
          "element": "C",
          "coord": [
            -7.446100234985352,
            6.427800178527832,
            5.754300117492676
          ]
        },
        {
          "atom_index": 3797,
          "name": "CE2",
          "element": "C",
          "coord": [
            -7.601600170135498,
            6.492000102996826,
            5.583199977874756
          ]
        },
        {
          "atom_index": 3798,
          "name": "CZ",
          "element": "C",
          "coord": [
            -7.481500148773193,
            6.433700084686279,
            5.619900226593018
          ]
        }
      ]
    },
    {
      "id": "A:503",
      "chain": "A",
      "resseq": 503,
      "icode": "",
      "resname": "ASN",
      "hetflag": " ",
      "sasa": 0.6953650712966919,
      "atoms": [
        {
          "atom_index": 3799,
          "name": "N",
          "element": "N",
          "coord": [
            -7.571899890899658,
            6.871399879455566,
            5.776199817657471
          ]
        },
        {
          "atom_index": 3800,
          "name": "CA",
          "element": "C",
          "coord": [
            -7.571400165557861,
            6.941299915313721,
            5.647500038146973
          ]
        },
        {
          "atom_index": 3801,
          "name": "C",
          "element": "C",
          "coord": [
            -7.502699851989746,
            6.8541998863220215,
            5.544099807739258
          ]
        },
        {
          "atom_index": 3802,
          "name": "O",
          "element": "O",
          "coord": [
            -7.472099781036377,
            6.737100124359131,
            5.56820011138916
          ]
        },
        {
          "atom_index": 3803,
          "name": "CB",
          "element": "C",
          "coord": [
            -7.497399806976318,
            7.075200080871582,
            5.654300212860107
          ]
        },
        {
          "atom_index": 3804,
          "name": "CG",
          "element": "C",
          "coord": [
            -7.5802001953125,
            7.19189977645874,
            5.609600067138672
          ]
        },
        {
          "atom_index": 3805,
          "name": "OD1",
          "element": "O",
          "coord": [
            -7.532100200653076,
            7.306000232696533,
            5.607500076293945
          ]
        },
        {
          "atom_index": 3806,
          "name": "ND2",
          "element": "N",
          "coord": [
            -7.704699993133545,
            7.165800094604492,
            5.573800086975098
          ]
        }
      ]
    },
    {
      "id": "A:504",
      "chain": "A",
      "resseq": 504,
      "icode": "",
      "resname": "ALA",
      "hetflag": " ",
      "sasa": 0.5807783007621765,
      "atoms": [
        {
          "atom_index": 3807,
          "name": "N",
          "element": "N",
          "coord": [
            -7.484300136566162,
            6.911799907684326,
            5.426400184631348
          ]
        },
        {
          "atom_index": 3808,
          "name": "CA",
          "element": "C",
          "coord": [
            -7.416399955749512,
            6.8445000648498535,
            5.317299842834473
          ]
        },
        {
          "atom_index": 3809,
          "name": "C",
          "element": "C",
          "coord": [
            -7.287899971008301,
            6.923399925231934,
            5.315700054168701
          ]
        },
        {
          "atom_index": 3810,
          "name": "O",
          "element": "O",
          "coord": [
            -7.1768999099731445,
            6.868899822235107,
            5.311699867248535
          ]
        },
        {
          "atom_index": 3811,
          "name": "CB",
          "element": "C",
          "coord": [
            -7.4928998947143555,
            6.864200115203857,
            5.188300132751465
          ]
        }
      ]
    },
    {
      "id": "A:505",
      "chain": "A",
      "resseq": 505,
      "icode": "",
      "resname": "GLU",
      "hetflag": " ",
      "sasa": 5.42985725402832,
      "atoms": [
        {
          "atom_index": 3812,
          "name": "N",
          "element": "N",
          "coord": [
            -7.306600093841553,
            7.054699897766113,
            5.321400165557861
          ]
        },
        {
          "atom_index": 3813,
          "name": "CA",
          "element": "C",
          "coord": [
            -7.195799827575684,
            7.147200107574463,
            5.326499938964844
          ]
        },
        {
          "atom_index": 3814,
          "name": "C",
          "element": "C",
          "coord": [
            -7.148399829864502,
            7.151199817657471,
            5.472300052642822
          ]
        },
        {
          "atom_index": 3815,
          "name": "O",
          "element": "O",
          "coord": [
            -7.043600082397461,
            7.206200122833252,
            5.501500129699707
          ]
        },
        {
          "atom_index": 3816,
          "name": "CB",
          "element": "C",
          "coord": [
            -7.239099979400635,
            7.287700176239014,
            5.28249979019165
          ]
        },
        {
          "atom_index": 3817,
          "name": "CG",
          "element": "C",
          "coord": [
            -7.305099964141846,
            7.296299934387207,
            5.144700050354004
          ]
        },
        {
          "atom_index": 3818,
          "name": "CD",
          "element": "C",
          "coord": [
            -7.235799789428711,
            7.213600158691406,
            5.038300037384033
          ]
        },
        {
          "atom_index": 3819,
          "name": "OE1",
          "element": "O",
          "coord": [
            -7.112500190734863,
            7.195099830627441,
            5.0467000007629395
          ]
        },
        {
          "atom_index": 3820,
          "name": "OE2",
          "element": "O",
          "coord": [
            -7.305500030517578,
            7.167300224304199,
            4.945499897003174
          ]
        }
      ]
    },
    {
      "id": "A:506",
      "chain": "A",
      "resseq": 506,
      "icode": "",
      "resname": "THR",
      "hetflag": " ",
      "sasa": 0.0,
      "atoms": [
        {
          "atom_index": 3821,
          "name": "N",
          "element": "N",
          "coord": [
            -7.2245001792907715,
            7.092599868774414,
            5.564799785614014
          ]
        },
        {
          "atom_index": 3822,
          "name": "CA",
          "element": "C",
          "coord": [
            -7.183599948883057,
            7.094099998474121,
            5.706500053405762
          ]
        },
        {
          "atom_index": 3823,
          "name": "C",
          "element": "C",
          "coord": [
            -7.049499988555908,
            7.0254998207092285,
            5.712399959564209
          ]
        },
        {
          "atom_index": 3824,
          "name": "O",
          "element": "O",
          "coord": [
            -6.966000080108643,
            7.057400226593018,
            5.796899795532227
          ]
        },
        {
          "atom_index": 3825,
          "name": "CB",
          "element": "C",
          "coord": [
            -7.280399799346924,
            7.015600204467773,
            5.799499988555908
          ]
        },
        {
          "atom_index": 3826,
          "name": "OG1",
          "element": "O",
          "coord": [
            -7.36870002746582,
            7.107500076293945,
            5.864799976348877
          ]
        },
        {
          "atom_index": 3827,
          "name": "CG2",
          "element": "C",
          "coord": [
            -7.206900119781494,
            6.940299987792969,
            5.907800197601318
          ]
        }
      ]
    },
    {
      "id": "A:507",
      "chain": "A",
      "resseq": 507,
      "icode": "",
      "resname": "PHE",
      "hetflag": " ",
      "sasa": 0.0,
      "atoms": [
        {
          "atom_index": 3828,
          "name": "N",
          "element": "N",
          "coord": [
            -7.031000137329102,
            6.9309000968933105,
            5.6203999519348145
          ]
        },
        {
          "atom_index": 3829,
          "name": "CA",
          "element": "C",
          "coord": [
            -6.906099796295166,
            6.855500221252441,
            5.610099792480469
          ]
        },
        {
          "atom_index": 3830,
          "name": "C",
          "element": "C",
          "coord": [
            -6.890600204467773,
            6.783299922943115,
            5.473700046539307
          ]
        },
        {
          "atom_index": 3831,
          "name": "O",
          "element": "O",
          "coord": [
            -6.957900047302246,
            6.685500144958496,
            5.44379997253418
          ]
        },
        {
          "atom_index": 3832,
          "name": "CB",
          "element": "C",
          "coord": [
            -6.896699905395508,
            6.7540998458862305,
            5.724999904632568
          ]
        },
        {
          "atom_index": 3833,
          "name": "CG",
          "element": "C",
          "coord": [
            -6.994200229644775,
            6.640200138092041,
            5.713600158691406
          ]
        },
        {
          "atom_index": 3834,
          "name": "CD1",
          "element": "C",
          "coord": [
            -7.104800224304199,
            6.649199962615967,
            5.628300189971924
          ]
        },
        {
          "atom_index": 3835,
          "name": "CD2",
          "element": "C",
          "coord": [
            -6.973800182342529,
            6.522900104522705,
            5.783199787139893
          ]
        },
        {
          "atom_index": 3836,
          "name": "CE1",
          "element": "C",
          "coord": [
            -7.190999984741211,
            6.5447001457214355,
            5.611999988555908
          ]
        },
        {
          "atom_index": 3837,
          "name": "CE2",
          "element": "C",
          "coord": [
            -7.060800075531006,
            6.417399883270264,
            5.768199920654297
          ]
        },
        {
          "atom_index": 3838,
          "name": "CZ",
          "element": "C",
          "coord": [
            -7.169000148773193,
            6.4278998374938965,
            5.682300090789795
          ]
        }
      ]
    },
    {
      "id": "A:508",
      "chain": "A",
      "resseq": 508,
      "icode": "",
      "resname": "THR",
      "hetflag": " ",
      "sasa": 0.0,
      "atoms": [
        {
          "atom_index": 3839,
          "name": "N",
          "element": "N",
          "coord": [
            -6.801799774169922,
            6.8343000411987305,
            5.389999866485596
          ]
        },
        {
          "atom_index": 3840,
          "name": "CA",
          "element": "C",
          "coord": [
            -6.776100158691406,
            6.779600143432617,
            5.257800102233887
          ]
        },
        {
          "atom_index": 3841,
          "name": "C",
          "element": "C",
          "coord": [
            -6.677999973297119,
            6.662899971008301,
            5.275199890136719
          ]
        },
        {
          "atom_index": 3842,
          "name": "O",
          "element": "O",
          "coord": [
            -6.612100124359131,
            6.652200222015381,
            5.378300189971924
          ]
        },
        {
          "atom_index": 3843,
          "name": "CB",
          "element": "C",
          "coord": [
            -6.715199947357178,
            6.8927998542785645,
            5.174300193786621
          ]
        },
        {
          "atom_index": 3844,
          "name": "OG1",
          "element": "O",
          "coord": [
            -6.8144001960754395,
            6.993800163269043,
            5.150100231170654
          ]
        },
        {
          "atom_index": 3845,
          "name": "CG2",
          "element": "C",
          "coord": [
            -6.659599781036377,
            6.842800140380859,
            5.0457000732421875
          ]
        }
      ]
    },
    {
      "id": "A:509",
      "chain": "A",
      "resseq": 509,
      "icode": "",
      "resname": "PHE",
      "hetflag": " ",
      "sasa": 0.0,
      "atoms": [
        {
          "atom_index": 3846,
          "name": "N",
          "element": "N",
          "coord": [
            -6.662300109863281,
            6.5802001953125,
            5.171599864959717
          ]
        },
        {
          "atom_index": 3847,
          "name": "CA",
          "element": "C",
          "coord": [
            -6.577199935913086,
            6.4618000984191895,
            5.18120002746582
          ]
        },
        {
          "atom_index": 3848,
          "name": "C",
          "element": "C",
          "coord": [
            -6.475800037384033,
            6.4278998374938965,
            5.075300216674805
          ]
        },
        {
          "atom_index": 3849,
          "name": "O",
          "element": "O",
          "coord": [
            -6.388599872589111,
            6.343800067901611,
            5.100100040435791
          ]
        },
        {
          "atom_index": 3850,
          "name": "CB",
          "element": "C",
          "coord": [
            -6.664999961853027,
            6.339900016784668,
            5.190199851989746
          ]
        },
        {
          "atom_index": 3851,
          "name": "CG",
          "element": "C",
          "coord": [
            -6.768700122833252,
            6.351500034332275,
            5.293099880218506
          ]
        },
        {
          "atom_index": 3852,
          "name": "CD1",
          "element": "C",
          "coord": [
            -6.882500171661377,
            6.427999973297119,
            5.270299911499023
          ]
        },
        {
          "atom_index": 3853,
          "name": "CD2",
          "element": "C",
          "coord": [
            -6.751299858093262,
            6.289400100708008,
            5.4156999588012695
          ]
        },
        {
          "atom_index": 3854,
          "name": "CE1",
          "element": "C",
          "coord": [
            -6.9745001792907715,
            6.44189977645874,
            5.367300033569336
          ]
        },
        {
          "atom_index": 3855,
          "name": "CE2",
          "element": "C",
          "coord": [
            -6.843100070953369,
            6.302999973297119,
            5.512400150299072
          ]
        },
        {
          "atom_index": 3856,
          "name": "CZ",
          "element": "C",
          "coord": [
            -6.954400062561035,
            6.3796000480651855,
            5.48829984664917
          ]
        }
      ]
    },
    {
      "id": "A:510",
      "chain": "A",
      "resseq": 510,
      "icode": "",
      "resname": "HIS",
      "hetflag": " ",
      "sasa": 0.6130437850952148,
      "atoms": [
        {
          "atom_index": 3857,
          "name": "N",
          "element": "N",
          "coord": [
            -6.491499900817871,
            6.484000205993652,
            4.956500053405762
          ]
        },
        {
          "atom_index": 3858,
          "name": "CA",
          "element": "C",
          "coord": [
            -6.402500152587891,
            6.451200008392334,
            4.8470001220703125
          ]
        },
        {
          "atom_index": 3859,
          "name": "C",
          "element": "C",
          "coord": [
            -6.264800071716309,
            6.394199848175049,
            4.88100004196167
          ]
        },
        {
          "atom_index": 3860,
          "name": "O",
          "element": "O",
          "coord": [
            -6.1890997886657715,
            6.445899963378906,
            4.964900016784668
          ]
        },
        {
          "atom_index": 3861,
          "name": "CB",
          "element": "C",
          "coord": [
            -6.389699935913086,
            6.570199966430664,
            4.7515997886657715
          ]
        }
      ]
    },
    {
      "id": "A:511",
      "chain": "A",
      "resseq": 511,
      "icode": "",
      "resname": "ALA",
      "hetflag": " ",
      "sasa": 0.0,
      "atoms": [
        {
          "atom_index": 3862,
          "name": "N",
          "element": "N",
          "coord": [
            -6.245100021362305,
            6.278800010681152,
            4.816400051116943
          ]
        },
        {
          "atom_index": 3863,
          "name": "CA",
          "element": "C",
          "coord": [
            -6.130099773406982,
            6.189599990844727,
            4.813799858093262
          ]
        },
        {
          "atom_index": 3864,
          "name": "C",
          "element": "C",
          "coord": [
            -5.9953999519348145,
            6.247200012207031,
            4.8495001792907715
          ]
        },
        {
          "atom_index": 3865,
          "name": "O",
          "element": "O",
          "coord": [
            -5.9070000648498535,
            6.173399925231934,
            4.894400119781494
          ]
        },
        {
          "atom_index": 3866,
          "name": "CB",
          "element": "C",
          "coord": [
            -6.1209001541137695,
            6.12939977645874,
            4.676000118255615
          ]
        }
      ]
    },
    {
      "id": "A:512",
      "chain": "A",
      "resseq": 512,
      "icode": "",
      "resname": "ASP",
      "hetflag": " ",
      "sasa": 0.5162473917007446,
      "atoms": [
        {
          "atom_index": 3867,
          "name": "N",
          "element": "N",
          "coord": [
            -5.978300094604492,
            6.375999927520752,
            4.822000026702881
          ]
        },
        {
          "atom_index": 3868,
          "name": "CA",
          "element": "C",
          "coord": [
            -5.855000019073486,
            6.447400093078613,
            4.848199844360352
          ]
        },
        {
          "atom_index": 3869,
          "name": "C",
          "element": "C",
          "coord": [
            -5.795400142669678,
            6.409599781036377,
            4.983799934387207
          ]
        },
        {
          "atom_index": 3870,
          "name": "O",
          "element": "O",
          "coord": [
            -5.683899879455566,
            6.44950008392334,
            5.015200138092041
          ]
        },
        {
          "atom_index": 3871,
          "name": "CB",
          "element": "C",
          "coord": [
            -5.881999969482422,
            6.597499847412109,
            4.842700004577637
          ]
        }
      ]
    },
    {
      "id": "A:513",
      "chain": "A",
      "resseq": 513,
      "icode": "",
      "resname": "ILE",
      "hetflag": " ",
      "sasa": 0.0,
      "atoms": [
        {
          "atom_index": 3872,
          "name": "N",
          "element": "N",
          "coord": [
            -5.868299961090088,
            6.331999778747559,
            5.063799858093262
          ]
        },
        {
          "atom_index": 3873,
          "name": "CA",
          "element": "C",
          "coord": [
            -5.820700168609619,
            6.291500091552734,
            5.196599960327148
          ]
        },
        {
          "atom_index": 3874,
          "name": "C",
          "element": "C",
          "coord": [
            -5.718800067901611,
            6.177299976348877,
            5.1981000900268555
          ]
        },
        {
          "atom_index": 3875,
          "name": "O",
          "element": "O",
          "coord": [
            -5.639200210571289,
            6.166299819946289,
            5.291600227355957
          ]
        },
        {
          "atom_index": 3876,
          "name": "CB",
          "element": "C",
          "coord": [
            -5.938300132751465,
            6.250899791717529,
            5.287799835205078
          ]
        }
      ]
    },
    {
      "id": "A:514",
      "chain": "A",
      "resseq": 514,
      "icode": "",
      "resname": "CYS",
      "hetflag": " ",
      "sasa": 0.03152985870838165,
      "atoms": [
        {
          "atom_index": 3877,
          "name": "N",
          "element": "N",
          "coord": [
            -5.7204999923706055,
            6.093500137329102,
            5.094799995422363
          ]
        },
        {
          "atom_index": 3878,
          "name": "CA",
          "element": "C",
          "coord": [
            -5.628499984741211,
            5.980299949645996,
            5.08650016784668
          ]
        },
        {
          "atom_index": 3879,
          "name": "C",
          "element": "C",
          "coord": [
            -5.483099937438965,
            6.018700122833252,
            5.058599948883057
          ]
        },
        {
          "atom_index": 3880,
          "name": "O",
          "element": "O",
          "coord": [
            -5.394800186157227,
            5.9328999519348145,
            5.059800148010254
          ]
        },
        {
          "atom_index": 3881,
          "name": "CB",
          "element": "C",
          "coord": [
            -5.676799774169922,
            5.882400035858154,
            4.979400157928467
          ]
        },
        {
          "atom_index": 3882,
          "name": "SG",
          "element": "S",
          "coord": [
            -5.844099998474121,
            5.816100120544434,
            5.008699893951416
          ]
        }
      ]
    },
    {
      "id": "A:515",
      "chain": "A",
      "resseq": 515,
      "icode": "",
      "resname": "THR",
      "hetflag": " ",
      "sasa": 1.103545069694519,
      "atoms": [
        {
          "atom_index": 3883,
          "name": "N",
          "element": "N",
          "coord": [
            -5.458099842071533,
            6.146999835968018,
            5.033999919891357
          ]
        },
        {
          "atom_index": 3884,
          "name": "CA",
          "element": "C",
          "coord": [
            -5.32289981842041,
            6.194300174713135,
            5.00540018081665
          ]
        },
        {
          "atom_index": 3885,
          "name": "C",
          "element": "C",
          "coord": [
            -5.256199836730957,
            6.260200023651123,
            5.125999927520752
          ]
        },
        {
          "atom_index": 3886,
          "name": "O",
          "element": "O",
          "coord": [
            -5.133600234985352,
            6.259500026702881,
            5.138199806213379
          ]
        },
        {
          "atom_index": 3887,
          "name": "CB",
          "element": "C",
          "coord": [
            -5.3225998878479,
            6.296199798583984,
            4.8892998695373535
          ]
        },
        {
          "atom_index": 3888,
          "name": "OG1",
          "element": "O",
          "coord": [
            -5.187399864196777,
            6.327199935913086,
            4.853300094604492
          ]
        },
        {
          "atom_index": 3889,
          "name": "CG2",
          "element": "C",
          "coord": [
            -5.393400192260742,
            6.4243998527526855,
            4.930300235748291
          ]
        }
      ]
    },
    {
      "id": "A:516",
      "chain": "A",
      "resseq": 516,
      "icode": "",
      "resname": "LEU",
      "hetflag": " ",
      "sasa": 0.0,
      "atoms": [
        {
          "atom_index": 3890,
          "name": "N",
          "element": "N",
          "coord": [
            -5.337500095367432,
            6.317299842834473,
            5.214399814605713
          ]
        },
        {
          "atom_index": 3891,
          "name": "CA",
          "element": "C",
          "coord": [
            -5.287099838256836,
            6.385200023651123,
            5.333399772644043
          ]
        },
        {
          "atom_index": 3892,
          "name": "C",
          "element": "C",
          "coord": [
            -5.207099914550781,
            6.293700218200684,
            5.425899982452393
          ]
        },
        {
          "atom_index": 3893,
          "name": "O",
          "element": "O",
          "coord": [
            -5.229000091552734,
            6.172399997711182,
            5.430200099945068
          ]
        },
        {
          "atom_index": 3894,
          "name": "CB",
          "element": "C",
          "coord": [
            -5.40339994430542,
            6.447199821472168,
            5.411200046539307
          ]
        }
      ]
    },
    {
      "id": "A:517",
      "chain": "A",
      "resseq": 517,
      "icode": "",
      "resname": "SER",
      "hetflag": " ",
      "sasa": 0.0,
      "atoms": [
        {
          "atom_index": 3895,
          "name": "N",
          "element": "N",
          "coord": [
            -5.114099979400635,
            6.353799819946289,
            5.499599933624268
          ]
        },
        {
          "atom_index": 3896,
          "name": "CA",
          "element": "C",
          "coord": [
            -5.03000020980835,
            6.2804999351501465,
            5.593500137329102
          ]
        },
        {
          "atom_index": 3897,
          "name": "C",
          "element": "C",
          "coord": [
            -5.117700099945068,
            6.209799766540527,
            5.695899963378906
          ]
        },
        {
          "atom_index": 3898,
          "name": "O",
          "element": "O",
          "coord": [
            -5.2378997802734375,
            6.235099792480469,
            5.703800201416016
          ]
        },
        {
          "atom_index": 3899,
          "name": "CB",
          "element": "C",
          "coord": [
            -4.9344000816345215,
            6.376500129699707,
            5.66510009765625
          ]
        },
        {
          "atom_index": 3900,
          "name": "OG",
          "element": "O",
          "coord": [
            -5.005799770355225,
            6.475500106811523,
            5.737400054931641
          ]
        }
      ]
    },
    {
      "id": "A:518",
      "chain": "A",
      "resseq": 518,
      "icode": "",
      "resname": "GLU",
      "hetflag": " ",
      "sasa": 1.0324947834014893,
      "atoms": [
        {
          "atom_index": 3901,
          "name": "N",
          "element": "N",
          "coord": [
            -5.057499885559082,
            6.121200084686279,
            5.7743000984191895
          ]
        },
        {
          "atom_index": 3902,
          "name": "CA",
          "element": "C",
          "coord": [
            -5.132299900054932,
            6.048099994659424,
            5.875500202178955
          ]
        },
        {
          "atom_index": 3903,
          "name": "C",
          "element": "C",
          "coord": [
            -5.1992998123168945,
            6.142600059509277,
            5.974299907684326
          ]
        },
        {
          "atom_index": 3904,
          "name": "O",
          "element": "O",
          "coord": [
            -5.319300174713135,
            6.132900238037109,
            5.999300003051758
          ]
        },
        {
          "atom_index": 3905,
          "name": "CB",
          "element": "C",
          "coord": [
            -5.040599822998047,
            5.952700138092041,
            5.951600074768066
          ]
        },
        {
          "atom_index": 3906,
          "name": "CG",
          "element": "C",
          "coord": [
            -5.116600036621094,
            5.855999946594238,
            6.039599895477295
          ]
        },
        {
          "atom_index": 3907,
          "name": "CD",
          "element": "C",
          "coord": [
            -5.257299900054932,
            5.832399845123291,
            5.989200115203857
          ]
        },
        {
          "atom_index": 3908,
          "name": "OE1",
          "element": "O",
          "coord": [
            -5.27209997177124,
            5.788400173187256,
            5.873199939727783
          ]
        },
        {
          "atom_index": 3909,
          "name": "OE2",
          "element": "O",
          "coord": [
            -5.352799892425537,
            5.858500003814697,
            6.065100193023682
          ]
        }
      ]
    },
    {
      "id": "A:519",
      "chain": "A",
      "resseq": 519,
      "icode": "",
      "resname": "LYS",
      "hetflag": " ",
      "sasa": 0.0,
      "atoms": [
        {
          "atom_index": 3910,
          "name": "N",
          "element": "N",
          "coord": [
            -5.120299816131592,
            6.233500003814697,
            6.030399799346924
          ]
        },
        {
          "atom_index": 3911,
          "name": "CA",
          "element": "C",
          "coord": [
            -5.1707000732421875,
            6.3302001953125,
            6.1269001960754395
          ]
        },
        {
          "atom_index": 3912,
          "name": "C",
          "element": "C",
          "coord": [
            -5.297999858856201,
            6.397900104522705,
            6.0767998695373535
          ]
        },
        {
          "atom_index": 3913,
          "name": "O",
          "element": "O",
          "coord": [
            -5.4008002281188965,
            6.3968000411987305,
            6.144800186157227
          ]
        },
        {
          "atom_index": 3914,
          "name": "CB",
          "element": "C",
          "coord": [
            -5.0640997886657715,
            6.436500072479248,
            6.155099868774414
          ]
        }
      ]
    },
    {
      "id": "A:520",
      "chain": "A",
      "resseq": 520,
      "icode": "",
      "resname": "GLU",
      "hetflag": " ",
      "sasa": 0.0,
      "atoms": [
        {
          "atom_index": 3915,
          "name": "N",
          "element": "N",
          "coord": [
            -5.290500164031982,
            6.455599784851074,
            5.957099914550781
          ]
        },
        {
          "atom_index": 3916,
          "name": "CA",
          "element": "C",
          "coord": [
            -5.403600215911865,
            6.525899887084961,
            5.896599769592285
          ]
        },
        {
          "atom_index": 3917,
          "name": "C",
          "element": "C",
          "coord": [
            -5.527299880981445,
            6.438899993896484,
            5.873600006103516
          ]
        },
        {
          "atom_index": 3918,
          "name": "O",
          "element": "O",
          "coord": [
            -5.628799915313721,
            6.486499786376953,
            5.822500228881836
          ]
        },
        {
          "atom_index": 3919,
          "name": "CB",
          "element": "C",
          "coord": [
            -5.360499858856201,
            6.589900016784668,
            5.764200210571289
          ]
        }
      ]
    },
    {
      "id": "A:521",
      "chain": "A",
      "resseq": 521,
      "icode": "",
      "resname": "ARG",
      "hetflag": " ",
      "sasa": 0.031651873141527176,
      "atoms": [
        {
          "atom_index": 3920,
          "name": "N",
          "element": "N",
          "coord": [
            -5.518599987030029,
            6.311800003051758,
            5.910699844360352
          ]
        },
        {
          "atom_index": 3921,
          "name": "CA",
          "element": "C",
          "coord": [
            -5.63100004196167,
            6.2204999923706055,
            5.8958001136779785
          ]
        },
        {
          "atom_index": 3922,
          "name": "C",
          "element": "C",
          "coord": [
            -5.699399948120117,
            6.211100101470947,
            6.031300067901611
          ]
        },
        {
          "atom_index": 3923,
          "name": "O",
          "element": "O",
          "coord": [
            -5.821499824523926,
            6.223899841308594,
            6.041399955749512
          ]
        },
        {
          "atom_index": 3924,
          "name": "CB",
          "element": "C",
          "coord": [
            -5.582200050354004,
            6.082699775695801,
            5.852700233459473
          ]
        },
        {
          "atom_index": 3925,
          "name": "CG",
          "element": "C",
          "coord": [
            -5.522799968719482,
            6.0777997970581055,
            5.712900161743164
          ]
        },
        {
          "atom_index": 3926,
          "name": "CD",
          "element": "C",
          "coord": [
            -5.437699794769287,
            5.952300071716309,
            5.695899963378906
          ]
        },
        {
          "atom_index": 3927,
          "name": "NE",
          "element": "N",
          "coord": [
            -5.364299774169922,
            5.949100017547607,
            5.569499969482422
          ]
        },
        {
          "atom_index": 3928,
          "name": "CZ",
          "element": "C",
          "coord": [
            -5.363699913024902,
            5.845200061798096,
            5.486700057983398
          ]
        },
        {
          "atom_index": 3929,
          "name": "NH1",
          "element": "N",
          "coord": [
            -5.433199882507324,
            5.736400127410889,
            5.517199993133545
          ]
        },
        {
          "atom_index": 3930,
          "name": "NH2",
          "element": "N",
          "coord": [
            -5.293799877166748,
            5.849699974060059,
            5.374100208282471
          ]
        }
      ]
    },
    {
      "id": "A:522",
      "chain": "A",
      "resseq": 522,
      "icode": "",
      "resname": "GLN",
      "hetflag": " ",
      "sasa": 0.0,
      "atoms": [
        {
          "atom_index": 3931,
          "name": "N",
          "element": "N",
          "coord": [
            -5.619500160217285,
            6.188000202178955,
            6.13539981842041
          ]
        },
        {
          "atom_index": 3932,
          "name": "CA",
          "element": "C",
          "coord": [
            -5.670499801635742,
            6.179699897766113,
            6.27209997177124
          ]
        },
        {
          "atom_index": 3933,
          "name": "C",
          "element": "C",
          "coord": [
            -5.748300075531006,
            6.308499813079834,
            6.293799877166748
          ]
        },
        {
          "atom_index": 3934,
          "name": "O",
          "element": "O",
          "coord": [
            -5.855999946594238,
            6.309700012207031,
            6.353400230407715
          ]
        },
        {
          "atom_index": 3935,
          "name": "CB",
          "element": "C",
          "coord": [
            -5.555500030517578,
            6.176499843597412,
            6.373000144958496
          ]
        },
        {
          "atom_index": 3936,
          "name": "CG",
          "element": "C",
          "coord": [
            -5.479599952697754,
            6.046800136566162,
            6.383600234985352
          ]
        },
        {
          "atom_index": 3937,
          "name": "CD",
          "element": "C",
          "coord": [
            -5.365099906921387,
            6.057000160217285,
            6.482800006866455
          ]
        },
        {
          "atom_index": 3938,
          "name": "OE1",
          "element": "O",
          "coord": [
            -5.360799789428711,
            6.148200035095215,
            6.566100120544434
          ]
        },
        {
          "atom_index": 3939,
          "name": "NE2",
          "element": "N",
          "coord": [
            -5.271599769592285,
            5.963399887084961,
            6.474299907684326
          ]
        }
      ]
    },
    {
      "id": "A:523",
      "chain": "A",
      "resseq": 523,
      "icode": "",
      "resname": "ILE",
      "hetflag": " ",
      "sasa": 0.0,
      "atoms": [
        {
          "atom_index": 3940,
          "name": "N",
          "element": "N",
          "coord": [
            -5.690199851989746,
            6.417099952697754,
            6.24370002746582
          ]
        },
        {
          "atom_index": 3941,
          "name": "CA",
          "element": "C",
          "coord": [
            -5.7480998039245605,
            6.549799919128418,
            6.25439977645874
          ]
        },
        {
          "atom_index": 3942,
          "name": "C",
          "element": "C",
          "coord": [
            -5.883299827575684,
            6.557300090789795,
            6.184999942779541
          ]
        },
        {
          "atom_index": 3943,
          "name": "O",
          "element": "O",
          "coord": [
            -5.978099822998047,
            6.613500118255615,
            6.238900184631348
          ]
        },
        {
          "atom_index": 3944,
          "name": "CB",
          "element": "C",
          "coord": [
            -5.653900146484375,
            6.65500020980835,
            6.193600177764893
          ]
        },
        {
          "atom_index": 3945,
          "name": "CG1",
          "element": "C",
          "coord": [
            -5.524400234222412,
            6.661200046539307,
            6.274899959564209
          ]
        },
        {
          "atom_index": 3946,
          "name": "CG2",
          "element": "C",
          "coord": [
            -5.72189998626709,
            6.791100025177002,
            6.191500186920166
          ]
        },
        {
          "atom_index": 3947,
          "name": "CD1",
          "element": "C",
          "coord": [
            -5.416299819946289,
            6.746799945831299,
            6.211599826812744
          ]
        }
      ]
    },
    {
      "id": "A:524",
      "chain": "A",
      "resseq": 524,
      "icode": "",
      "resname": "LYS",
      "hetflag": " ",
      "sasa": 0.0,
      "atoms": [
        {
          "atom_index": 3948,
          "name": "N",
          "element": "N",
          "coord": [
            -5.891900062561035,
            6.501299858093262,
            6.064799785614014
          ]
        },
        {
          "atom_index": 3949,
          "name": "CA",
          "element": "C",
          "coord": [
            -6.017600059509277,
            6.5015997886657715,
            5.990600109100342
          ]
        },
        {
          "atom_index": 3950,
          "name": "C",
          "element": "C",
          "coord": [
            -6.113800048828125,
            6.4054999351501465,
            6.059500217437744
          ]
        },
        {
          "atom_index": 3951,
          "name": "O",
          "element": "O",
          "coord": [
            -6.235300064086914,
            6.41510009765625,
            6.044099807739258
          ]
        },
        {
          "atom_index": 3952,
          "name": "CB",
          "element": "C",
          "coord": [
            -5.9944000244140625,
            6.457499980926514,
            5.845799922943115
          ]
        }
      ]
    },
    {
      "id": "A:525",
      "chain": "A",
      "resseq": 525,
      "icode": "",
      "resname": "LYS",
      "hetflag": " ",
      "sasa": 0.0,
      "atoms": [
        {
          "atom_index": 3953,
          "name": "N",
          "element": "N",
          "coord": [
            -6.057499885559082,
            6.312600135803223,
            6.135700225830078
          ]
        },
        {
          "atom_index": 3954,
          "name": "CA",
          "element": "C",
          "coord": [
            -6.136000156402588,
            6.215000152587891,
            6.209799766540527
          ]
        },
        {
          "atom_index": 3955,
          "name": "C",
          "element": "C",
          "coord": [
            -6.19350004196167,
            6.284800052642822,
            6.333099842071533
          ]
        },
        {
          "atom_index": 3956,
          "name": "O",
          "element": "O",
          "coord": [
            -6.309700012207031,
            6.265399932861328,
            6.368500232696533
          ]
        },
        {
          "atom_index": 3957,
          "name": "CB",
          "element": "C",
          "coord": [
            -6.04640007019043,
            6.099299907684326,
            6.254300117492676
          ]
        },
        {
          "atom_index": 3958,
          "name": "CG",
          "element": "C",
          "coord": [
            -6.06790018081665,
            5.967800140380859,
            6.181300163269043
          ]
        },
        {
          "atom_index": 3959,
          "name": "CD",
          "element": "C",
          "coord": [
            -6.020299911499023,
            5.852099895477295,
            6.268599987030029
          ]
        },
        {
          "atom_index": 3960,
          "name": "CE",
          "element": "C",
          "coord": [
            -6.033699989318848,
            5.717599868774414,
            6.199399948120117
          ]
        },
        {
          "atom_index": 3961,
          "name": "NZ",
          "element": "N",
          "coord": [
            -5.964200019836426,
            5.610199928283691,
            6.276700019836426
          ]
        }
      ]
    },
    {
      "id": "A:526",
      "chain": "A",
      "resseq": 526,
      "icode": "",
      "resname": "GLN",
      "hetflag": " ",
      "sasa": 0.0,
      "atoms": [
        {
          "atom_index": 3962,
          "name": "N",
          "element": "N",
          "coord": [
            -6.110300064086914,
            6.366199970245361,
            6.39769983291626
          ]
        },
        {
          "atom_index": 3963,
          "name": "CA",
          "element": "C",
          "coord": [
            -6.149700164794922,
            6.439899921417236,
            6.517199993133545
          ]
        },
        {
          "atom_index": 3964,
          "name": "C",
          "element": "C",
          "coord": [
            -6.249199867248535,
            6.5507001876831055,
            6.48360013961792
          ]
        },
        {
          "atom_index": 3965,
          "name": "O",
          "element": "O",
          "coord": [
            -6.34250020980835,
            6.5767998695373535,
            6.559599876403809
          ]
        },
        {
          "atom_index": 3966,
          "name": "CB",
          "element": "C",
          "coord": [
            -6.0258002281188965,
            6.499199867248535,
            6.58489990234375
          ]
        },
        {
          "atom_index": 3967,
          "name": "CG",
          "element": "C",
          "coord": [
            -5.955100059509277,
            6.401800155639648,
            6.677999973297119
          ]
        },
        {
          "atom_index": 3968,
          "name": "CD",
          "element": "C",
          "coord": [
            -5.809599876403809,
            6.436100006103516,
            6.697800159454346
          ]
        },
        {
          "atom_index": 3969,
          "name": "OE1",
          "element": "O",
          "coord": [
            -5.7581000328063965,
            6.529600143432617,
            6.636899948120117
          ]
        },
        {
          "atom_index": 3970,
          "name": "NE2",
          "element": "N",
          "coord": [
            -5.7418999671936035,
            6.360499858856201,
            6.783599853515625
          ]
        }
      ]
    },
    {
      "id": "A:527",
      "chain": "A",
      "resseq": 527,
      "icode": "",
      "resname": "THR",
      "hetflag": " ",
      "sasa": 0.0,
      "atoms": [
        {
          "atom_index": 3971,
          "name": "N",
          "element": "N",
          "coord": [
            -6.228499889373779,
            6.615099906921387,
            6.36929988861084
          ]
        },
        {
          "atom_index": 3972,
          "name": "CA",
          "element": "C",
          "coord": [
            -6.316299915313721,
            6.722300052642822,
            6.32420015335083
          ]
        },
        {
          "atom_index": 3973,
          "name": "C",
          "element": "C",
          "coord": [
            -6.454599857330322,
            6.6645002365112305,
            6.299699783325195
          ]
        },
        {
          "atom_index": 3974,
          "name": "O",
          "element": "O",
          "coord": [
            -6.554699897766113,
            6.735799789428711,
            6.302299976348877
          ]
        },
        {
          "atom_index": 3975,
          "name": "CB",
          "element": "C",
          "coord": [
            -6.265600204467773,
            6.785200119018555,
            6.192599773406982
          ]
        },
        {
          "atom_index": 3976,
          "name": "OG1",
          "element": "O",
          "coord": [
            -6.135900020599365,
            6.842700004577637,
            6.213500022888184
          ]
        },
        {
          "atom_index": 3977,
          "name": "CG2",
          "element": "C",
          "coord": [
            -6.361199855804443,
            6.893400192260742,
            6.144400119781494
          ]
        }
      ]
    },
    {
      "id": "A:528",
      "chain": "A",
      "resseq": 528,
      "icode": "",
      "resname": "ALA",
      "hetflag": " ",
      "sasa": 0.0,
      "atoms": [
        {
          "atom_index": 3978,
          "name": "N",
          "element": "N",
          "coord": [
            -6.458799839019775,
            6.534299850463867,
```
