## Supplementary material for "Localized Reactivity on Proteins as Riemannian Manifolds: A Quantum-Inspired Geometric Model for Deterministic, Metal-Aware Reactive-Site Prediction": code bundle: unbound_positive_residue_ids.json

```
{
  "unbound_positive_residue_ids": [
    "A:47",
    "A:50",
    "A:56",
    "A:58",
    "A:98",
    "A:102",
    "A:103",
    "A:104",
    "A:105"
  ]
}
```
