## Supplementary material for "Localized Reactivity on Proteins as Riemannian Manifolds: A Quantum-Inspired Geometric Model for Deterministic, Metal-Aware Reactive-Site Prediction": code bundle: env_features.json

```
{
  "A:5": {
    "id": "A:5",
    "chain": "A",
    "resseq": 5,
    "resname": "LEU",
    "sasa": 0.0,
    "partial_charge_B": -0.06000000000000002,
    "F_metal": 0.0,
    "F_P": 0.0,
    "F_hal": 0.0,
    "total_density": 64944.73046875,
    "centroid": [
      0.5396166443824768,
      1.0968745946884155,
      -0.14467370510101318
    ],
    "dipole_rho": [
      5586.32373046875,
      -38206.21875,
      -970.02734375
    ],
    "curv_rho": 187473296.0,
    "curv_rho_failed": false,
    "gpu_density_B_requested": "vector",
    "gpu_density_B_effective": "vector",
    "gpu_density_B_fallback_from_vector": false,
    "gpu_density_A_requested": null,
    "gpu_density_A_effective": null,
    "gpu_density_A_fallback_from_vector": false,
    "xtb_A_used": false,
    "xtb_A_success": false,
    "xtb_charge_length_mismatch": false
  },
  "A:6": {
    "id": "A:6",
    "chain": "A",
    "resseq": 6,
    "resname": "SER",
    "sasa": 0.0,
    "partial_charge_B": -0.3,
    "F_metal": 0.0,
    "F_P": 0.0,
    "F_hal": 0.0,
    "total_density": 76411.0625,
    "centroid": [
      0.5184475183486938,
      0.8192363381385803,
      0.05040978267788887
    ],
    "dipole_rho": [
      1349.731689453125,
      -34281.6015625,
      -1793.639892578125
    ],
    "curv_rho": 223537024.0,
    "curv_rho_failed": false,
    "gpu_density_B_requested": "vector",
    "gpu_density_B_effective": "vector",
    "gpu_density_B_fallback_from_vector": false,
    "gpu_density_A_requested": null,
    "gpu_density_A_effective": null,
    "gpu_density_A_fallback_from_vector": false,
    "xtb_A_used": false,
    "xtb_A_success": false,
    "xtb_charge_length_mismatch": false
  },
  "A:7": {
    "id": "A:7",
    "chain": "A",
    "resseq": 7,
    "resname": "LEU",
    "sasa": 0.0,
    "partial_charge_B": -0.06000000000000002,
    "F_metal": 0.0,
    "F_P": 0.0,
    "F_hal": 0.0,
    "total_density": 80935.875,
    "centroid": [
      0.8074293732643127,
      0.7057496905326843,
      0.24820883572101593
    ],
    "dipole_rho": [
      -7576.24755859375,
      -26553.044921875,
      1980.6114501953125
    ],
    "curv_rho": 225520352.0,
    "curv_rho_failed": false,
    "gpu_density_B_requested": "vector",
    "gpu_density_B_effective": "vector",
    "gpu_density_B_fallback_from_vector": false,
    "gpu_density_A_requested": null,
    "gpu_density_A_effective": null,
    "gpu_density_A_fallback_from_vector": false,
    "xtb_A_used": false,
    "xtb_A_success": false,
    "xtb_charge_length_mismatch": false
  },
  "A:8": {
    "id": "A:8",
    "chain": "A",
    "resseq": 8,
    "resname": "LEU",
    "sasa": 0.0,
    "partial_charge_B": -0.06000000000000002,
    "F_metal": 0.0,
    "F_P": 0.0,
    "F_hal": 0.0,
    "total_density": 89188.8984375,
    "centroid": [
      0.5786148905754089,
      0.5126019716262817,
      0.3014658987522125
    ],
    "dipole_rho": [
      1899.9306640625,
      -23245.791015625,
      -7019.97705078125
    ],
    "curv_rho": 248992336.0,
    "curv_rho_failed": false,
    "gpu_density_B_requested": "vector",
    "gpu_density_B_effective": "vector",
    "gpu_density_B_fallback_from_vector": false,
    "gpu_density_A_requested": null,
    "gpu_density_A_effective": null,
    "gpu_density_A_fallback_from_vector": false,
    "xtb_A_used": false,
    "xtb_A_success": false,
    "xtb_charge_length_mismatch": false
  },
  "A:9": {
    "id": "A:9",
    "chain": "A",
    "resseq": 9,
    "resname": "TYR",
    "sasa": 0.0,
    "partial_charge_B": -0.3,
    "F_metal": 0.0,
    "F_P": 0.0,
    "F_hal": 0.0,
    "total_density": 93879.7421875,
    "centroid": [
      0.8446752429008484,
      0.34047967195510864,
      0.4656386077404022
    ],
    "dipole_rho": [
      -15276.5634765625,
      -17209.28515625,
      -4928.97509765625
    ],
    "curv_rho": 244161696.0,
    "curv_rho_failed": false,
    "gpu_density_B_requested": "vector",
    "gpu_density_B_effective": "vector",
    "gpu_density_B_fallback_from_vector": false,
    "gpu_density_A_requested": null,
    "gpu_density_A_effective": null,
    "gpu_density_A_fallback_from_vector": false,
    "xtb_A_used": false,
    "xtb_A_success": false,
    "xtb_charge_length_mismatch": false
  },
  "A:10": {
    "id": "A:10",
    "chain": "A",
    "resseq": 10,
    "resname": "HIS",
    "sasa": 0.0,
    "partial_charge_B": 0.29999999999999993,
    "F_metal": 0.0,
    "F_P": 0.0,
    "F_hal": 0.0,
    "total_density": 94638.9921875,
    "centroid": [
      0.4657711982727051,
      0.11013747751712799,
      0.3373992443084717
    ],
    "dipole_rho": [
      1017.4808349609375,
      -8319.9521484375,
      -8791.0908203125
    ],
    "curv_rho": 269749984.0,
    "curv_rho_failed": false,
    "gpu_density_B_requested": "vector",
    "gpu_density_B_effective": "vector",
    "gpu_density_B_fallback_from_vector": false,
    "gpu_density_A_requested": null,
    "gpu_density_A_effective": null,
    "gpu_density_A_fallback_from_vector": false,
    "xtb_A_used": false,
    "xtb_A_success": false,
    "xtb_charge_length_mismatch": false
  },
  "A:11": {
    "id": "A:11",
    "chain": "A",
    "resseq": 11,
    "resname": "LEU",
    "sasa": 0.0,
    "partial_charge_B": -0.06000000000000002,
    "F_metal": 0.0,
    "F_P": 0.0,
    "F_hal": 0.0,
    "total_density": 92656.2578125,
    "centroid": [
      0.6876682639122009,
      0.0013175253989174962,
      0.7454278469085693
    ],
    "dipole_rho": [
      -8116.16455078125,
      2440.801513671875,
      -11164.8046875
    ],
    "curv_rho": 245984960.0,
    "curv_rho_failed": false,
    "gpu_density_B_requested": "vector",
    "gpu_density_B_effective": "vector",
    "gpu_density_B_fallback_from_vector": false,
    "gpu_density_A_requested": null,
    "gpu_density_A_effective": null,
    "gpu_density_A_fallback_from_vector": false,
    "xtb_A_used": false,
    "xtb_A_success": false,
    "xtb_charge_length_mismatch": false
  },
  "A:12": {
    "id": "A:12",
    "chain": "A",
    "resseq": 12,
    "resname": "THR",
    "sasa": 0.0,
    "partial_charge_B": -0.3,
    "F_metal": 0.0,
    "F_P": 0.0,
    "F_hal": 0.0,
    "total_density": 85846.109375,
    "centroid": [
      0.47630420327186584,
      -0.3068510890007019,
      0.6693273782730103
    ],
    "dipole_rho": [
      -5800.38916015625,
      13105.5498046875,
      -16253.2333984375
    ],
    "curv_rho": 245289632.0,
    "curv_rho_failed": false,
    "gpu_density_B_requested": "vector",
    "gpu_density_B_effective": "vector",
    "gpu_density_B_fallback_from_vector": false,
    "gpu_density_A_requested": null,
    "gpu_density_A_effective": null,
    "gpu_density_A_fallback_from_vector": false,
    "xtb_A_used": false,
    "xtb_A_success": false,
    "xtb_charge_length_mismatch": false
  },
  "A:13": {
    "id": "A:13",
    "chain": "A",
    "resseq": 13,
    "resname": "ALA",
    "sasa": 0.0,
    "partial_charge_B": -0.06000000000000002,
    "F_metal": 0.0,
    "F_P": 0.0,
    "F_hal": 0.0,
    "total_density": 75816.8828125,
    "centroid": [
      0.5458350777626038,
      -0.442636638879776,
      0.9453135132789612
    ],
    "dipole_rho": [
      -5386.39697265625,
      17999.171875,
      -17450.49609375
    ],
    "curv_rho": 217367680.0,
    "curv_rho_failed": false,
    "gpu_density_B_requested": "vector",
    "gpu_density_B_effective": "vector",
    "gpu_density_B_fallback_from_vector": false,
    "gpu_density_A_requested": null,
    "gpu_density_A_effective": null,
    "gpu_density_A_fallback_from_vector": false,
    "xtb_A_used": false,
    "xtb_A_success": false,
    "xtb_charge_length_mismatch": false
  },
  "A:14": {
    "id": "A:14",
    "chain": "A",
    "resseq": 14,
    "resname": "VAL",
    "sasa": 0.0,
    "partial_charge_B": -0.06000000000000002,
    "F_metal": 0.0,
    "F_P": 0.0,
    "F_hal": 0.0,
    "total_density": 71082.4140625,
    "centroid": [
      0.43988725543022156,
      -0.6835759878158569,
      0.8872338533401489
    ],
    "dipole_rho": [
      -6643.04931640625,
      27179.552734375,
      -19491.43359375
    ],
    "curv_rho": 203809392.0,
    "curv_rho_failed": false,
    "gpu_density_B_requested": "vector",
    "gpu_density_B_effective": "vector",
    "gpu_density_B_fallback_from_vector": false,
    "gpu_density_A_requested": null,
    "gpu_density_A_effective": null,
    "gpu_density_A_fallback_from_vector": false,
    "xtb_A_used": false,
    "xtb_A_success": false,
    "xtb_charge_length_mismatch": false
  },
  "A:15": {
    "id": "A:15",
    "chain": "A",
    "resseq": 15,
    "resname": "SER",
    "sasa": 0.0,
    "partial_charge_B": -0.3,
    "F_metal": 0.0,
    "F_P": 0.0,
    "F_hal": 0.0,
    "total_density": 57338.984375,
    "centroid": [
      0.4367445707321167,
      -0.8754754066467285,
      1.1829209327697754
    ],
    "dipole_rho": [
      -5576.5263671875,
      24678.19140625,
      -20690.529296875
    ],
    "curv_rho": 161435296.0,
    "curv_rho_failed": false,
    "gpu_density_B_requested": "vector",
    "gpu_density_B_effective": "vector",
    "gpu_density_B_fallback_from_vector": false,
    "gpu_density_A_requested": null,
    "gpu_density_A_effective": null,
    "gpu_density_A_fallback_from_vector": false,
    "xtb_A_used": false,
    "xtb_A_success": false,
    "xtb_charge_length_mismatch": false
  },
  "A:16": {
    "id": "A:16",
    "chain": "A",
    "resseq": 16,
    "resname": "SER",
    "sasa": 0.0,
    "partial_charge_B": -0.3,
    "F_metal": 0.0,
    "F_P": 0.0,
    "F_hal": 0.0,
    "total_density": 55437.578125,
    "centroid": [
      0.3899237811565399,
      -1.028618574142456,
      0.9764869213104248
    ],
    "dipole_rho": [
      -3858.06005859375,
      31225.099609375,
      -17863.638671875
    ],
    "curv_rho": 158916352.0,
    "curv_rho_failed": false,
    "gpu_density_B_requested": "vector",
    "gpu_density_B_effective": "vector",
    "gpu_density_B_fallback_from_vector": false,
    "gpu_density_A_requested": null,
    "gpu_density_A_effective": null,
    "gpu_density_A_fallback_from_vector": false,
    "xtb_A_used": false,
    "xtb_A_success": false,
    "xtb_charge_length_mismatch": false
  },
  "A:17": {
    "id": "A:17",
    "chain": "A",
    "resseq": 17,
    "resname": "PRO",
    "sasa": 0.0,
    "partial_charge_B": -0.06000000000000002,
    "F_metal": 0.0,
    "F_P": 0.0,
    "F_hal": 0.0,
    "total_density": 54603.515625,
    "centroid": [
      0.5137032270431519,
      -1.0891369581222534,
      0.7849446535110474
    ],
    "dipole_rho": [
      -9360.4287109375,
      26805.966796875,
      -11490.04296875
    ],
    "curv_rho": 158469568.0,
    "curv_rho_failed": false,
    "gpu_density_B_requested": "vector",
    "gpu_density_B_effective": "vector",
    "gpu_density_B_fallback_from_vector": false,
    "gpu_density_A_requested": null,
    "gpu_density_A_effective": null,
    "gpu_density_A_fallback_from_vector": false,
    "xtb_A_used": false,
    "xtb_A_success": false,
    "xtb_charge_length_mismatch": false
  },
  "A:18": {
    "id": "A:18",
    "chain": "A",
    "resseq": 18,
    "resname": "ALA",
    "sasa": 0.0,
    "partial_charge_B": -0.06000000000000002,
    "F_metal": 0.0,
    "F_P": 0.0,
    "F_hal": 0.0,
    "total_density": 54538.08984375,
    "centroid": [
      0.3565947115421295,
      -1.2519843578338623,
      0.49767380952835083
    ],
    "dipole_rho": [
      -13379.5751953125,
      31862.00390625,
      -10976.673828125
    ],
    "curv_rho": 154906608.0,
    "curv_rho_failed": false,
    "gpu_density_B_requested": "vector",
    "gpu_density_B_effective": "vector",
    "gpu_density_B_fallback_from_vector": false,
    "gpu_density_A_requested": null,
    "gpu_density_A_effective": null,
    "gpu_density_A_fallback_from_vector": false,
    "xtb_A_used": false,
    "xtb_A_success": false,
    "xtb_charge_length_mismatch": false
  },
  "A:19": {
    "id": "A:19",
    "chain": "A",
    "resseq": 19,
    "resname": "PRO",
    "sasa": 6.517623424530029,
    "partial_charge_B": -0.15000000000000005,
    "F_metal": 0.0,
    "F_P": 0.0,
    "F_hal": 0.0,
    "total_density": 44331.88671875,
    "centroid": [
      0.5127873420715332,
      -1.4220550060272217,
      0.37872594594955444
    ],
    "dipole_rho": [
      -14382.4599609375,
      28133.115234375,
      -8716.400390625
    ],
    "curv_rho": 124555752.0,
    "curv_rho_failed": false,
    "gpu_density_B_requested": "vector",
    "gpu_density_B_effective": "vector",
    "gpu_density_B_fallback_from_vector": false,
    "gpu_density_A_requested": null,
    "gpu_density_A_effective": null,
    "gpu_density_A_fallback_from_vector": false,
    "xtb_A_used": false,
    "xtb_A_success": false,
    "xtb_charge_length_mismatch": false
  },
  "A:20": {
    "id": "A:20",
    "chain": "A",
    "resseq": 20,
    "resname": "GLY",
    "sasa": 0.548512876033783,
    "partial_charge_B": -0.09071813089313198,
    "F_metal": 0.0,
    "F_P": 0.0,
    "F_hal": 0.0,
    "total_density": 48958.57421875,
    "centroid": [
      0.6839560270309448,
      -1.2076407670974731,
      0.2758474349975586
    ],
    "dipole_rho": [
      -16573.40625,
      26069.67578125,
      -2291.38818359375
    ],
    "curv_rho": 147200080.0,
    "curv_rho_failed": false,
    "gpu_density_B_requested": "vector",
    "gpu_density_B_effective": "vector",
    "gpu_density_B_fallback_from_vector": false,
    "gpu_density_A_requested": null,
    "gpu_density_A_effective": null,
    "gpu_density_A_fallback_from_vector": false,
    "xtb_A_used": false,
    "xtb_A_success": false,
    "xtb_charge_length_mismatch": false
  },
  "A:21": {
    "id": "A:21",
    "chain": "A",
    "resseq": 21,
    "resname": "THR",
    "sasa": 0.0,
    "partial_charge_B": -0.3,
    "F_metal": 0.0,
    "F_P": 0.0,
    "F_hal": 0.0,
    "total_density": 63907.16015625,
    "centroid": [
      0.5331639647483826,
      -0.999444842338562,
      0.40789341926574707
    ],
    "dipole_rho": [
      -17205.197265625,
      32815.296875,
      -4898.44970703125
    ],
    "curv_rho": 188531424.0,
    "curv_rho_failed": false,
    "gpu_density_B_requested": "vector",
    "gpu_density_B_effective": "vector",
    "gpu_density_B_fallback_from_vector": false,
    "gpu_density_A_requested": null,
    "gpu_density_A_effective": null,
    "gpu_density_A_fallback_from_vector": false,
    "xtb_A_used": false,
    "xtb_A_success": false,
    "xtb_charge_length_mismatch": false
  },
  "A:22": {
    "id": "A:22",
    "chain": "A",
    "resseq": 22,
    "resname": "PRO",
    "sasa": 0.0,
    "partial_charge_B": -0.06000000000000002,
    "F_metal": 0.0,
    "F_P": 0.0,
    "F_hal": 0.0,
    "total_density": 69451.40625,
    "centroid": [
      0.6730813980102539,
      -0.7771644592285156,
      0.4194616973400116
    ],
    "dipole_rho": [
      -20084.646484375,
      29041.0859375,
      -8061.99755859375
    ],
    "curv_rho": 209698960.0,
    "curv_rho_failed": false,
    "gpu_density_B_requested": "vector",
    "gpu_density_B_effective": "vector",
    "gpu_density_B_fallback_from_vector": false,
    "gpu_density_A_requested": null,
    "gpu_density_A_effective": null,
    "gpu_density_A_fallback_from_vector": false,
    "xtb_A_used": false,
    "xtb_A_success": false,
    "xtb_charge_length_mismatch": false
  },
  "A:23": {
    "id": "A:23",
    "chain": "A",
    "resseq": 23,
    "resname": "ALA",
    "sasa": 0.0,
    "partial_charge_B": -0.06000000000000002,
    "F_metal": 0.0,
    "F_P": 0.0,
    "F_hal": 0.0,
    "total_density": 67623.40625,
    "centroid": [
      0.7136819362640381,
      -0.6833634972572327,
      0.7978560328483582
    ],
    "dipole_rho": [
      -16577.060546875,
      26596.03515625,
      -10334.46484375
    ],
    "curv_rho": 199722480.0,
    "curv_rho_failed": false,
    "gpu_density_B_requested": "vector",
    "gpu_density_B_effective": "vector",
    "gpu_density_B_fallback_from_vector": false,
    "gpu_density_A_requested": null,
    "gpu_density_A_effective": null,
    "gpu_density_A_fallback_from_vector": false,
    "xtb_A_used": false,
    "xtb_A_success": false,
    "xtb_charge_length_mismatch": false
  },
  "A:24": {
    "id": "A:24",
    "chain": "A",
    "resseq": 24,
    "resname": "PHE",
    "sasa": 0.0,
    "partial_charge_B": -0.06000000000000002,
    "F_metal": 0.0,
    "F_P": 0.0,
    "F_hal": 0.0,
    "total_density": 84033.734375,
    "centroid": [
      0.8766417503356934,
      -0.31167519092559814,
      0.7358793616294861
    ],
    "dipole_rho": [
      -18002.619140625,
      22416.94140625,
      -13344.0029296875
    ],
    "curv_rho": 232198672.0,
    "curv_rho_failed": false,
    "gpu_density_B_requested": "vector",
    "gpu_density_B_effective": "vector",
    "gpu_density_B_fallback_from_vector": false,
    "gpu_density_A_requested": null,
    "gpu_density_A_effective": null,
    "gpu_density_A_fallback_from_vector": false,
    "xtb_A_used": false,
    "xtb_A_success": false,
    "xtb_charge_length_mismatch": false
  },
  "A:25": {
    "id": "A:25",
    "chain": "A",
    "resseq": 25,
    "resname": "TRP",
    "sasa": 0.0,
    "partial_charge_B": 0.11999999999999997,
    "F_metal": 0.0,
    "F_P": 0.0,
    "F_hal": 0.0,
    "total_density": 91602.5859375,
    "centroid": [
      0.5477574467658997,
      -0.39455851912498474,
      0.44153523445129395
    ],
    "dipole_rho": [
      -15399.0185546875,
      25335.1796875,
      -8851.46875
    ],
    "curv_rho": 259006224.0,
    "curv_rho_failed": false,
    "gpu_density_B_requested": "vector",
    "gpu_density_B_effective": "vector",
    "gpu_density_B_fallback_from_vector": false,
    "gpu_density_A_requested": null,
    "gpu_density_A_effective": null,
    "gpu_density_A_fallback_from_vector": false,
    "xtb_A_used": false,
    "xtb_A_success": false,
    "xtb_charge_length_mismatch": false
  },
  "A:26": {
    "id": "A:26",
    "chain": "A",
    "resseq": 26,
    "resname": "VAL",
    "sasa": 0.0,
    "partial_charge_B": -0.06000000000000002,
    "F_metal": 0.0,
    "F_P": 0.0,
    "F_hal": 0.0,
    "total_density": 88965.1171875,
    "centroid": [
      0.8353636264801025,
      -0.08740481734275818,
      0.3666068911552429
    ],
    "dipole_rho": [
      -14654.5205078125,
      6730.41357421875,
      -6606.958984375
    ],
    "curv_rho": 253590848.0,
    "curv_rho_failed": false,
    "gpu_density_B_requested": "vector",
    "gpu_density_B_effective": "vector",
    "gpu_density_B_fallback_from_vector": false,
    "gpu_density_A_requested": null,
    "gpu_density_A_effective": null,
    "gpu_density_A_fallback_from_vector": false,
    "xtb_A_used": false,
    "xtb_A_success": false,
    "xtb_charge_length_mismatch": false
  },
  "A:27": {
    "id": "A:27",
    "chain": "A",
    "resseq": 27,
    "resname": "SER",
    "sasa": 0.0,
    "partial_charge_B": -0.3,
    "F_metal": 0.0,
    "F_P": 0.0,
    "F_hal": 0.0,
    "total_density": 92601.859375,
    "centroid": [
      0.5909184217453003,
      0.02681058831512928,
      0.18062837421894073
    ],
    "dipole_rho": [
      -16273.0732421875,
      -929.6668090820312,
      1573.772216796875
    ],
    "curv_rho": 264744592.0,
    "curv_rho_failed": false,
    "gpu_density_B_requested": "vector",
    "gpu_density_B_effective": "vector",
    "gpu_density_B_fallback_from_vector": false,
    "gpu_density_A_requested": null,
    "gpu_density_A_effective": null,
    "gpu_density_A_fallback_from_vector": false,
    "xtb_A_used": false,
    "xtb_A_success": false,
    "xtb_charge_length_mismatch": false
  },
  "A:28": {
    "id": "A:28",
    "chain": "A",
    "resseq": 28,
    "resname": "GLY",
    "sasa": 0.0,
    "partial_charge_B": -0.06000000000000002,
    "F_metal": 0.0,
    "F_P": 0.0,
    "F_hal": 0.0,
    "total_density": 85260.9140625,
    "centroid": [
      0.7435691356658936,
      0.24954047799110413,
      0.0301663838326931
    ],
    "dipole_rho": [
      -12218.384765625,
      -8552.48046875,
      2164.892333984375
    ],
    "curv_rho": 253392448.0,
    "curv_rho_failed": false,
    "gpu_density_B_requested": "vector",
    "gpu_density_B_effective": "vector",
    "gpu_density_B_fallback_from_vector": false,
    "gpu_density_A_requested": null,
    "gpu_density_A_effective": null,
    "gpu_density_A_fallback_from_vector": false,
    "xtb_A_used": false,
    "xtb_A_success": false,
    "xtb_charge_length_mismatch": false
  },
  "A:29": {
    "id": "A:29",
    "chain": "A",
    "resseq": 29,
    "resname": "TRP",
    "sasa": 0.0,
    "partial_charge_B": 0.11999999999999997,
    "F_metal": 0.0,
    "F_P": 0.0,
    "F_hal": 0.0,
    "total_density": 100172.5234375,
    "centroid": [
      0.406468003988266,
      0.26574739813804626,
      -0.16196729242801666
    ],
    "dipole_rho": [
      -11186.0419921875,
      -14337.8134765625,
      -2103.925537109375
    ],
    "curv_rho": 275058816.0,
    "curv_rho_failed": false,
    "gpu_density_B_requested": "vector",
    "gpu_density_B_effective": "vector",
    "gpu_density_B_fallback_from_vector": false,
    "gpu_density_A_requested": null,
    "gpu_density_A_effective": null,
    "gpu_density_A_fallback_from_vector": false,
    "xtb_A_used": false,
    "xtb_A_success": false,
    "xtb_charge_length_mismatch": false
  },
  "A:30": {
    "id": "A:30",
    "chain": "A",
    "resseq": 30,
    "resname": "LEU",
    "sasa": 0.0,
    "partial_charge_B": -0.06000000000000002,
    "F_metal": 0.0,
    "F_P": 0.0,
    "F_hal": 0.0,
    "total_density": 83463.4375,
    "centroid": [
      0.6773613691329956,
      0.6688744425773621,
      -0.23433534801006317
    ],
    "dipole_rho": [
      -11091.33984375,
      -22045.873046875,
      7746.62841796875
    ],
    "curv_rho": 232563040.0,
    "curv_rho_failed": false,
    "gpu_density_B_requested": "vector",
    "gpu_density_B_effective": "vector",
    "gpu_density_B_fallback_from_vector": false,
    "gpu_density_A_requested": null,
    "gpu_density_A_effective": null,
    "gpu_density_A_fallback_from_vector": false,
    "xtb_A_used": false,
    "xtb_A_success": false,
    "xtb_charge_length_mismatch": false
  },
  "A:31": {
    "id": "A:31",
    "chain": "A",
    "resseq": 31,
    "resname": "GLY",
    "sasa": 0.0,
    "partial_charge_B": -0.06000000000000002,
    "F_metal": 0.0,
    "F_P": 0.0,
    "F_hal": 0.0,
    "total_density": 84093.25,
    "centroid": [
      0.3698643743991852,
      0.5841339230537415,
      -0.25003618001937866
    ],
    "dipole_rho": [
      -650.515869140625,
      -30325.373046875,
      3968.258544921875
    ],
    "curv_rho": 247286288.0,
    "curv_rho_failed": false,
    "gpu_density_B_requested": "vector",
    "gpu_density_B_effective": "vector",
    "gpu_density_B_fallback_from_vector": false,
    "gpu_density_A_requested": null,
    "gpu_density_A_effective": null,
    "gpu_density_A_fallback_from_vector": false,
    "xtb_A_used": false,
    "xtb_A_success": false,
    "xtb_charge_length_mismatch": false
  },
  "A:32": {
    "id": "A:32",
    "chain": "A",
    "resseq": 32,
    "resname": "PRO",
    "sasa": 0.0,
    "partial_charge_B": -0.06000000000000002,
    "F_metal": 0.0,
    "F_P": 0.0,
    "F_hal": 0.0,
    "total_density": 84589.0390625,
    "centroid": [
      0.2065563052892685,
      0.4715515971183777,
      -0.4906541109085083
    ],
    "dipole_rho": [
      1230.101806640625,
      -25194.708984375,
      4709.453125
    ],
    "curv_rho": 249247296.0,
    "curv_rho_failed": false,
    "gpu_density_B_requested": "vector",
    "gpu_density_B_effective": "vector",
    "gpu_density_B_fallback_from_vector": false,
    "gpu_density_A_requested": null,
    "gpu_density_A_effective": null,
    "gpu_density_A_fallback_from_vector": false,
    "xtb_A_used": false,
    "xtb_A_success": false,
    "xtb_charge_length_mismatch": false
  },
  "A:33": {
    "id": "A:33",
    "chain": "A",
    "resseq": 33,
    "resname": "GLN",
    "sasa": 0.0,
    "partial_charge_B": -0.12,
    "F_metal": 0.0,
    "F_P": 0.0,
    "F_hal": 0.0,
    "total_density": 87922.0,
    "centroid": [
      0.4444405138492584,
      0.46377742290496826,
      -0.4929833710193634
    ],
    "dipole_rho": [
      -13079.228515625,
      -18904.236328125,
      19996.87109375
    ],
    "curv_rho": 253434768.0,
    "curv_rho_failed": false,
    "gpu_density_B_requested": "vector",
    "gpu_density_B_effective": "vector",
    "gpu_density_B_fallback_from_vector": false,
    "gpu_density_A_requested": null,
    "gpu_density_A_effective": null,
    "gpu_density_A_fallback_from_vector": false,
    "xtb_A_used": false,
    "xtb_A_success": false,
    "xtb_charge_length_mismatch": false
  },
  "A:34": {
    "id": "A:34",
    "chain": "A",
    "resseq": 34,
    "resname": "GLN",
    "sasa": 0.0,
    "partial_charge_B": -0.12,
    "F_metal": 0.0,
    "F_P": 0.0,
    "F_hal": 0.0,
    "total_density": 91617.125,
    "centroid": [
      0.552039384841919,
      0.08974095433950424,
      -0.35655394196510315
    ],
    "dipole_rho": [
      -19151.4921875,
      -5604.23193359375,
      6886.70458984375
    ],
    "curv_rho": 262580944.0,
    "curv_rho_failed": false,
    "gpu_density_B_requested": "vector",
    "gpu_density_B_effective": "vector",
    "gpu_density_B_fallback_from_vector": false,
    "gpu_density_A_requested": null,
    "gpu_density_A_effective": null,
    "gpu_density_A_fallback_from_vector": false,
    "xtb_A_used": false,
    "xtb_A_success": false,
    "xtb_charge_length_mismatch": false
  },
  "A:35": {
    "id": "A:35",
    "chain": "A",
    "resseq": 35,
    "resname": "TYR",
    "sasa": 0.0,
    "partial_charge_B": -0.3,
    "F_metal": 0.0,
    "F_P": 0.0,
    "F_hal": 0.0,
    "total_density": 89515.890625,
    "centroid": [
      0.8950515985488892,
      0.3681597113609314,
      -0.06224215030670166
    ],
    "dipole_rho": [
      -27635.638671875,
      -12663.3857421875,
      16170.2548828125
    ],
    "curv_rho": 251051648.0,
    "curv_rho_failed": false,
    "gpu_density_B_requested": "vector",
    "gpu_density_B_effective": "vector",
    "gpu_density_B_fallback_from_vector": false,
    "gpu_density_A_requested": null,
    "gpu_density_A_effective": null,
    "gpu_density_A_fallback_from_vector": false,
    "xtb_A_used": false,
    "xtb_A_success": false,
    "xtb_charge_length_mismatch": false
  },
  "A:36": {
    "id": "A:36",
    "chain": "A",
    "resseq": 36,
    "resname": "LEU",
    "sasa": 0.0,
    "partial_charge_B": -0.06000000000000002,
    "F_metal": 0.0,
    "F_P": 0.0,
    "F_hal": 0.0,
    "total_density": 87593.484375,
    "centroid": [
      0.9135818481445312,
      0.17068608105182648,
      0.018097110092639923
    ],
    "dipole_rho": [
      -28197.927734375,
      353.5349426269531,
      6911.96875
    ],
    "curv_rho": 249972016.0,
    "curv_rho_failed": false,
    "gpu_density_B_requested": "vector",
    "gpu_density_B_effective": "vector",
    "gpu_density_B_fallback_from_vector": false,
    "gpu_density_A_requested": null,
    "gpu_density_A_effective": null,
    "gpu_density_A_fallback_from_vector": false,
    "xtb_A_used": false,
    "xtb_A_success": false,
    "xtb_charge_length_mismatch": false
  },
  "A:37": {
    "id": "A:37",
    "chain": "A",
    "resseq": 37,
    "resname": "SER",
    "sasa": 0.0,
    "partial_charge_B": -0.3,
    "F_metal": 0.0,
    "F_P": 0.0,
    "F_hal": 0.0,
    "total_density": 82470.265625,
    "centroid": [
      0.9127945303916931,
      -0.19230149686336517,
      -0.05894391983747482
    ],
    "dipole_rho": [
      -29152.302734375,
      4729.54833984375,
      5475.150390625
    ],
    "curv_rho": 240533504.0,
    "curv_rho_failed": false,
    "gpu_density_B_requested": "vector",
    "gpu_density_B_effective": "vector",
    "gpu_density_B_fallback_from_vector": false,
    "gpu_density_A_requested": null,
    "gpu_density_A_effective": null,
    "gpu_density_A_fallback_from_vector": false,
    "xtb_A_used": false,
    "xtb_A_success": false,
    "xtb_charge_length_mismatch": false
  },
  "A:38": {
    "id": "A:38",
    "chain": "A",
    "resseq": 38,
    "resname": "TYR",
    "sasa": 0.0,
    "partial_charge_B": -0.3,
    "F_metal": 0.0,
    "F_P": 0.0,
    "F_hal": 0.0,
    "total_density": 86337.328125,
    "centroid": [
      1.014467477798462,
      -0.18707944452762604,
      0.3568404018878937
    ],
    "dipole_rho": [
      -38495.5703125,
      17771.435546875,
      -5199.05615234375
    ],
    "curv_rho": 242022496.0,
    "curv_rho_failed": false,
    "gpu_density_B_requested": "vector",
    "gpu_density_B_effective": "vector",
    "gpu_density_B_fallback_from_vector": false,
    "gpu_density_A_requested": null,
    "gpu_density_A_effective": null,
    "gpu_density_A_fallback_from_vector": false,
    "xtb_A_used": false,
    "xtb_A_success": false,
    "xtb_charge_length_mismatch": false
  },
  "A:39": {
    "id": "A:39",
    "chain": "A",
    "resseq": 39,
    "resname": "ASN",
    "sasa": 0.0,
    "partial_charge_B": -0.12,
    "F_metal": 0.0,
    "F_P": 0.0,
    "F_hal": 0.0,
    "total_density": 72714.4765625,
    "centroid": [
      0.9864025115966797,
      -0.49733781814575195,
      0.2628036439418793
    ],
    "dipole_rho": [
      -26716.931640625,
      21823.40234375,
      -3370.04736328125
    ],
    "curv_rho": 218181584.0,
    "curv_rho_failed": false,
    "gpu_density_B_requested": "vector",
    "gpu_density_B_effective": "vector",
    "gpu_density_B_fallback_from_vector": false,
    "gpu_density_A_requested": null,
    "gpu_density_A_effective": null,
    "gpu_density_A_fallback_from_vector": false,
    "xtb_A_used": false,
    "xtb_A_success": false,
    "xtb_charge_length_mismatch": false
  },
  "A:40": {
    "id": "A:40",
    "chain": "A",
    "resseq": 40,
    "resname": "SER",
    "sasa": 0.0,
    "partial_charge_B": -0.3,
    "F_metal": 0.0,
    "F_P": 0.0,
    "F_hal": 0.0,
    "total_density": 64970.6171875,
    "centroid": [
      1.0095878839492798,
      -0.5817715525627136,
      0.5777563452720642
    ],
    "dipole_rho": [
      -30241.373046875,
      24522.845703125,
      -7330.451171875
    ],
    "curv_rho": 199634528.0,
    "curv_rho_failed": false,
    "gpu_density_B_requested": "vector",
    "gpu_density_B_effective": "vector",
    "gpu_density_B_fallback_from_vector": false,
    "gpu_density_A_requested": null,
    "gpu_density_A_effective": null,
    "gpu_density_A_fallback_from_vector": false,
    "xtb_A_used": false,
    "xtb_A_success": false,
    "xtb_charge_length_mismatch": false
  },
  "A:41": {
    "id": "A:41",
    "chain": "A",
    "resseq": 41,
    "resname": "LEU",
    "sasa": 2.067831039428711,
    "partial_charge_B": -0.15000000000000005,
    "F_metal": 0.0,
    "F_P": 0.0,
    "F_hal": 0.0,
    "total_density": 61604.71875,
    "centroid": [
      1.0135012865066528,
      -0.8374114632606506,
      0.4129801094532013
    ],
    "dipole_rho": [
      -32617.302734375,
      25286.494140625,
      -446.3203125
    ],
    "curv_rho": 176846112.0,
    "curv_rho_failed": false,
    "gpu_density_B_requested": "vector",
    "gpu_density_B_effective": "vector",
    "gpu_density_B_fallback_from_vector": false,
    "gpu_density_A_requested": null,
    "gpu_density_A_effective": null,
    "gpu_density_A_fallback_from_vector": false,
    "xtb_A_used": false,
    "xtb_A_success": false,
    "xtb_charge_length_mismatch": false
  },
  "A:42": {
    "id": "A:42",
    "chain": "A",
    "resseq": 42,
    "resname": "ARG",
    "sasa": 2.816650629043579,
    "partial_charge_B": 1.2,
    "F_metal": 0.0,
    "F_P": 0.0,
    "F_hal": 0.0,
    "total_density": 62024.09375,
    "centroid": [
      1.266783595085144,
      -0.5495880246162415,
      0.0740099623799324
    ],
    "dipole_rho": [
      -35026.03125,
      22451.212890625,
      7382.61279296875
    ],
    "curv_rho": 180110160.0,
    "curv_rho_failed": false,
    "gpu_density_B_requested": "vector",
    "gpu_density_B_effective": "vector",
    "gpu_density_B_fallback_from_vector": false,
    "gpu_density_A_requested": null,
    "gpu_density_A_effective": null,
    "gpu_density_A_fallback_from_vector": false,
    "xtb_A_used": false,
    "xtb_A_success": false,
    "xtb_charge_length_mismatch": false
  },
  "A:43": {
    "id": "A:43",
    "chain": "A",
    "resseq": 43,
    "resname": "GLY",
    "sasa": 0.0,
    "partial_charge_B": -0.06000000000000002,
    "F_metal": 0.0,
    "F_P": 0.0,
    "F_hal": 0.0,
    "total_density": 60816.96875,
    "centroid": [
      1.3286118507385254,
      -0.43085986375808716,
      0.40441930294036865
    ],
    "dipole_rho": [
      -35010.09375,
      14872.193359375,
      -797.0517578125
    ],
    "curv_rho": 180965536.0,
    "curv_rho_failed": false,
    "gpu_density_B_requested": "vector",
    "gpu_density_B_effective": "vector",
    "gpu_density_B_fallback_from_vector": false,
    "gpu_density_A_requested": null,
    "gpu_density_A_effective": null,
    "gpu_density_A_fallback_from_vector": false,
    "xtb_A_used": false,
    "xtb_A_success": false,
    "xtb_charge_length_mismatch": false
  },
  "A:44": {
    "id": "A:44",
    "chain": "A",
    "resseq": 44,
    "resname": "GLU",
    "sasa": 0.945895791053772,
    "partial_charge_B": -1.0167533596997367,
    "F_metal": 0.0,
    "F_P": 0.0,
    "F_hal": 0.0,
    "total_density": 64059.625,
    "centroid": [
      1.3735063076019287,
      -0.2075566202402115,
      0.22722367942333221
    ],
    "dipole_rho": [
      -43541.640625,
      16678.2109375,
      3687.79296875
    ],
    "curv_rho": 192783376.0,
    "curv_rho_failed": false,
    "gpu_density_B_requested": "vector",
    "gpu_density_B_effective": "vector",
    "gpu_density_B_fallback_from_vector": false,
    "gpu_density_A_requested": null,
    "gpu_density_A_effective": null,
    "gpu_density_A_fallback_from_vector": false,
    "xtb_A_used": false,
    "xtb_A_success": false,
    "xtb_charge_length_mismatch": false
  },
  "A:45": {
    "id": "A:45",
    "chain": "A",
    "resseq": 45,
    "resname": "ALA",
    "sasa": 0.0,
    "partial_charge_B": -0.06000000000000002,
    "F_metal": 0.0,
    "F_P": 0.0,
    "F_hal": 0.0,
    "total_density": 67140.1328125,
    "centroid": [
      1.3297628164291382,
      0.019955109804868698,
      0.13169710338115692
    ],
    "dipole_rho": [
      -31855.111328125,
      9859.8720703125,
      5422.04296875
    ],
    "curv_rho": 201928656.0,
    "curv_rho_failed": false,
    "gpu_density_B_requested": "vector",
    "gpu_density_B_effective": "vector",
    "gpu_density_B_fallback_from_vector": false,
    "gpu_density_A_requested": null,
    "gpu_density_A_effective": null,
    "gpu_density_A_fallback_from_vector": false,
    "xtb_A_used": false,
    "xtb_A_success": false,
    "xtb_charge_length_mismatch": false
  },
  "A:46": {
    "id": "A:46",
    "chain": "A",
    "resseq": 46,
    "resname": "GLU",
    "sasa": 0.0,
    "partial_charge_B": -0.54,
    "F_metal": 0.0,
    "F_P": 0.0,
    "F_hal": 0.0,
    "total_density": 69492.8125,
    "centroid": [
      1.2211447954177856,
      -0.05337613448500633,
      -0.13199599087238312
    ],
    "dipole_rho": [
      -34438.28125,
      16147.9267578125,
      12315.17578125
    ],
    "curv_rho": 208748432.0,
    "curv_rho_failed": false,
    "gpu_density_B_requested": "vector",
    "gpu_density_B_effective": "vector",
    "gpu_density_B_fallback_from_vector": false,
    "gpu_density_A_requested": null,
    "gpu_density_A_effective": null,
    "gpu_density_A_fallback_from_vector": false,
    "xtb_A_used": false,
    "xtb_A_success": false,
    "xtb_charge_length_mismatch": false
  },
  "A:47": {
    "id": "A:47",
    "chain": "A",
    "resseq": 47,
    "resname": "PRO",
    "sasa": 0.0,
    "partial_charge_B": -0.06000000000000002,
    "F_metal": 0.0,
    "F_P": 0.0,
    "F_hal": 0.0,
    "total_density": 72366.6640625,
    "centroid": [
      1.0763019323349,
      0.032299794256687164,
      -0.38411304354667664
    ],
    "dipole_rho": [
      -38519.59765625,
      -1823.6556396484375,
      14184.98828125
    ],
    "curv_rho": 211364992.0,
    "curv_rho_failed": false,
    "gpu_density_B_requested": "vector",
    "gpu_density_B_effective": "vector",
    "gpu_density_B_fallback_from_vector": false,
    "gpu_density_A_requested": null,
    "gpu_density_A_effective": null,
    "gpu_density_A_fallback_from_vector": false,
    "xtb_A_used": false,
    "xtb_A_success": false,
    "xtb_charge_length_mismatch": false
  },
  "A:48": {
    "id": "A:48",
    "chain": "A",
    "resseq": 48,
    "resname": "CYS",
    "sasa": 0.0,
    "partial_charge_B": -0.21000000000000002,
    "F_metal": 0.0,
    "F_P": 0.0,
    "F_hal": 0.0,
    "total_density": 74428.125,
    "centroid": [
      0.8409852981567383,
      0.05745084583759308,
      -0.5124785900115967
    ],
    "dipole_rho": [
      -25720.97265625,
      -1777.5283203125,
      14388.55078125
    ],
    "curv_rho": 226322880.0,
    "curv_rho_failed": false,
    "gpu_density_B_requested": "vector",
    "gpu_density_B_effective": "vector",
    "gpu_density_B_fallback_from_vector": false,
    "gpu_density_A_requested": null,
    "gpu_density_A_effective": null,
    "gpu_density_A_fallback_from_vector": false,
    "xtb_A_used": false,
    "xtb_A_success": false,
    "xtb_charge_length_mismatch": false
  },
  "A:49": {
    "id": "A:49",
    "chain": "A",
    "resseq": 49,
    "resname": "GLY",
    "sasa": 0.0,
    "partial_charge_B": -0.06000000000000002,
    "F_metal": 0.0,
    "F_P": 0.0,
    "F_hal": 0.0,
    "total_density": 68541.8046875,
    "centroid": [
      0.7910056114196777,
      0.13566471636295319,
      -0.7497765421867371
    ],
    "dipole_rho": [
      -26564.712890625,
      -1051.108154296875,
      22510.744140625
    ],
    "curv_rho": 210029520.0,
    "curv_rho_failed": false,
    "gpu_density_B_requested": "vector",
    "gpu_density_B_effective": "vector",
    "gpu_density_B_fallback_from_vector": false,
    "gpu_density_A_requested": null,
    "gpu_density_A_effective": null,
    "gpu_density_A_fallback_from_vector": false,
    "xtb_A_used": false,
    "xtb_A_success": false,
    "xtb_charge_length_mismatch": false
  },
  "A:50": {
    "id": "A:50",
    "chain": "A",
    "resseq": 50,
    "resname": "ALA",
    "sasa": 0.0,
    "partial_charge_B": -0.06000000000000002,
    "F_metal": 0.0,
    "F_P": 0.0,
    "F_hal": 0.0,
    "total_density": 63638.5546875,
    "centroid": [
      0.8727530241012573,
      0.33983561396598816,
      -0.8355460166931152
    ],
    "dipole_rho": [
      -26121.51171875,
      -7878.732421875,
      24136.4453125
    ],
    "curv_rho": 189926720.0,
    "curv_rho_failed": false,
    "gpu_density_B_requested": "vector",
    "gpu_density_B_effective": "vector",
    "gpu_density_B_fallback_from_vector": false,
    "gpu_density_A_requested": null,
    "gpu_density_A_effective": null,
    "gpu_density_A_fallback_from_vector": false,
    "xtb_A_used": false,
    "xtb_A_success": false,
    "xtb_charge_length_mismatch": false
  },
  "A:51": {
    "id": "A:51",
    "chain": "A",
    "resseq": 51,
    "resname": "TRP",
    "sasa": 0.0,
    "partial_charge_B": 0.11999999999999997,
    "F_metal": 0.0,
    "F_P": 0.0,
    "F_hal": 0.0,
    "total_density": 75481.3359375,
    "centroid": [
      0.9247560501098633,
      0.497461199760437,
      -0.5753893256187439
    ],
    "dipole_rho": [
      -27411.6640625,
      -13034.2412109375,
      17886.646484375
    ],
    "curv_rho": 205042048.0,
    "curv_rho_failed": false,
    "gpu_density_B_requested": "vector",
    "gpu_density_B_effective": "vector",
    "gpu_density_B_fallback_from_vector": false,
    "gpu_density_A_requested": null,
    "gpu_density_A_effective": null,
    "gpu_density_A_fallback_from_vector": false,
    "xtb_A_used": false,
    "xtb_A_success": false,
    "xtb_charge_length_mismatch": false
  },
  "A:52": {
    "id": "A:52",
    "chain": "A",
    "resseq": 52,
    "resname": "VAL",
    "sasa": 0.0,
    "partial_charge_B": -0.06000000000000002,
    "F_metal": 0.0,
    "F_P": 0.0,
    "F_hal": 0.0,
    "total_density": 59916.89453125,
    "centroid": [
      1.1748262643814087,
      0.1881868839263916,
      -0.6480640172958374
    ],
    "dipole_rho": [
      -32323.58984375,
      -615.3621215820312,
      23599.140625
    ],
    "curv_rho": 178016096.0,
    "curv_rho_failed": false,
    "gpu_density_B_requested": "vector",
    "gpu_density_B_effective": "vector",
    "gpu_density_B_fallback_from_vector": false,
    "gpu_density_A_requested": null,
    "gpu_density_A_effective": null,
    "gpu_density_A_fallback_from_vector": false,
    "xtb_A_used": false,
    "xtb_A_success": false,
    "xtb_charge_length_mismatch": false
  },
  "A:53": {
    "id": "A:53",
    "chain": "A",
    "resseq": 53,
    "resname": "TRP",
    "sasa": 6.415305137634277,
    "partial_charge_B": 0.29999999999999993,
    "F_metal": 0.0,
    "F_P": 0.0,
    "F_hal": 0.0,
    "total_density": 49976.046875,
    "centroid": [
      1.290576457977295,
      0.3569077253341675,
      -0.9354365468025208
    ],
    "dipole_rho": [
      -27554.41015625,
      1476.8182373046875,
      23508.689453125
    ],
    "curv_rho": 135984720.0,
    "curv_rho_failed": false,
    "gpu_density_B_requested": "vector",
    "gpu_density_B_effective": "vector",
    "gpu_density_B_fallback_from_vector": false,
    "gpu_density_A_requested": null,
    "gpu_density_A_effective": null,
    "gpu_density_A_fallback_from_vector": false,
    "xtb_A_used": false,
    "xtb_A_success": false,
    "xtb_charge_length_mismatch": false
  },
  "A:54": {
    "id": "A:54",
    "chain": "A",
    "resseq": 54,
    "resname": "GLU",
    "sasa": 0.0,
    "partial_charge_B": -0.54,
    "F_metal": 0.0,
    "F_P": 0.0,
    "F_hal": 0.0,
    "total_density": 58570.06640625,
    "centroid": [
      1.295355200767517,
      0.6332125067710876,
      -0.5033771395683289
    ],
    "dipole_rho": [
      -28486.544921875,
      -11822.6044921875,
      20546.4140625
    ],
    "curv_rho": 164881200.0,
    "curv_rho_failed": false,
    "gpu_density_B_requested": "vector",
    "gpu_density_B_effective": "vector",
    "gpu_density_B_fallback_from_vector": false,
    "gpu_density_A_requested": null,
    "gpu_density_A_effective": null,
    "gpu_density_A_fallback_from_vector": false,
    "xtb_A_used": false,
    "xtb_A_success": false,
    "xtb_charge_length_mismatch": false
  },
  "A:55": {
    "id": "A:55",
    "chain": "A",
    "resseq": 55,
    "resname": "ASN",
    "sasa": 4.540909767150879,
    "partial_charge_B": -0.30000000000000004,
    "F_metal": 0.0,
    "F_P": 0.0,
    "F_hal": 0.0,
    "total_density": 43076.3046875,
    "centroid": [
      1.5686850547790527,
      0.8026198148727417,
      -0.6245604753494263
    ],
    "dipole_rho": [
      -25787.197265625,
      -9901.853515625,
      18130.90234375
    ],
    "curv_rho": 118349712.0,
    "curv_rho_failed": false,
    "gpu_density_B_requested": "vector",
    "gpu_density_B_effective": "vector",
    "gpu_density_B_fallback_from_vector": false,
    "gpu_density_A_requested": null,
    "gpu_density_A_effective": null,
    "gpu_density_A_fallback_from_vector": false,
    "xtb_A_used": false,
    "xtb_A_success": false,
    "xtb_charge_length_mismatch": false
  },
  "A:56": {
    "id": "A:56",
    "chain": "A",
    "resseq": 56,
    "resname": "GLN",
    "sasa": 0.0,
    "partial_charge_B": -0.12,
    "F_metal": 0.0,
    "F_P": 0.0,
    "F_hal": 0.0,
    "total_density": 54982.20703125,
    "centroid": [
      1.493752121925354,
      0.7098548412322998,
      -0.30815595388412476
    ],
    "dipole_rho": [
      -35691.5703125,
      -12132.7841796875,
      12466.8876953125
    ],
    "curv_rho": 153251472.0,
    "curv_rho_failed": false,
    "gpu_density_B_requested": "vector",
    "gpu_density_B_effective": "vector",
    "gpu_density_B_fallback_from_vector": false,
    "gpu_density_A_requested": null,
    "gpu_density_A_effective": null,
    "gpu_density_A_fallback_from_vector": false,
    "xtb_A_used": false,
    "xtb_A_success": false,
    "xtb_charge_length_mismatch": false
  },
  "A:57": {
    "id": "A:57",
    "chain": "A",
    "resseq": 57,
    "resname": "VAL",
    "sasa": 0.8711674809455872,
    "partial_charge_B": -0.10878761808296805,
    "F_metal": 0.0,
    "F_P": 0.0,
    "F_hal": 0.0,
    "total_density": 45805.89453125,
    "centroid": [
      1.7753300666809082,
      0.8299102187156677,
      -0.16660574078559875
    ],
    "dipole_rho": [
      -33366.23828125,
      -10926.203125,
      6168.48193359375
    ],
    "curv_rho": 122080944.0,
    "curv_rho_failed": false,
    "gpu_density_B_requested": "vector",
    "gpu_density_B_effective": "vector",
    "gpu_density_B_fallback_from_vector": false,
    "gpu_density_A_requested": null,
    "gpu_density_A_effective": null,
    "gpu_density_A_fallback_from_vector": false,
    "xtb_A_used": false,
    "xtb_A_success": false,
    "xtb_charge_length_mismatch": false
  },
  "A:58": {
    "id": "A:58",
    "chain": "A",
    "resseq": 58,
    "resname": "SER",
    "sasa": 3.1859867572784424,
    "partial_charge_B": -0.75,
    "F_metal": 0.0,
    "F_P": 0.0,
    "F_hal": 0.0,
    "total_density": 40910.74609375,
    "centroid": [
      1.9285885095596313,
      0.580085813999176,
      -0.13928104937076569
    ],
    "dipole_rho": [
      -31664.697265625,
      -4315.298828125,
      8879.771484375
    ],
    "curv_rho": 111800464.0,
    "curv_rho_failed": false,
    "gpu_density_B_requested": "vector",
    "gpu_density_B_effective": "vector",
    "gpu_density_B_fallback_from_vector": false,
    "gpu_density_A_requested": null,
    "gpu_density_A_effective": null,
    "gpu_density_A_fallback_from_vector": false,
    "xtb_A_used": false,
    "xtb_A_success": false,
    "xtb_charge_length_mismatch": false
  },
  "A:59": {
    "id": "A:59",
    "chain": "A",
    "resseq": 59,
    "resname": "TRP",
    "sasa": 3.198934555053711,
    "partial_charge_B": 0.29999999999999993,
    "F_metal": 0.0,
    "F_P": 0.0,
    "F_hal": 0.0,
    "total_density": 49939.359375,
    "centroid": [
      1.8223164081573486,
      0.6544305682182312,
      0.1361810714006424
    ],
    "dipole_rho": [
      -39301.45703125,
      -11606.166015625,
      3508.0078125
    ],
    "curv_rho": 136148512.0,
    "curv_rho_failed": false,
    "gpu_density_B_requested": "vector",
    "gpu_density_B_effective": "vector",
    "gpu_density_B_fallback_from_vector": false,
    "gpu_density_A_requested": null,
    "gpu_density_A_effective": null,
    "gpu_density_A_fallback_from_vector": false,
    "xtb_A_used": false,
    "xtb_A_success": false,
    "xtb_charge_length_mismatch": false
  },
  "A:60": {
    "id": "A:60",
    "chain": "A",
    "resseq": 60,
    "resname": "TYR",
    "sasa": 0.0,
    "partial_charge_B": -0.3,
    "F_metal": 0.0,
    "F_P": 0.0,
    "F_hal": 0.0,
    "total_density": 67729.9375,
    "centroid": [
      1.4253308773040771,
      0.6096102595329285,
      0.04127298295497894
    ],
    "dipole_rho": [
      -39604.6796875,
      -7984.66552734375,
      6534.67431640625
    ],
    "curv_rho": 183329872.0,
    "curv_rho_failed": false,
    "gpu_density_B_requested": "vector",
    "gpu_density_B_effective": "vector",
    "gpu_density_B_fallback_from_vector": false,
    "gpu_density_A_requested": null,
    "gpu_density_A_effective": null,
    "gpu_density_A_fallback_from_vector": false,
    "xtb_A_used": false,
    "xtb_A_success": false,
    "xtb_charge_length_mismatch": false
  },
  "A:61": {
    "id": "A:61",
    "chain": "A",
    "resseq": 61,
    "resname": "TRP",
    "sasa": 0.0,
    "partial_charge_B": 0.11999999999999997,
    "F_metal": 0.0,
    "F_P": 0.0,
    "F_hal": 0.0,
    "total_density": 72863.0078125,
    "centroid": [
      1.3450676202774048,
      0.29737377166748047,
      -0.0357058085501194
    ],
    "dipole_rho": [
      -44005.390625,
      -2168.543701171875,
      11525.4638671875
    ],
    "curv_rho": 204020672.0,
    "curv_rho_failed": false,
    "gpu_density_B_requested": "vector",
    "gpu_density_B_effective": "vector",
    "gpu_density_B_fallback_from_vector": false,
    "gpu_density_A_requested": null,
    "gpu_density_A_effective": null,
    "gpu_density_A_fallback_from_vector": false,
    "xtb_A_used": false,
    "xtb_A_success": false,
    "xtb_charge_length_mismatch": false
  },
  "A:62": {
    "id": "A:62",
    "chain": "A",
    "resseq": 62,
    "resname": "GLU",
    "sasa": 3.4052248001098633,
    "partial_charge_B": -1.35,
    "F_metal": 0.0,
    "F_P": 0.0,
    "F_hal": 0.0,
    "total_density": 54750.671875,
    "centroid": [
      1.7357839345932007,
      0.33398666977882385,
      0.267780601978302
    ],
    "dipole_rho": [
      -43655.40625,
      3878.05078125,
      1760.0836181640625
    ],
    "curv_rho": 157553344.0,
    "curv_rho_failed": false,
    "gpu_density_B_requested": "vector",
    "gpu_density_B_effective": "vector",
    "gpu_density_B_fallback_from_vector": false,
    "gpu_density_A_requested": null,
    "gpu_density_A_effective": null,
    "gpu_density_A_fallback_from_vector": false,
    "xtb_A_used": false,
    "xtb_A_success": false,
    "xtb_charge_length_mismatch": false
  },
  "A:63": {
    "id": "A:63",
    "chain": "A",
    "resseq": 63,
    "resname": "LYS",
    "sasa": 0.411474347114563,
    "partial_charge_B": 0.16608724209074963,
    "F_metal": 0.0,
    "F_P": 0.0,
    "F_hal": 0.0,
    "total_density": 62533.46875,
    "centroid": [
      1.6282223463058472,
      0.4822857081890106,
      0.5887356996536255
    ],
    "dipole_rho": [
      -35452.984375,
      -9005.7099609375,
      -1222.0262451171875
    ],
    "curv_rho": 172905168.0,
    "curv_rho_failed": false,
    "gpu_density_B_requested": "vector",
    "gpu_density_B_effective": "vector",
    "gpu_density_B_fallback_from_vector": false,
    "gpu_density_A_requested": null,
    "gpu_density_A_effective": null,
    "gpu_density_A_fallback_from_vector": false,
    "xtb_A_used": false,
    "xtb_A_success": false,
    "xtb_charge_length_mismatch": false
  },
  "A:64": {
    "id": "A:64",
    "chain": "A",
    "resseq": 64,
    "resname": "GLU",
    "sasa": 0.0,
    "partial_charge_B": -0.54,
    "F_metal": 0.0,
    "F_P": 0.0,
    "F_hal": 0.0,
    "total_density": 75759.0390625,
    "centroid": [
      1.3019919395446777,
      0.37840309739112854,
      0.2996155321598053
    ],
    "dipole_rho": [
      -35715.12109375,
      -3404.71240234375,
      -2015.7012939453125
    ],
    "curv_rho": 207855584.0,
    "curv_rho_failed": false,
    "gpu_density_B_requested": "vector",
    "gpu_density_B_effective": "vector",
    "gpu_density_B_fallback_from_vector": false,
    "gpu_density_A_requested": null,
    "gpu_density_A_effective": null,
    "gpu_density_A_fallback_from_vector": false,
    "xtb_A_used": false,
    "xtb_A_success": false,
    "xtb_charge_length_mismatch": false
  },
  "A:65": {
    "id": "A:65",
    "chain": "A",
    "resseq": 65,
    "resname": "THR",
    "sasa": 0.0,
    "partial_charge_B": -0.3,
    "F_metal": 0.0,
    "F_P": 0.0,
    "F_hal": 0.0,
    "total_density": 65120.18359375,
    "centroid": [
      1.4773503541946411,
      0.05868210271000862,
      0.45156458020210266
    ],
    "dipole_rho": [
      -36400.76171875,
      5262.40625,
      -1640.5406494140625
    ],
    "curv_rho": 191072368.0,
    "curv_rho_failed": false,
    "gpu_density_B_requested": "vector",
    "gpu_density_B_effective": "vector",
    "gpu_density_B_fallback_from_vector": false,
    "gpu_density_A_requested": null,
    "gpu_density_A_effective": null,
    "gpu_density_A_fallback_from_vector": false,
    "xtb_A_used": false,
    "xtb_A_success": false,
    "xtb_charge_length_mismatch": false
  },
  "A:66": {
    "id": "A:66",
    "chain": "A",
    "resseq": 66,
    "resname": "THR",
    "sasa": 0.0,
    "partial_charge_B": -0.3,
    "F_metal": 0.0,
    "F_P": 0.0,
    "F_hal": 0.0,
    "total_density": 60752.796875,
    "centroid": [
      1.5615607500076294,
      0.19211594760417938,
      0.7354695200920105
    ],
    "dipole_rho": [
      -36799.4921875,
      2430.211669921875,
      -5407.98779296875
    ],
    "curv_rho": 177912208.0,
    "curv_rho_failed": false,
    "gpu_density_B_requested": "vector",
    "gpu_density_B_effective": "vector",
    "gpu_density_B_fallback_from_vector": false,
    "gpu_density_A_requested": null,
    "gpu_density_A_effective": null,
    "gpu_density_A_fallback_from_vector": false,
    "xtb_A_used": false,
    "xtb_A_success": false,
    "xtb_charge_length_mismatch": false
  },
  "A:67": {
    "id": "A:67",
    "chain": "A",
    "resseq": 67,
    "resname": "ASP",
    "sasa": 0.0,
    "partial_charge_B": -0.54,
    "F_metal": 0.0,
    "F_P": 0.0,
    "F_hal": 0.0,
    "total_density": 72348.9765625,
    "centroid": [
      1.3599853515625,
      0.31793922185897827,
      0.8101336359977722
    ],
    "dipole_rho": [
      -34838.8984375,
      -5237.0380859375,
      -7050.68505859375
    ],
    "curv_rho": 199882224.0,
    "curv_rho_failed": false,
    "gpu_density_B_requested": "vector",
    "gpu_density_B_effective": "vector",
    "gpu_density_B_fallback_from_vector": false,
    "gpu_density_A_requested": null,
    "gpu_density_A_effective": null,
    "gpu_density_A_fallback_from_vector": false,
    "xtb_A_used": false,
    "xtb_A_success": false,
    "xtb_charge_length_mismatch": false
  },
  "A:68": {
    "id": "A:68",
    "chain": "A",
    "resseq": 68,
    "resname": "LEU",
    "sasa": 0.0,
    "partial_charge_B": -0.06000000000000002,
    "F_metal": 0.0,
    "F_P": 0.0,
    "F_hal": 0.0,
    "total_density": 80782.53125,
    "centroid": [
      1.1599485874176025,
      0.06278378516435623,
      0.6026390194892883
    ],
    "dipole_rho": [
      -31416.4453125,
      4180.193359375,
      -11871.8818359375
    ],
    "curv_rho": 225337168.0,
    "curv_rho_failed": false,
    "gpu_density_B_requested": "vector",
    "gpu_density_B_effective": "vector",
    "gpu_density_B_fallback_from_vector": false,
    "gpu_density_A_requested": null,
    "gpu_density_A_effective": null,
    "gpu_density_A_fallback_from_vector": false,
    "xtb_A_used": false,
    "xtb_A_success": false,
    "xtb_charge_length_mismatch": false
  },
  "A:69": {
    "id": "A:69",
    "chain": "A",
    "resseq": 69,
    "resname": "ARG",
    "sasa": 1.7092012166976929,
    "partial_charge_B": 1.2,
    "F_metal": 0.0,
    "F_P": 0.0,
    "F_hal": 0.0,
    "total_density": 64422.59765625,
    "centroid": [
      1.4558449983596802,
      -0.10758833587169647,
      0.9180420637130737
    ],
    "dipole_rho": [
      -37981.25,
      15175.787109375,
      2317.820556640625
    ],
    "curv_rho": 178794960.0,
    "curv_rho_failed": false,
    "gpu_density_B_requested": "vector",
    "gpu_density_B_effective": "vector",
    "gpu_density_B_fallback_from_vector": false,
    "gpu_density_A_requested": null,
    "gpu_density_A_effective": null,
    "gpu_density_A_fallback_from_vector": false,
    "xtb_A_used": false,
    "xtb_A_success": false,
    "xtb_charge_length_mismatch": false
  },
  "A:70": {
    "id": "A:70",
    "chain": "A",
    "resseq": 70,
    "resname": "ILE",
    "sasa": 0.0,
    "partial_charge_B": -0.06000000000000002,
    "F_metal": 0.0,
    "F_P": 0.0,
    "F_hal": 0.0,
    "total_density": 65649.1484375,
    "centroid": [
      1.3543061017990112,
      0.0782259851694107,
      1.1358835697174072
    ],
    "dipole_rho": [
      -31478.375,
      2058.16455078125,
      -14501.3388671875
    ],
    "curv_rho": 183408256.0,
    "curv_rho_failed": false,
    "gpu_density_B_requested": "vector",
    "gpu_density_B_effective": "vector",
    "gpu_density_B_fallback_from_vector": false,
    "gpu_density_A_requested": null,
    "gpu_density_A_effective": null,
    "gpu_density_A_fallback_from_vector": false,
    "xtb_A_used": false,
    "xtb_A_success": false,
    "xtb_charge_length_mismatch": false
  },
  "A:71": {
    "id": "A:71",
    "chain": "A",
    "resseq": 71,
    "resname": "LYS",
    "sasa": 0.0,
    "partial_charge_B": 0.11999999999999997,
    "F_metal": 0.0,
    "F_P": 0.0,
    "F_hal": 0.0,
    "total_density": 80300.078125,
    "centroid": [
      1.0777587890625,
      0.16114582121372223,
      1.0760785341262817
    ],
    "dipole_rho": [
      -23985.376953125,
      3386.991455078125,
      -14215.7314453125
    ],
    "curv_rho": 208864032.0,
    "curv_rho_failed": false,
    "gpu_density_B_requested": "vector",
    "gpu_density_B_effective": "vector",
    "gpu_density_B_fallback_from_vector": false,
    "gpu_density_A_requested": null,
    "gpu_density_A_effective": null,
    "gpu_density_A_fallback_from_vector": false,
    "xtb_A_used": false,
    "xtb_A_success": false,
    "xtb_charge_length_mismatch": false
  },
  "A:72": {
    "id": "A:72",
    "chain": "A",
    "resseq": 72,
    "resname": "GLU",
    "sasa": 0.0,
    "partial_charge_B": -0.54,
    "F_metal": 0.0,
    "F_P": 0.0,
    "F_hal": 0.0,
    "total_density": 69974.90625,
    "centroid": [
      1.1626611948013306,
      -0.2823835015296936,
      1.0281054973602295
    ],
    "dipole_rho": [
      -23416.3125,
      18092.7734375,
      -9044.26953125
    ],
    "curv_rho": 192543472.0,
    "curv_rho_failed": false,
    "gpu_density_B_requested": "vector",
    "gpu_density_B_effective": "vector",
    "gpu_density_B_fallback_from_vector": false,
    "gpu_density_A_requested": null,
    "gpu_density_A_effective": null,
    "gpu_density_A_fallback_from_vector": false,
    "xtb_A_used": false,
    "xtb_A_success": false,
    "xtb_charge_length_mismatch": false
  },
  "A:73": {
    "id": "A:73",
    "chain": "A",
    "resseq": 73,
    "resname": "LYS",
    "sasa": 1.4559861421585083,
    "partial_charge_B": 0.28307793252480234,
    "F_metal": 0.0,
    "F_P": 0.0,
    "F_hal": 0.0,
    "total_density": 64050.1171875,
    "centroid": [
      1.2018073797225952,
      -0.22195245325565338,
      1.252185344696045
    ],
    "dipole_rho": [
      -33606.625,
      16513.02734375,
      -21882.603515625
    ],
    "curv_rho": 180752480.0,
    "curv_rho_failed": false,
    "gpu_density_B_requested": "vector",
    "gpu_density_B_effective": "vector",
    "gpu_density_B_fallback_from_vector": false,
    "gpu_density_A_requested": null,
    "gpu_density_A_effective": null,
    "gpu_density_A_fallback_from_vector": false,
    "xtb_A_used": false,
    "xtb_A_success": false,
    "xtb_charge_length_mismatch": false
  },
  "A:74": {
    "id": "A:74",
    "chain": "A",
    "resseq": 74,
    "resname": "LEU",
    "sasa": 0.0,
    "partial_charge_B": -0.06000000000000002,
    "F_metal": 0.0,
    "F_P": 0.0,
    "F_hal": 0.0,
    "total_density": 67205.3984375,
    "centroid": [
      1.0547596216201782,
      -0.04148996248841286,
      1.4499796628952026
    ],
    "dipole_rho": [
      -19302.427734375,
      6296.140625,
      -19550.572265625
    ],
    "curv_rho": 177993680.0,
    "curv_rho_failed": false,
    "gpu_density_B_requested": "vector",
    "gpu_density_B_effective": "vector",
    "gpu_density_B_fallback_from_vector": false,
    "gpu_density_A_requested": null,
    "gpu_density_A_effective": null,
    "gpu_density_A_fallback_from_vector": false,
    "xtb_A_used": false,
    "xtb_A_success": false,
    "xtb_charge_length_mismatch": false
  },
  "A:75": {
    "id": "A:75",
    "chain": "A",
    "resseq": 75,
    "resname": "PHE",
    "sasa": 0.0,
    "partial_charge_B": -0.06000000000000002,
    "F_metal": 0.0,
    "F_P": 0.0,
    "F_hal": 0.0,
    "total_density": 80258.8984375,
    "centroid": [
      0.7664955258369446,
      -0.12853488326072693,
      1.1444214582443237
    ],
    "dipole_rho": [
      -13451.015625,
      14265.044921875,
      -25217.82421875
    ],
    "curv_rho": 214260992.0,
    "curv_rho_failed": false,
    "gpu_density_B_requested": "vector",
    "gpu_density_B_effective": "vector",
    "gpu_density_B_fallback_from_vector": false,
    "gpu_density_A_requested": null,
    "gpu_density_A_effective": null,
    "gpu_density_A_fallback_from_vector": false,
    "xtb_A_used": false,
    "xtb_A_success": false,
    "xtb_charge_length_mismatch": false
  },
  "A:76": {
    "id": "A:76",
    "chain": "A",
    "resseq": 76,
    "resname": "LEU",
    "sasa": 0.0,
    "partial_charge_B": -0.06000000000000002,
    "F_metal": 0.0,
    "F_P": 0.0,
    "F_hal": 0.0,
    "total_density": 64763.37109375,
    "centroid": [
      0.8883041143417358,
      -0.5052422285079956,
      1.22993803024292
    ],
    "dipole_rho": [
      -18590.87109375,
      20294.111328125,
      -23584.337890625
    ],
    "curv_rho": 183017152.0,
    "curv_rho_failed": false,
    "gpu_density_B_requested": "vector",
    "gpu_density_B_effective": "vector",
    "gpu_density_B_fallback_from_vector": false,
    "gpu_density_A_requested": null,
    "gpu_density_A_effective": null,
    "gpu_density_A_fallback_from_vector": false,
    "xtb_A_used": false,
    "xtb_A_success": false,
    "xtb_charge_length_mismatch": false
  },
  "A:77": {
    "id": "A:77",
    "chain": "A",
    "resseq": 77,
    "resname": "GLU",
    "sasa": 0.0,
    "partial_charge_B": -0.54,
    "F_metal": 0.0,
    "F_P": 0.0,
    "F_hal": 0.0,
    "total_density": 57305.23046875,
    "centroid": [
      1.0237525701522827,
      -0.33934810757637024,
      1.625429630279541
    ],
    "dipole_rho": [
      -17273.87109375,
      12911.931640625,
      -26770.68359375
    ],
    "curv_rho": 156108336.0,
    "curv_rho_failed": false,
    "gpu_density_B_requested": "vector",
    "gpu_density_B_effective": "vector",
    "gpu_density_B_fallback_from_vector": false,
    "gpu_density_A_requested": null,
    "gpu_density_A_effective": null,
    "gpu_density_A_fallback_from_vector": false,
    "xtb_A_used": false,
    "xtb_A_success": false,
    "xtb_charge_length_mismatch": false
  },
  "A:78": {
    "id": "A:78",
    "chain": "A",
    "resseq": 78,
    "resname": "ALA",
    "sasa": 0.0,
    "partial_charge_B": -0.06000000000000002,
    "F_metal": 0.0,
    "F_P": 0.0,
    "F_hal": 0.0,
    "total_density": 60852.96875,
    "centroid": [
      0.7268277406692505,
      -0.30307695269584656,
      1.5828346014022827
    ],
    "dipole_rho": [
      -6714.0439453125,
      14915.24609375,
      -28467.35546875
    ],
    "curv_rho": 166042400.0,
    "curv_rho_failed": false,
    "gpu_density_B_requested": "vector",
    "gpu_density_B_effective": "vector",
    "gpu_density_B_fallback_from_vector": false,
    "gpu_density_A_requested": null,
    "gpu_density_A_effective": null,
    "gpu_density_A_fallback_from_vector": false,
    "xtb_A_used": false,
    "xtb_A_success": false,
    "xtb_charge_length_mismatch": false
  },
  "A:79": {
    "id": "A:79",
    "chain": "A",
    "resseq": 79,
    "resname": "PHE",
    "sasa": 0.0,
    "partial_charge_B": -0.06000000000000002,
    "F_metal": 0.0,
    "F_P": 0.0,
    "F_hal": 0.0,
    "total_density": 68247.7421875,
    "centroid": [
      0.5915852189064026,
      -0.5321295857429504,
      1.3736056089401245
    ],
    "dipole_rho": [
      -6501.2958984375,
      24263.767578125,
      -32488.001953125
    ],
    "curv_rho": 180923760.0,
    "curv_rho_failed": false,
    "gpu_density_B_requested": "vector",
    "gpu_density_B_effective": "vector",
    "gpu_density_B_fallback_from_vector": false,
    "gpu_density_A_requested": null,
    "gpu_density_A_effective": null,
    "gpu_density_A_fallback_from_vector": false,
    "xtb_A_used": false,
    "xtb_A_success": false,
    "xtb_charge_length_mismatch": false
  },
  "A:80": {
    "id": "A:80",
    "chain": "A",
    "resseq": 80,
    "resname": "LYS",
    "sasa": 4.019543647766113,
    "partial_charge_B": 0.29999999999999993,
    "F_metal": 0.0,
    "F_P": 0.0,
    "F_hal": 0.0,
    "total_density": 49930.0078125,
    "centroid": [
      0.8198356032371521,
      -0.5732734799385071,
      1.7879658937454224
    ],
    "dipole_rho": [
      -14454.623046875,
      20597.447265625,
      -27431.02734375
    ],
    "curv_rho": 130483096.0,
    "curv_rho_failed": false,
    "gpu_density_B_requested": "vector",
    "gpu_density_B_effective": "vector",
    "gpu_density_B_fallback_from_vector": false,
    "gpu_density_A_requested": null,
    "gpu_density_A_effective": null,
    "gpu_density_A_fallback_from_vector": false,
    "xtb_A_used": false,
    "xtb_A_success": false,
    "xtb_charge_length_mismatch": false
  },
  "A:81": {
    "id": "A:81",
    "chain": "A",
    "resseq": 81,
    "resname": "ALA",
    "sasa": 0.0,
    "partial_charge_B": -0.06000000000000002,
    "F_metal": 0.0,
    "F_P": 0.0,
    "F_hal": 0.0,
    "total_density": 45381.8125,
    "centroid": [
      0.6883409023284912,
      -0.40838903188705444,
      1.9716733694076538
    ],
    "dipole_rho": [
      -1947.7423095703125,
      11993.09375,
      -26051.265625
    ],
    "curv_rho": 121840832.0,
    "curv_rho_failed": false,
    "gpu_density_B_requested": "vector",
    "gpu_density_B_effective": "vector",
    "gpu_density_B_fallback_from_vector": false,
    "gpu_density_A_requested": null,
    "gpu_density_A_effective": null,
    "gpu_density_A_fallback_from_vector": false,
    "xtb_A_used": false,
    "xtb_A_success": false,
    "xtb_charge_length_mismatch": false
  },
  "A:82": {
    "id": "A:82",
    "chain": "A",
    "resseq": 82,
    "resname": "LEU",
    "sasa": 0.0,
    "partial_charge_B": -0.06000000000000002,
    "F_metal": 0.0,
    "F_P": 0.0,
    "F_hal": 0.0,
    "total_density": 51395.76953125,
    "centroid": [
      0.44243964552879333,
      -0.5028195977210999,
      1.774186372756958
    ],
    "dipole_rho": [
      1773.90625,
      15807.046875,
      -31812.74609375
    ],
    "curv_rho": 138870704.0,
    "curv_rho_failed": false,
    "gpu_density_B_requested": "vector",
    "gpu_density_B_effective": "vector",
    "gpu_density_B_fallback_from_vector": false,
    "gpu_density_A_requested": null,
    "gpu_density_A_effective": null,
    "gpu_density_A_fallback_from_vector": false,
    "xtb_A_used": false,
    "xtb_A_success": false,
    "xtb_charge_length_mismatch": false
  },
  "A:83": {
    "id": "A:83",
    "chain": "A",
    "resseq": 83,
    "resname": "GLY",
    "sasa": 2.8443076610565186,
    "partial_charge_B": -0.15000000000000005,
    "F_metal": 0.0,
    "F_P": 0.0,
    "F_hal": 0.0,
    "total_density": 36787.22265625,
    "centroid": [
      0.3288782835006714,
      -0.7000327110290527,
      2.029040813446045
    ],
    "dipole_rho": [
      5139.29736328125,
      14970.27734375,
      -23987.443359375
    ],
    "curv_rho": 96067520.0,
    "curv_rho_failed": false,
    "gpu_density_B_requested": "vector",
    "gpu_density_B_effective": "vector",
    "gpu_density_B_fallback_from_vector": false,
    "gpu_density_A_requested": null,
    "gpu_density_A_effective": null,
    "gpu_density_A_fallback_from_vector": false,
    "xtb_A_used": false,
    "xtb_A_success": false,
    "xtb_charge_length_mismatch": false
  },
  "A:84": {
    "id": "A:84",
    "chain": "A",
    "resseq": 84,
    "resname": "GLY",
    "sasa": 0.09679638594388962,
    "partial_charge_B": -0.06542084640730184,
    "F_metal": 0.0,
    "F_P": 0.0,
    "F_hal": 0.0,
    "total_density": 36865.765625,
    "centroid": [
      0.2854125499725342,
      -0.8617028594017029,
      1.8822762966156006
    ],
    "dipole_rho": [
      5006.8330078125,
      17162.751953125,
      -20903.763671875
    ],
    "curv_rho": 97989624.0,
    "curv_rho_failed": false,
    "gpu_density_B_requested": "vector",
    "gpu_density_B_effective": "vector",
    "gpu_density_B_fallback_from_vector": false,
    "gpu_density_A_requested": null,
    "gpu_density_A_effective": null,
    "gpu_density_A_fallback_from_vector": false,
    "xtb_A_used": false,
    "xtb_A_success": false,
    "xtb_charge_length_mismatch": false
  },
  "A:85": {
    "id": "A:85",
    "chain": "A",
    "resseq": 85,
    "resname": "LYS",
    "sasa": 10.423792839050293,
    "partial_charge_B": 0.29999999999999993,
    "F_metal": 0.0,
    "F_P": 0.0,
    "F_hal": 0.0,
    "total_density": 38975.796875,
    "centroid": [
      0.22057470679283142,
      -1.0776349306106567,
      1.6398711204528809
    ],
    "dipole_rho": [
      1361.438720703125,
      25299.130859375,
      -24952.126953125
    ],
    "curv_rho": 102175488.0,
    "curv_rho_failed": false,
    "gpu_density_B_requested": "vector",
    "gpu_density_B_effective": "vector",
    "gpu_density_B_fallback_from_vector": false,
    "gpu_density_A_requested": null,
    "gpu_density_A_effective": null,
    "gpu_density_A_fallback_from_vector": false,
    "xtb_A_used": false,
    "xtb_A_success": false,
    "xtb_charge_length_mismatch": false
  },
  "A:86": {
    "id": "A:86",
    "chain": "A",
    "resseq": 86,
    "resname": "GLY",
    "sasa": 0.6305971741676331,
    "partial_charge_B": -0.09531506256879091,
    "F_metal": 0.0,
    "F_P": 0.0,
    "F_hal": 0.0,
    "total_density": 44422.25390625,
    "centroid": [
      0.013927549123764038,
      -1.0152950286865234,
      1.4393117427825928
    ],
    "dipole_rho": [
      5460.71875,
      19568.22265625,
      -22958.00390625
    ],
    "curv_rho": 118104144.0,
    "curv_rho_failed": false,
    "gpu_density_B_requested": "vector",
    "gpu_density_B_effective": "vector",
    "gpu_density_B_fallback_from_vector": false,
    "gpu_density_A_requested": null,
    "gpu_density_A_effective": null,
    "gpu_density_A_fallback_from_vector": false,
    "xtb_A_used": false,
    "xtb_A_success": false,
    "xtb_charge_length_mismatch": false
  },
  "A:87": {
    "id": "A:87",
    "chain": "A",
    "resseq": 87,
    "resname": "PRO",
    "sasa": 0.0,
    "partial_charge_B": -0.06000000000000002,
    "F_metal": 0.0,
    "F_P": 0.0,
    "F_hal": 0.0,
    "total_density": 51807.609375,
    "centroid": [
      0.11789519339799881,
      -0.9639531373977661,
      1.2200504541397095
    ],
    "dipole_rho": [
      6628.1650390625,
      22808.126953125,
      -22737.955078125
    ],
    "curv_rho": 144834816.0,
    "curv_rho_failed": false,
    "gpu_density_B_requested": "vector",
    "gpu_density_B_effective": "vector",
    "gpu_density_B_fallback_from_vector": false,
    "gpu_density_A_requested": null,
    "gpu_density_A_effective": null,
    "gpu_density_A_fallback_from_vector": false,
    "xtb_A_used": false,
    "xtb_A_success": false,
    "xtb_charge_length_mismatch": false
  },
  "A:88": {
    "id": "A:88",
    "chain": "A",
    "resseq": 88,
    "resname": "TYR",
    "sasa": 0.0,
    "partial_charge_B": -0.3,
    "F_metal": 0.0,
    "F_P": 0.0,
    "F_hal": 0.0,
    "total_density": 63038.3671875,
    "centroid": [
      0.27117714285850525,
      -0.6984975934028625,
      1.329223871231079
    ],
    "dipole_rho": [
      8094.26220703125,
      20475.01171875,
      -34738.94140625
    ],
    "curv_rho": 170288816.0,
    "curv_rho_failed": false,
    "gpu_density_B_requested": "vector",
    "gpu_density_B_effective": "vector",
    "gpu_density_B_fallback_from_vector": false,
    "gpu_density_A_requested": null,
    "gpu_density_A_effective": null,
    "gpu_density_A_fallback_from_vector": false,
    "xtb_A_used": false,
    "xtb_A_success": false,
    "xtb_charge_length_mismatch": false
  },
  "A:89": {
    "id": "A:89",
    "chain": "A",
    "resseq": 89,
    "resname": "THR",
    "sasa": 0.0,
    "partial_charge_B": -0.3,
    "F_metal": 0.0,
    "F_P": 0.0,
    "F_hal": 0.0,
    "total_density": 74685.328125,
    "centroid": [
      0.192257821559906,
      -0.5736527442932129,
      0.9832360148429871
    ],
    "dipole_rho": [
      7357.623046875,
      11710.98828125,
      -27239.296875
    ],
    "curv_rho": 204048304.0,
    "curv_rho_failed": false,
    "gpu_density_B_requested": "vector",
    "gpu_density_B_effective": "vector",
    "gpu_density_B_fallback_from_vector": false,
    "gpu_density_A_requested": null,
    "gpu_density_A_effective": null,
    "gpu_density_A_fallback_from_vector": false,
    "xtb_A_used": false,
    "xtb_A_success": false,
    "xtb_charge_length_mismatch": false
  },
  "A:90": {
    "id": "A:90",
    "chain": "A",
    "resseq": 90,
    "resname": "LEU",
    "sasa": 0.0,
    "partial_charge_B": -0.06000000000000002,
    "F_metal": 0.0,
    "F_P": 0.0,
    "F_hal": 0.0,
    "total_density": 80676.1171875,
    "centroid": [
      0.46907633543014526,
      -0.2614915668964386,
      1.1138718128204346
    ],
    "dipole_rho": [
      3954.246337890625,
      9914.76953125,
      -28426.48828125
    ],
    "curv_rho": 217261200.0,
    "curv_rho_failed": false,
    "gpu_density_B_requested": "vector",
    "gpu_density_B_effective": "vector",
    "gpu_density_B_fallback_from_vector": false,
    "gpu_density_A_requested": null,
    "gpu_density_A_effective": null,
    "gpu_density_A_fallback_from_vector": false,
    "xtb_A_used": false,
    "xtb_A_success": false,
    "xtb_charge_length_mismatch": false
  },
  "A:91": {
    "id": "A:91",
    "chain": "A",
    "resseq": 91,
    "resname": "GLN",
    "sasa": 0.0,
    "partial_charge_B": -0.12,
    "F_metal": 0.0,
    "F_P": 0.0,
    "F_hal": 0.0,
    "total_density": 87877.4609375,
    "centroid": [
      0.2255503535270691,
      -0.15816143155097961,
      0.8151489496231079
    ],
    "dipole_rho": [
      5696.927734375,
      2715.875,
      -25259.50390625
    ],
    "curv_rho": 243570992.0,
    "curv_rho_failed": false,
    "gpu_density_B_requested": "vector",
    "gpu_density_B_effective": "vector",
    "gpu_density_B_fallback_from_vector": false,
    "gpu_density_A_requested": null,
    "gpu_density_A_effective": null,
    "gpu_density_A_fallback_from_vector": false,
    "xtb_A_used": false,
    "xtb_A_success": false,
    "xtb_charge_length_mismatch": false
  },
  "A:92": {
    "id": "A:92",
    "chain": "A",
    "resseq": 92,
    "resname": "GLY",
    "sasa": 0.0,
    "partial_charge_B": -0.06000000000000002,
    "F_metal": 0.0,
    "F_P": 0.0,
    "F_hal": 0.0,
    "total_density": 82880.3203125,
    "centroid": [
      0.5284320116043091,
      0.10153280198574066,
      0.8322689533233643
    ],
    "dipole_rho": [
      5570.13720703125,
      -5726.37939453125,
      -17624.99609375
    ],
    "curv_rho": 240109600.0,
    "curv_rho_failed": false,
    "gpu_density_B_requested": "vector",
    "gpu_density_B_effective": "vector",
    "gpu_density_B_fallback_from_vector": false,
    "gpu_density_A_requested": null,
    "gpu_density_A_effective": null,
    "gpu_density_A_fallback_from_vector": false,
    "xtb_A_used": false,
    "xtb_A_success": false,
    "xtb_charge_length_mismatch": false
  },
  "A:93": {
    "id": "A:93",
    "chain": "A",
    "resseq": 93,
    "resname": "LEU",
    "sasa": 0.0,
    "partial_charge_B": -0.06000000000000002,
    "F_metal": 0.0,
    "F_P": 0.0,
    "F_hal": 0.0,
    "total_density": 86851.359375,
    "centroid": [
      0.4106951653957367,
      0.3439401686191559,
      0.67086261510849
    ],
    "dipole_rho": [
      7047.56591796875,
      -19444.69921875,
      -18777.248046875
    ],
    "curv_rho": 248329456.0,
    "curv_rho_failed": false,
    "gpu_density_B_requested": "vector",
    "gpu_density_B_effective": "vector",
    "gpu_density_B_fallback_from_vector": false,
    "gpu_density_A_requested": null,
    "gpu_density_A_effective": null,
    "gpu_density_A_fallback_from_vector": false,
    "xtb_A_used": false,
    "xtb_A_success": false,
    "xtb_charge_length_mismatch": false
  },
  "A:94": {
    "id": "A:94",
    "chain": "A",
    "resseq": 94,
    "resname": "LEU",
    "sasa": 0.0,
    "partial_charge_B": -0.06000000000000002,
    "F_metal": 0.0,
    "F_P": 0.0,
    "F_hal": 0.0,
    "total_density": 86095.6015625,
    "centroid": [
      0.7314062118530273,
      0.4495740830898285,
      0.7811281085014343
    ],
    "dipole_rho": [
      -3506.779296875,
      -15764.1787109375,
      -17041.28515625
    ],
    "curv_rho": 236029296.0,
    "curv_rho_failed": false,
    "gpu_density_B_requested": "vector",
    "gpu_density_B_effective": "vector",
    "gpu_density_B_fallback_from_vector": false,
    "gpu_density_A_requested": null,
    "gpu_density_A_effective": null,
    "gpu_density_A_fallback_from_vector": false,
    "xtb_A_used": false,
    "xtb_A_success": false,
    "xtb_charge_length_mismatch": false
  },
  "A:95": {
    "id": "A:95",
    "chain": "A",
    "resseq": 95,
    "resname": "GLY",
    "sasa": 0.0,
    "partial_charge_B": -0.06000000000000002,
    "F_metal": 0.0,
    "F_P": 0.0,
    "F_hal": 0.0,
    "total_density": 76419.5625,
    "centroid": [
      0.8107678890228271,
      0.6982360482215881,
      0.6918590664863586
    ],
    "dipole_rho": [
      2643.58447265625,
      -26744.09375,
      -6584.75732421875
    ],
    "curv_rho": 217438464.0,
    "curv_rho_failed": false,
    "gpu_density_B_requested": "vector",
    "gpu_density_B_effective": "vector",
    "gpu_density_B_fallback_from_vector": false,
    "gpu_density_A_requested": null,
    "gpu_density_A_effective": null,
    "gpu_density_A_fallback_from_vector": false,
    "xtb_A_used": false,
    "xtb_A_success": false,
    "xtb_charge_length_mismatch": false
  },
  "A:96": {
    "id": "A:96",
    "chain": "A",
    "resseq": 96,
    "resname": "CYS",
    "sasa": 0.0,
    "partial_charge_B": -0.21000000000000002,
    "F_metal": 0.0,
    "F_P": 0.0,
    "F_hal": 0.0,
    "total_density": 71074.9609375,
    "centroid": [
      0.7746723890304565,
      0.9176901578903198,
      0.4876062273979187
    ],
    "dipole_rho": [
      -1896.1136474609375,
      -30320.09375,
      -5402.43798828125
    ],
    "curv_rho": 204855968.0,
    "curv_rho_failed": false,
    "gpu_density_B_requested": "vector",
    "gpu_density_B_effective": "vector",
    "gpu_density_B_fallback_from_vector": false,
    "gpu_density_A_requested": null,
    "gpu_density_A_effective": null,
    "gpu_density_A_fallback_from_vector": false,
    "xtb_A_used": false,
    "xtb_A_success": false,
    "xtb_charge_length_mismatch": false
  },
  "A:97": {
    "id": "A:97",
    "chain": "A",
    "resseq": 97,
    "resname": "GLU",
    "sasa": 0.0,
    "partial_charge_B": -0.54,
    "F_metal": 0.0,
    "F_P": 0.0,
    "F_hal": 0.0,
    "total_density": 65335.296875,
    "centroid": [
      0.5448040962219238,
      1.1190249919891357,
      0.3035213053226471
    ],
    "dipole_rho": [
      6823.44580078125,
      -34390.8671875,
      -5626.8798828125
    ],
    "curv_rho": 186179488.0,
    "curv_rho_failed": false,
    "gpu_density_B_requested": "vector",
    "gpu_density_B_effective": "vector",
    "gpu_density_B_fallback_from_vector": false,
    "gpu_density_A_requested": null,
    "gpu_density_A_effective": null,
    "gpu_density_A_fallback_from_vector": false,
    "xtb_A_used": false,
    "xtb_A_success": false,
    "xtb_charge_length_mismatch": false
  },
  "A:98": {
    "id": "A:98",
    "chain": "A",
    "resseq": 98,
    "resname": "LEU",
    "sasa": 0.0,
    "partial_charge_B": -0.06000000000000002,
    "F_metal": 0.0,
    "F_P": 0.0,
    "F_hal": 0.0,
    "total_density": 58040.33984375,
    "centroid": [
      0.7833901643753052,
      1.308469295501709,
      0.20634928345680237
    ],
    "dipole_rho": [
      -1048.2008056640625,
      -37764.296875,
      -2681.507568359375
    ],
    "curv_rho": 159539232.0,
    "curv_rho_failed": false,
    "gpu_density_B_requested": "vector",
    "gpu_density_B_effective": "vector",
    "gpu_density_B_fallback_from_vector": false,
    "gpu_density_A_requested": null,
    "gpu_density_A_effective": null,
    "gpu_density_A_fallback_from_vector": false,
    "xtb_A_used": false,
    "xtb_A_success": false,
    "xtb_charge_length_mismatch": false
  },
  "A:99": {
    "id": "A:99",
    "chain": "A",
    "resseq": 99,
    "resname": "GLY",
    "sasa": 0.0,
    "partial_charge_B": -0.06000000000000002,
    "F_metal": 0.0,
    "F_P": 0.0,
    "F_hal": 0.0,
    "total_density": 45028.89453125,
    "centroid": [
      0.6843429803848267,
      1.4988566637039185,
      0.32367467880249023
    ],
    "dipole_rho": [
      6778.78564453125,
      -33600.26953125,
      -2616.194580078125
    ],
    "curv_rho": 127126040.0,
    "curv_rho_failed": false,
    "gpu_density_B_requested": "vector",
    "gpu_density_B_effective": "vector",
    "gpu_density_B_fallback_from_vector": false,
    "gpu_density_A_requested": null,
    "gpu_density_A_effective": null,
    "gpu_density_A_fallback_from_vector": false,
    "xtb_A_used": false,
    "xtb_A_success": false,
    "xtb_charge_length_mismatch": false
  },
  "A:100": {
    "id": "A:100",
    "chain": "A",
    "resseq": 100,
    "resname": "PRO",
    "sasa": 6.598134994506836,
    "partial_charge_B": -0.15000000000000005,
    "F_metal": 0.0,
    "F_P": 0.0,
    "F_hal": 0.0,
    "total_density": 36607.765625,
    "centroid": [
      0.5602484345436096,
      1.7064106464385986,
      0.33810943365097046
    ],
    "dipole_rho": [
      7366.73291015625,
      -31080.654296875,
      -3845.041259765625
    ],
    "curv_rho": 96934464.0,
    "curv_rho_failed": false,
    "gpu_density_B_requested": "vector",
    "gpu_density_B_effective": "vector",
    "gpu_density_B_fallback_from_vector": false,
    "gpu_density_A_requested": null,
    "gpu_density_A_effective": null,
    "gpu_density_A_fallback_from_vector": false,
    "xtb_A_used": false,
    "xtb_A_success": false,
    "xtb_charge_length_mismatch": false
  },
  "A:101": {
    "id": "A:101",
    "chain": "A",
    "resseq": 101,
    "resname": "ASP",
    "sasa": 6.4687700271606445,
    "partial_charge_B": -1.35,
    "F_metal": 0.0,
    "F_P": 0.0,
    "F_hal": 0.0,
    "total_density": 35931.64453125,
    "centroid": [
      0.8395085334777832,
      1.7620875835418701,
      0.35945215821266174
    ],
    "dipole_rho": [
      2792.19091796875,
      -34374.0,
      -2826.397216796875
    ],
    "curv_rho": 95229256.0,
    "curv_rho_failed": false,
    "gpu_density_B_requested": "vector",
    "gpu_density_B_effective": "vector",
    "gpu_density_B_fallback_from_vector": false,
    "gpu_density_A_requested": null,
    "gpu_density_A_effective": null,
    "gpu_density_A_fallback_from_vector": false,
    "xtb_A_used": false,
    "xtb_A_success": false,
    "xtb_charge_length_mismatch": false
  },
  "A:102": {
    "id": "A:102",
    "chain": "A",
    "resseq": 102,
    "resname": "ASN",
    "sasa": 1.4559861421585083,
    "partial_charge_B": -0.28307793252480246,
    "F_metal": 0.0,
    "F_P": 0.0,
    "F_hal": 0.0,
    "total_density": 40311.5234375,
    "centroid": [
      1.01797616481781,
      1.6679840087890625,
      0.28229743242263794
    ],
    "dipole_rho": [
      -3429.962158203125,
      -33414.3515625,
      -834.5507202148438
    ],
    "curv_rho": 104344512.0,
    "curv_rho_failed": false,
    "gpu_density_B_requested": "vector",
    "gpu_density_B_effective": "vector",
    "gpu_density_B_fallback_from_vector": false,
    "gpu_density_A_requested": null,
    "gpu_density_A_effective": null,
    "gpu_density_A_fallback_from_vector": false,
    "xtb_A_used": false,
    "xtb_A_success": false,
    "xtb_charge_length_mismatch": false
  },
  "A:103": {
    "id": "A:103",
    "chain": "A",
    "resseq": 103,
    "resname": "THR",
    "sasa": 0.7421056032180786,
    "partial_charge_B": -0.507799106021128,
    "F_metal": 0.0,
    "F_P": 0.0,
    "F_hal": 0.0,
    "total_density": 46983.1796875,
    "centroid": [
      0.8823739886283875,
      1.5184768438339233,
      0.5257121324539185
    ],
    "dipole_rho": [
      -3057.142333984375,
      -39226.68359375,
      -10108.8681640625
    ],
    "curv_rho": 123620160.0,
    "curv_rho_failed": false,
    "gpu_density_B_requested": "vector",
    "gpu_density_B_effective": "vector",
    "gpu_density_B_fallback_from_vector": false,
    "gpu_density_A_requested": null,
    "gpu_density_A_effective": null,
    "gpu_density_A_fallback_from_vector": false,
    "xtb_A_used": false,
    "xtb_A_success": false,
    "xtb_charge_length_mismatch": false
  },
  "A:104": {
    "id": "A:104",
    "chain": "A",
    "resseq": 104,
    "resname": "SER",
    "sasa": 0.0,
    "partial_charge_B": -0.3,
    "F_metal": 0.0,
    "F_P": 0.0,
    "F_hal": 0.0,
    "total_density": 53753.75390625,
    "centroid": [
      0.9298346638679504,
      1.2958002090454102,
      0.6858265995979309
    ],
    "dipole_rho": [
      -591.2169189453125,
      -34210.671875,
      -6675.6787109375
    ],
    "curv_rho": 151328192.0,
    "curv_rho_failed": false,
    "gpu_density_B_requested": "vector",
    "gpu_density_B_effective": "vector",
    "gpu_density_B_fallback_from_vector": false,
    "gpu_density_A_requested": null,
    "gpu_density_A_effective": null,
    "gpu_density_A_fallback_from_vector": false,
    "xtb_A_used": false,
    "xtb_A_success": false,
    "xtb_charge_length_mismatch": false
  },
  "A:105": {
    "id": "A:105",
    "chain": "A",
    "resseq": 105,
    "resname": "VAL",
    "sasa": 0.03226546198129654,
    "partial_charge_B": -0.06180694880243396,
    "F_metal": 0.0,
    "F_P": 0.0,
    "F_hal": 0.0,
    "total_density": 58241.6796875,
    "centroid": [
      0.6622399091720581,
      1.138560175895691,
      0.7049095034599304
    ],
    "dipole_rho": [
      7067.86865234375,
      -37126.40625,
      -9438.7666015625
    ],
    "curv_rho": 172573856.0,
    "curv_rho_failed": false,
    "gpu_density_B_requested": "vector",
    "gpu_density_B_effective": "vector",
    "gpu_density_B_fallback_from_vector": false,
    "gpu_density_A_requested": null,
    "gpu_density_A_effective": null,
    "gpu_density_A_fallback_from_vector": false,
    "xtb_A_used": false,
    "xtb_A_success": false,
    "xtb_charge_length_mismatch": false
  },
  "A:106": {
    "id": "A:106",
    "chain": "A",
    "resseq": 106,
    "resname": "PRO",
    "sasa": 0.0,
    "partial_charge_B": -0.06000000000000002,
    "F_metal": 0.0,
    "F_P": 0.0,
    "F_hal": 0.0,
    "total_density": 63022.70703125,
    "centroid": [
      0.6912522912025452,
      0.9764741063117981,
      0.9299639463424683
    ],
    "dipole_rho": [
      3555.96728515625,
      -34093.3046875,
      -13204.626953125
    ],
    "curv_rho": 182337184.0,
    "curv_rho_failed": false,
    "gpu_density_B_requested": "vector",
    "gpu_density_B_effective": "vector",
    "gpu_density_B_fallback_from_vector": false,
    "gpu_density_A_requested": null,
    "gpu_density_A_effective": null,
    "gpu_density_A_fallback_from_vector": false,
    "xtb_A_used": false,
    "xtb_A_success": false,
    "xtb_charge_length_mismatch": false
  },
  "A:107": {
    "id": "A:107",
    "chain": "A",
    "resseq": 107,
    "resname": "THR",
    "sasa": 0.0,
    "partial_charge_B": -0.3,
    "F_metal": 0.0,
    "F_P": 0.0,
    "F_hal": 0.0,
    "total_density": 74958.484375,
    "centroid": [
      0.5273756384849548,
      0.6799529194831848,
      0.8168265223503113
    ],
    "dipole_rho": [
      6024.833984375,
      -31958.333984375,
      -14960.7978515625
    ],
    "curv_rho": 216103488.0,
    "curv_rho_failed": false,
    "gpu_density_B_requested": "vector",
    "gpu_density_B_effective": "vector",
    "gpu_density_B_fallback_from_vector": false,
    "gpu_density_A_requested": null,
    "gpu_density_A_effective": null,
    "gpu_density_A_fallback_from_vector": false,
    "xtb_A_used": false,
    "xtb_A_success": false,
    "xtb_charge_length_mismatch": false
  },
  "A:108": {
    "id": "A:108",
    "chain": "A",
    "resseq": 108,
    "resname": "ALA",
    "sasa": 0.0,
    "partial_charge_B": -0.06000000000000002,
    "F_metal": 0.0,
    "F_P": 0.0,
    "F_hal": 0.0,
    "total_density": 72104.375,
    "centroid": [
      0.6017942428588867,
      0.5787720084190369,
      1.0773062705993652
    ],
    "dipole_rho": [
      9342.8681640625,
      -22001.064453125,
      -20534.875
    ],
    "curv_rho": 206005296.0,
    "curv_rho_failed": false,
    "gpu_density_B_requested": "vector",
    "gpu_density_B_effective": "vector",
    "gpu_density_B_fallback_from_vector": false,
    "gpu_density_A_requested": null,
    "gpu_density_A_effective": null,
    "gpu_density_A_fallback_from_vector": false,
    "xtb_A_used": false,
    "xtb_A_success": false,
    "xtb_charge_length_mismatch": false
  },
  "A:109": {
    "id": "A:109",
    "chain": "A",
    "resseq": 109,
    "resname": "LYS",
    "sasa": 1.1078155040740967,
    "partial_charge_B": 0.24408103126276703,
    "F_metal": 0.0,
    "F_P": 0.0,
    "F_hal": 0.0,
    "total_density": 77460.921875,
    "centroid": [
      0.359074205160141,
      0.41640505194664,
      1.0215786695480347
    ],
    "dipole_rho": [
      21014.865234375,
      -24430.783203125,
      -19052.732421875
    ],
    "curv_rho": 215163376.0,
    "curv_rho_failed": false,
    "gpu_density_B_requested": "vector",
    "gpu_density_B_effective": "vector",
    "gpu_density_B_fallback_from_vector": false,
    "gpu_density_A_requested": null,
    "gpu_density_A_effective": null,
    "gpu_density_A_fallback_from_vector": false,
    "xtb_A_used": false,
    "xtb_A_success": false,
    "xtb_charge_length_mismatch": false
  },
  "A:110": {
    "id": "A:110",
    "chain": "A",
    "resseq": 110,
    "resname": "PHE",
    "sasa": 0.0,
    "partial_charge_B": -0.06000000000000002,
    "F_metal": 0.0,
    "F_P": 0.0,
    "F_hal": 0.0,
    "total_density": 82036.5703125,
    "centroid": [
      0.5386034846305847,
      0.2286776900291443,
      1.2212520837783813
    ],
    "dipole_rho": [
      12726.4013671875,
      -8030.96728515625,
      -26993.21875
    ],
    "curv_rho": 211293296.0,
    "curv_rho_failed": false,
    "gpu_density_B_requested": "vector",
    "gpu_density_B_effective": "vector",
    "gpu_density_B_fallback_from_vector": false,
    "gpu_density_A_requested": null,
    "gpu_density_A_effective": null,
    "gpu_density_A_fallback_from_vector": false,
    "xtb_A_used": false,
    "xtb_A_success": false,
    "xtb_charge_length_mismatch": false
  },
  "A:111": {
    "id": "A:111",
    "chain": "A",
    "resseq": 111,
    "resname": "ALA",
    "sasa": 0.0,
    "partial_charge_B": -0.06000000000000002,
    "F_metal": 0.0,
    "F_P": 0.0,
    "F_hal": 0.0,
    "total_density": 72037.7109375,
    "centroid": [
      0.21141502261161804,
      -0.0707104280591011,
      1.1454145908355713
    ],
    "dipole_rho": [
      15555.462890625,
      -1906.87109375,
      -22919.908203125
    ],
    "curv_rho": 207800432.0,
    "curv_rho_failed": false,
    "gpu_density_B_requested": "vector",
    "gpu_density_B_effective": "vector",
    "gpu_density_B_fallback_from_vector": false,
    "gpu_density_A_requested": null,
    "gpu_density_A_effective": null,
    "gpu_density_A_fallback_from_vector": false,
    "xtb_A_used": false,
    "xtb_A_success": false,
    "xtb_charge_length_mismatch": false
  },
  "A:112": {
    "id": "A:112",
    "chain": "A",
    "resseq": 112,
    "resname": "LEU",
    "sasa": 0.0,
    "partial_charge_B": -0.06000000000000002,
    "F_metal": 0.0,
    "F_P": 0.0,
    "F_hal": 0.0,
    "total_density": 65890.09375,
    "centroid": [
      0.138811856508255,
      -0.30435943603515625,
      1.3437966108322144
    ],
    "dipole_rho": [
      14521.3134765625,
      5160.21728515625,
      -27221.873046875
    ],
    "curv_rho": 180709024.0,
    "curv_rho_failed": false,
    "gpu_density_B_requested": "vector",
    "gpu_density_B_effective": "vector",
    "gpu_density_B_fallback_from_vector": false,
    "gpu_density_A_requested": null,
    "gpu_density_A_effective": null,
    "gpu_density_A_fallback_from_vector": false,
    "xtb_A_used": false,
    "xtb_A_success": false,
    "xtb_charge_length_mismatch": false
  },
  "A:113": {
    "id": "A:113",
    "chain": "A",
    "resseq": 113,
    "resname": "ASN",
    "sasa": 0.0,
    "partial_charge_B": -0.12,
    "F_metal": 0.0,
    "F_P": 0.0,
    "F_hal": 0.0,
    "total_density": 63244.953125,
    "centroid": [
      -0.04596790671348572,
      -0.4857601821422577,
      1.2209020853042603
    ],
    "dipole_rho": [
      15961.1015625,
      12079.927734375,
      -22132.427734375
    ],
    "curv_rho": 178650608.0,
    "curv_rho_failed": false,
    "gpu_density_B_requested": "vector",
    "gpu_density_B_effective": "vector",
    "gpu_density_B_fallback_from_vector": false,
    "gpu_density_A_requested": null,
    "gpu_density_A_effective": null,
    "gpu_density_A_fallback_from_vector": false,
    "xtb_A_used": false,
    "xtb_A_success": false,
    "xtb_charge_length_mismatch": false
  },
  "A:114": {
    "id": "A:114",
    "chain": "A",
    "resseq": 114,
    "resname": "GLY",
    "sasa": 0.0,
    "partial_charge_B": -0.06000000000000002,
    "F_metal": 0.0,
    "F_P": 0.0,
    "F_hal": 0.0,
    "total_density": 63868.1796875,
    "centroid": [
      -0.15447981655597687,
      -0.31379178166389465,
      0.9847797155380249
    ],
    "dipole_rho": [
      20498.1875,
      -888.8348388671875,
      -20346.513671875
    ],
    "curv_rho": 190573248.0,
    "curv_rho_failed": false,
    "gpu_density_B_requested": "vector",
    "gpu_density_B_effective": "vector",
    "gpu_density_B_fallback_from_vector": false,
    "gpu_density_A_requested": null,
    "gpu_density_A_effective": null,
    "gpu_density_A_fallback_from_vector": false,
    "xtb_A_used": false,
    "xtb_A_success": false,
    "xtb_charge_length_mismatch": false
  },
  "A:115": {
    "id": "A:115",
    "chain": "A",
    "resseq": 115,
    "resname": "GLU",
    "sasa": 0.06379532068967819,
    "partial_charge_B": -0.5721543173778613,
    "F_metal": 0.0,
    "F_P": 0.0,
    "F_hal": 0.0,
    "total_density": 61348.7265625,
    "centroid": [
      -0.13767918944358826,
      -0.21913109719753265,
      1.2345044612884521
    ],
    "dipole_rho": [
      29130.3359375,
      287.7935485839844,
      -22635.36328125
    ],
    "curv_rho": 177909584.0,
    "curv_rho_failed": false,
    "gpu_density_B_requested": "vector",
    "gpu_density_B_effective": "vector",
    "gpu_density_B_fallback_from_vector": false,
    "gpu_density_A_requested": null,
    "gpu_density_A_effective": null,
    "gpu_density_A_fallback_from_vector": false,
    "xtb_A_used": false,
    "xtb_A_success": false,
    "xtb_charge_length_mismatch": false
  },
  "A:116": {
    "id": "A:116",
    "chain": "A",
    "resseq": 116,
    "resname": "GLU",
    "sasa": 0.1261194348335266,
    "partial_charge_B": -0.6035671126238236,
    "F_metal": 0.0,
    "F_P": 0.0,
    "F_hal": 0.0,
    "total_density": 66529.53125,
    "centroid": [
      -0.01452228520065546,
      0.20778122544288635,
      1.1775652170181274
    ],
    "dipole_rho": [
      23187.013671875,
      -11622.478515625,
      -24672.951171875
    ],
    "curv_rho": 192898928.0,
    "curv_rho_failed": false,
    "gpu_density_B_requested": "vector",
    "gpu_density_B_effective": "vector",
    "gpu_density_B_fallback_from_vector": false,
    "gpu_density_A_requested": null,
    "gpu_density_A_effective": null,
    "gpu_density_A_fallback_from_vector": false,
    "xtb_A_used": false,
    "xtb_A_success": false,
    "xtb_charge_length_mismatch": false
  },
  "A:117": {
    "id": "A:117",
    "chain": "A",
    "resseq": 117,
    "resname": "PHE",
    "sasa": 0.0,
    "partial_charge_B": -0.06000000000000002,
    "F_metal": 0.0,
    "F_P": 0.0,
    "F_hal": 0.0,
    "total_density": 65322.84765625,
    "centroid": [
      0.24598807096481323,
      -0.008061596192419529,
      1.5018446445465088
    ],
    "dipole_rho": [
      18843.080078125,
      -6690.1123046875,
      -29281.322265625
    ],
    "curv_rho": 175296112.0,
    "curv_rho_failed": false,
    "gpu_density_B_requested": "vector",
    "gpu_density_B_effective": "vector",
    "gpu_density_B_fallback_from_vector": false,
    "gpu_density_A_requested": null,
    "gpu_density_A_effective": null,
    "gpu_density_A_fallback_from_vector": false,
    "xtb_A_used": false,
    "xtb_A_success": false,
    "xtb_charge_length_mismatch": false
  },
  "A:118": {
    "id": "A:118",
    "chain": "A",
    "resseq": 118,
    "resname": "MET",
    "sasa": 0.0,
    "partial_charge_B": -0.21000000000000002,
    "F_metal": 0.0,
    "F_P": 0.0,
    "F_hal": 0.0,
    "total_density": 67540.7734375,
    "centroid": [
      0.3938636779785156,
      0.17969118058681488,
      1.4979296922683716
    ],
    "dipole_rho": [
      11986.876953125,
      -13302.7529296875,
      -29199.2578125
    ],
    "curv_rho": 180103312.0,
    "curv_rho_failed": false,
    "gpu_density_B_requested": "vector",
    "gpu_density_B_effective": "vector",
    "gpu_density_B_fallback_from_vector": false,
    "gpu_density_A_requested": null,
    "gpu_density_A_effective": null,
    "gpu_density_A_fallback_from_vector": false,
    "xtb_A_used": false,
    "xtb_A_success": false,
    "xtb_charge_length_mismatch": false
  },
  "A:119": {
    "id": "A:119",
    "chain": "A",
    "resseq": 119,
    "resname": "ASN",
    "sasa": 0.06330374628305435,
    "partial_charge_B": -0.12709034500123098,
    "F_metal": 0.0,
    "F_P": 0.0,
    "F_hal": 0.0,
    "total_density": 62561.5390625,
    "centroid": [
      0.4658060073852539,
      0.46447017788887024,
      1.4851125478744507
    ],
    "dipole_rho": [
      12974.0751953125,
      -22965.078125,
      -25430.490234375
    ],
    "curv_rho": 174187536.0,
    "curv_rho_failed": false,
    "gpu_density_B_requested": "vector",
    "gpu_density_B_effective": "vector",
    "gpu_density_B_fallback_from_vector": false,
    "gpu_density_A_requested": null,
    "gpu_density_A_effective": null,
    "gpu_density_A_fallback_from_vector": false,
    "xtb_A_used": false,
    "xtb_A_success": false,
    "xtb_charge_length_mismatch": false
  },
  "A:120": {
    "id": "A:120",
    "chain": "A",
    "resseq": 120,
    "resname": "PHE",
    "sasa": 0.0,
    "partial_charge_B": -0.06000000000000002,
    "F_metal": 0.0,
    "F_P": 0.0,
    "F_hal": 0.0,
    "total_density": 67711.5078125,
    "centroid": [
      0.7380195260047913,
      0.6179549694061279,
      1.4386954307556152
    ],
    "dipole_rho": [
      -4386.38427734375,
      -25983.34375,
      -27343.447265625
    ],
    "curv_rho": 174557360.0,
    "curv_rho_failed": false,
    "gpu_density_B_requested": "vector",
    "gpu_density_B_effective": "vector",
    "gpu_density_B_fallback_from_vector": false,
    "gpu_density_A_requested": null,
    "gpu_density_A_effective": null,
    "gpu_density_A_fallback_from_vector": false,
    "xtb_A_used": false,
    "xtb_A_success": false,
    "xtb_charge_length_mismatch": false
  },
  "A:121": {
    "id": "A:121",
    "chain": "A",
    "resseq": 121,
    "resname": "ASP",
    "sasa": 0.1261194348335266,
    "partial_charge_B": -0.6035671126238236,
    "F_metal": 0.0,
    "F_P": 0.0,
    "F_hal": 0.0,
    "total_density": 50418.1171875,
    "centroid": [
      0.6952927112579346,
      0.793239414691925,
      1.656915307044983
    ],
    "dipole_rho": [
      5868.30224609375,
      -27646.04296875,
      -24267.9921875
    ],
    "curv_rho": 141727504.0,
    "curv_rho_failed": false,
    "gpu_density_B_requested": "vector",
    "gpu_density_B_effective": "vector",
    "gpu_density_B_fallback_from_vector": false,
    "gpu_density_A_requested": null,
    "gpu_density_A_effective": null,
    "gpu_density_A_fallback_from_vector": false,
    "xtb_A_used": false,
    "xtb_A_success": false,
    "xtb_charge_length_mismatch": false
  },
  "A:122": {
    "id": "A:122",
    "chain": "A",
    "resseq": 122,
    "resname": "LEU",
    "sasa": 0.0,
    "partial_charge_B": -0.06000000000000002,
    "F_metal": 0.0,
    "F_P": 0.0,
    "F_hal": 0.0,
    "total_density": 58602.73046875,
    "centroid": [
      0.8109627962112427,
      0.9476326704025269,
      1.3086814880371094
    ],
    "dipole_rho": [
      -1473.106689453125,
      -30981.345703125,
      -28034.423828125
    ],
    "curv_rho": 159986384.0,
    "curv_rho_failed": false,
    "gpu_density_B_requested": "vector",
    "gpu_density_B_effective": "vector",
    "gpu_density_B_fallback_from_vector": false,
    "gpu_density_A_requested": null,
    "gpu_density_A_effective": null,
    "gpu_density_A_fallback_from_vector": false,
    "xtb_A_used": false,
    "xtb_A_success": false,
    "xtb_charge_length_mismatch": false
  },
  "A:123": {
    "id": "A:123",
    "chain": "A",
    "resseq": 123,
    "resname": "LYS",
    "sasa": 7.778897285461426,
    "partial_charge_B": 0.29999999999999993,
    "F_metal": 0.0,
    "F_P": 0.0,
    "F_hal": 0.0,
    "total_density": 40973.53125,
    "centroid": [
      0.8434337973594666,
      1.172565221786499,
      1.6382222175598145
    ],
    "dipole_rho": [
      3912.079833984375,
      -30207.572265625,
      -21853.931640625
    ],
    "curv_rho": 112402216.0,
    "curv_rho_failed": false,
    "gpu_density_B_requested": "vector",
    "gpu_density_B_effective": "vector",
    "gpu_density_B_fallback_from_vector": false,
    "gpu_density_A_requested": null,
    "gpu_density_A_effective": null,
    "gpu_density_A_fallback_from_vector": false,
    "xtb_A_used": false,
    "xtb_A_success": false,
    "xtb_charge_length_mismatch": false
  },
  "A:124": {
    "id": "A:124",
    "chain": "A",
    "resseq": 124,
    "resname": "GLN",
    "sasa": 4.398390293121338,
    "partial_charge_B": -0.30000000000000004,
    "F_metal": 0.0,
    "F_P": 0.0,
    "F_hal": 0.0,
    "total_density": 43313.484375,
    "centroid": [
      0.8340596556663513,
      0.9103786945343018,
      1.8860584497451782
    ],
    "dipole_rho": [
      1781.327880859375,
      -25389.361328125,
      -26481.25390625
    ],
    "curv_rho": 113696320.0,
    "curv_rho_failed": false,
    "gpu_density_B_requested": "vector",
    "gpu_density_B_effective": "vector",
    "gpu_density_B_fallback_from_vector": false,
    "gpu_density_A_requested": null,
    "gpu_density_A_effective": null,
    "gpu_density_A_fallback_from_vector": false,
    "xtb_A_used": false,
    "xtb_A_success": false,
    "xtb_charge_length_mismatch": false
  },
  "A:125": {
    "id": "A:125",
    "chain": "A",
    "resseq": 125,
    "resname": "GLY",
    "sasa": 0.0,
    "partial_charge_B": -0.06000000000000002,
    "F_metal": 0.0,
    "F_P": 0.0,
    "F_hal": 0.0,
    "total_density": 47959.6015625,
    "centroid": [
      1.0284197330474854,
      0.7614253759384155,
      1.7762315273284912
    ],
    "dipole_rho": [
      -2729.163330078125,
      -20507.513671875,
      -23316.4609375
    ],
    "curv_rho": 128335024.0,
    "curv_rho_failed": false,
    "gpu_density_B_requested": "vector",
    "gpu_density_B_effective": "vector",
    "gpu_density_B_fallback_from_vector": false,
    "gpu_density_A_requested": null,
    "gpu_density_A_effective": null,
    "gpu_density_A_fallback_from_vector": false,
    "xtb_A_used": false,
    "xtb_A_success": false,
    "xtb_charge_length_mismatch": false
  },
  "A:126": {
    "id": "A:126",
    "chain": "A",
    "resseq": 126,
    "resname": "THR",
    "sasa": 0.0,
    "partial_charge_B": -0.3,
    "F_metal": 0.0,
    "F_P": 0.0,
    "F_hal": 0.0,
    "total_density": 51473.3515625,
    "centroid": [
      0.8134805560112,
      0.6450488567352295,
      1.8078242540359497
    ],
    "dipole_rho": [
      -1681.9637451171875,
      -16631.466796875,
      -29225.318359375
    ],
    "curv_rho": 135718752.0,
    "curv_rho_failed": false,
    "gpu_density_B_requested": "vector",
    "gpu_density_B_effective": "vector",
    "gpu_density_B_fallback_from_vector": false,
    "gpu_density_A_requested": null,
    "gpu_density_A_effective": null,
    "gpu_density_A_fallback_from_vector": false,
    "xtb_A_used": false,
    "xtb_A_success": false,
    "xtb_charge_length_mismatch": false
  },
  "A:127": {
    "id": "A:127",
    "chain": "A",
    "resseq": 127,
    "resname": "TRP",
    "sasa": 0.0,
    "partial_charge_B": 0.11999999999999997,
    "F_metal": 0.0,
    "F_P": 0.0,
    "F_hal": 0.0,
    "total_density": 66921.6484375,
    "centroid": [
      0.8697285652160645,
      0.38875246047973633,
      1.6024162769317627
    ],
    "dipole_rho": [
      -34.41499328613281,
      -13402.8095703125,
      -34601.2421875
    ],
    "curv_rho": 172317984.0,
    "curv_rho_failed": false,
    "gpu_density_B_requested": "vector",
    "gpu_density_B_effective": "vector",
    "gpu_density_B_fallback_from_vector": false,
    "gpu_density_A_requested": null,
    "gpu_density_A_effective": null,
    "gpu_density_A_fallback_from_vector": false,
    "xtb_A_used": false,
    "xtb_A_success": false,
    "xtb_charge_length_mismatch": false
  },
  "A:128": {
    "id": "A:128",
    "chain": "A",
    "resseq": 128,
    "resname": "GLY",
    "sasa": 0.0,
    "partial_charge_B": -0.06000000000000002,
    "F_metal": 0.0,
    "F_P": 0.0,
    "F_hal": 0.0,
    "total_density": 55440.625,
    "centroid": [
      0.42011377215385437,
      0.3873448669910431,
      1.7294867038726807
    ],
    "dipole_rho": [
      8341.8056640625,
      -16116.873046875,
      -30764.734375
    ],
    "curv_rho": 147607920.0,
    "curv_rho_failed": false,
    "gpu_density_B_requested": "vector",
    "gpu_density_B_effective": "vector",
    "gpu_density_B_fallback_from_vector": false,
    "gpu_density_A_requested": null,
    "gpu_density_A_effective": null,
    "gpu_density_A_fallback_from_vector": false,
    "xtb_A_used": false,
    "xtb_A_success": false,
    "xtb_charge_length_mismatch": false
  },
  "A:129": {
    "id": "A:129",
    "chain": "A",
    "resseq": 129,
    "resname": "GLY",
    "sasa": 0.0,
    "partial_charge_B": -0.06000000000000002,
    "F_metal": 0.0,
    "F_P": 0.0,
    "F_hal": 0.0,
    "total_density": 46894.765625,
    "centroid": [
      0.31197744607925415,
      0.3181639015674591,
      1.8906837701797485
    ],
    "dipole_rho": [
      15335.8759765625,
      -10125.1015625,
      -27372.0625
    ],
    "curv_rho": 129018624.0,
    "curv_rho_failed": false,
    "gpu_density_B_requested": "vector",
    "gpu_density_B_effective": "vector",
    "gpu_density_B_fallback_from_vector": false,
    "gpu_density_A_requested": null,
    "gpu_density_A_effective": null,
    "gpu_density_A_fallback_from_vector": false,
    "xtb_A_used": false,
    "xtb_A_success": false,
    "xtb_charge_length_mismatch": false
  },
  "A:130": {
    "id": "A:130",
    "chain": "A",
    "resseq": 130,
    "resname": "ASP",
    "sasa": 6.121941566467285,
    "partial_charge_B": -1.35,
    "F_metal": 0.0,
    "F_P": 0.0,
    "F_hal": 0.0,
    "total_density": 38890.4140625,
    "centroid": [
      -0.0034076261799782515,
      0.2035401165485382,
      1.9851046800613403
    ],
    "dipole_rho": [
      14927.787109375,
      -11332.5625,
      -23773.517578125
    ],
    "curv_rho": 103247424.0,
    "curv_rho_failed": false,
    "gpu_density_B_requested": "vector",
    "gpu_density_B_effective": "vector",
    "gpu_density_B_fallback_from_vector": false,
    "gpu_density_A_requested": null,
    "gpu_density_A_effective": null,
    "gpu_density_A_fallback_from_vector": false,
    "xtb_A_used": false,
    "xtb_A_success": false,
    "xtb_charge_length_mismatch": false
  },
  "A:131": {
    "id": "A:131",
    "chain": "A",
    "resseq": 131,
    "resname": "TRP",
    "sasa": 1.0251317024230957,
    "partial_charge_B": 0.2348200204357367,
    "F_metal": 0.0,
    "F_P": 0.0,
    "F_hal": 0.0,
    "total_density": 53638.578125,
    "centroid": [
      0.050663407891988754,
      -0.07504260540008545,
      1.7445682287216187
    ],
    "dipole_rho": [
      23813.572265625,
      -4328.236328125,
      -32895.17578125
    ],
    "curv_rho": 141539072.0,
    "curv_rho_failed": false,
    "gpu_density_B_requested": "vector",
    "gpu_density_B_effective": "vector",
    "gpu_density_B_fallback_from_vector": false,
    "gpu_density_A_requested": null,
    "gpu_density_A_effective": null,
    "gpu_density_A_fallback_from_vector": false,
    "xtb_A_used": false,
    "xtb_A_success": false,
    "xtb_charge_length_mismatch": false
  },
  "A:132": {
    "id": "A:132",
    "chain": "A",
    "resseq": 132,
    "resname": "PRO",
    "sasa": 3.291077136993408,
    "partial_charge_B": -0.15000000000000005,
    "F_metal": 0.0,
    "F_P": 0.0,
    "F_hal": 0.0,
    "total_density": 41110.05859375,
    "centroid": [
      0.22475369274616241,
      -0.1335543543100357,
      2.091008186340332
    ],
    "dipole_rho": [
      13265.4873046875,
      1618.6761474609375,
      -29111.466796875
    ],
    "curv_rho": 107047536.0,
    "curv_rho_failed": false,
    "gpu_density_B_requested": "vector",
    "gpu_density_B_effective": "vector",
    "gpu_density_B_fallback_from_vector": false,
    "gpu_density_A_requested": null,
    "gpu_density_A_effective": null,
    "gpu_density_A_fallback_from_vector": false,
    "xtb_A_used": false,
    "xtb_A_success": false,
    "xtb_charge_length_mismatch": false
  },
  "A:133": {
    "id": "A:133",
    "chain": "A",
    "resseq": 133,
    "resname": "GLU",
    "sasa": 0.2837687134742737,
    "partial_charge_B": -0.6830259958930731,
    "F_metal": 0.0,
    "F_P": 0.0,
    "F_hal": 0.0,
    "total_density": 51720.6796875,
    "centroid": [
      0.3409910500049591,
      -0.2608562707901001,
      1.8682183027267456
    ],
    "dipole_rho": [
      17754.09765625,
      4187.6171875,
      -31721.6484375
    ],
    "curv_rho": 136318624.0,
    "curv_rho_failed": false,
    "gpu_density_B_requested": "vector",
    "gpu_density_B_effective": "vector",
    "gpu_density_B_fallback_from_vector": false,
    "gpu_density_A_requested": null,
    "gpu_density_A_effective": null,
    "gpu_density_A_fallback_from_vector": false,
    "xtb_A_used": false,
    "xtb_A_success": false,
    "xtb_charge_length_mismatch": false
  },
  "A:134": {
    "id": "A:134",
    "chain": "A",
    "resseq": 134,
    "resname": "ALA",
    "sasa": 0.0,
    "partial_charge_B": -0.06000000000000002,
    "F_metal": 0.0,
    "F_P": 0.0,
    "F_hal": 0.0,
    "total_density": 52080.12890625,
    "centroid": [
      0.4020416736602783,
      0.023710662499070168,
      1.8779131174087524
    ],
    "dipole_rho": [
      9807.8154296875,
      -3583.600830078125,
      -28124.65625
    ],
    "curv_rho": 138856192.0,
    "curv_rho_failed": false,
    "gpu_density_B_requested": "vector",
    "gpu_density_B_effective": "vector",
    "gpu_density_B_fallback_from_vector": false,
    "gpu_density_A_requested": null,
    "gpu_density_A_effective": null,
    "gpu_density_A_fallback_from_vector": false,
    "xtb_A_used": false,
    "xtb_A_success": false,
    "xtb_charge_length_mismatch": false
  },
  "A:135": {
    "id": "A:135",
    "chain": "A",
    "resseq": 135,
    "resname": "LEU",
    "sasa": 1.5164767503738403,
    "partial_charge_B": -0.1449265958006535,
    "F_metal": 0.0,
    "F_P": 0.0,
    "F_hal": 0.0,
    "total_density": 45557.1796875,
    "centroid": [
      0.4601863622665405,
      0.07685132324695587,
      2.0961060523986816
    ],
    "dipole_rho": [
      7728.15673828125,
      -5528.302734375,
      -31791.802734375
    ],
    "curv_rho": 118780384.0,
    "curv_rho_failed": false,
    "gpu_density_B_requested": "vector",
    "gpu_density_B_effective": "vector",
    "gpu_density_B_fallback_from_vector": false,
    "gpu_density_A_requested": null,
    "gpu_density_A_effective": null,
    "gpu_density_A_fallback_from_vector": false,
    "xtb_A_used": false,
    "xtb_A_success": false,
    "xtb_charge_length_mismatch": false
  },
  "A:136": {
    "id": "A:136",
    "chain": "A",
    "resseq": 136,
    "resname": "ALA",
    "sasa": 0.0,
    "partial_charge_B": -0.06000000000000002,
    "F_metal": 0.0,
    "F_P": 0.0,
    "F_hal": 0.0,
    "total_density": 46976.390625,
    "centroid": [
      0.5903913378715515,
      -0.10720115900039673,
      2.043060302734375
    ],
    "dipole_rho": [
      1108.240478515625,
      3027.10595703125,
      -29769.869140625
    ],
    "curv_rho": 122814912.0,
    "curv_rho_failed": false,
    "gpu_density_B_requested": "vector",
    "gpu_density_B_effective": "vector",
    "gpu_density_B_fallback_from_vector": false,
    "gpu_density_A_requested": null,
    "gpu_density_A_effective": null,
    "gpu_density_A_fallback_from_vector": false,
    "xtb_A_used": false,
    "xtb_A_success": false,
    "xtb_charge_length_mismatch": false
  },
  "A:137": {
    "id": "A:137",
    "chain": "A",
    "resseq": 137,
    "resname": "ILE",
    "sasa": 0.0,
    "partial_charge_B": -0.06000000000000002,
    "F_metal": 0.0,
    "F_P": 0.0,
    "F_hal": 0.0,
    "total_density": 63910.26171875,
    "centroid": [
      0.5742200613021851,
      -0.12438792735338211,
      1.6894915103912354
    ],
    "dipole_rho": [
      -5681.93798828125,
      116.60647583007812,
      -38247.625
    ],
    "curv_rho": 162403264.0,
    "curv_rho_failed": false,
    "gpu_density_B_requested": "vector",
    "gpu_density_B_effective": "vector",
    "gpu_density_B_fallback_from_vector": false,
    "gpu_density_A_requested": null,
    "gpu_density_A_effective": null,
    "gpu_density_A_fallback_from_vector": false,
    "xtb_A_used": false,
    "xtb_A_success": false,
    "xtb_charge_length_mismatch": false
  },
  "A:138": {
    "id": "A:138",
    "chain": "A",
    "resseq": 138,
    "resname": "SER",
    "sasa": 0.0,
    "partial_charge_B": -0.3,
    "F_metal": 0.0,
    "F_P": 0.0,
    "F_hal": 0.0,
    "total_density": 54711.8515625,
    "centroid": [
      0.7101221084594727,
      0.1201062798500061,
      1.8915231227874756
    ],
    "dipole_rho": [
      -2933.165771484375,
      -9237.7509765625,
      -32025.22265625
    ],
    "curv_rho": 140804416.0,
    "curv_rho_failed": false,
    "gpu_density_B_requested": "vector",
    "gpu_density_B_effective": "vector",
    "gpu_density_B_fallback_from_vector": false,
    "gpu_density_A_requested": null,
    "gpu_density_A_effective": null,
    "gpu_density_A_fallback_from_vector": false,
    "xtb_A_used": false,
    "xtb_A_success": false,
    "xtb_charge_length_mismatch": false
  },
  "A:139": {
    "id": "A:139",
    "chain": "A",
    "resseq": 139,
    "resname": "GLN",
    "sasa": 3.9842350482940674,
    "partial_charge_B": -0.30000000000000004,
    "F_metal": 0.0,
    "F_P": 0.0,
    "F_hal": 0.0,
    "total_density": 45258.84375,
    "centroid": [
      0.8015415668487549,
      0.09511243551969528,
      2.1235268115997314
    ],
    "dipole_rho": [
      -6690.8974609375,
      613.0659790039062,
      -35152.33984375
    ],
    "curv_rho": 118282736.0,
    "curv_rho_failed": false,
    "gpu_density_B_requested": "vector",
    "gpu_density_B_effective": "vector",
    "gpu_density_B_fallback_from_vector": false,
    "gpu_density_A_requested": null,
    "gpu_density_A_effective": null,
    "gpu_density_A_fallback_from_vector": false,
    "xtb_A_used": false,
    "xtb_A_success": false,
    "xtb_charge_length_mismatch": false
  },
  "A:140": {
    "id": "A:140",
    "chain": "A",
    "resseq": 140,
    "resname": "ARG",
    "sasa": 0.18991124629974365,
    "partial_charge_B": 0.5650841433527849,
    "F_metal": 0.0,
    "F_P": 0.0,
    "F_hal": 0.0,
    "total_density": 54341.8359375,
    "centroid": [
      0.9582575559616089,
      -0.08623626828193665,
      1.9317883253097534
    ],
    "dipole_rho": [
      -14048.67578125,
      13980.1865234375,
      -32499.029296875
    ],
    "curv_rho": 136179024.0,
    "curv_rho_failed": false,
    "gpu_density_B_requested": "vector",
    "gpu_density_B_effective": "vector",
    "gpu_density_B_fallback_from_vector": false,
    "gpu_density_A_requested": null,
    "gpu_density_A_effective": null,
    "gpu_density_A_fallback_from_vector": false,
    "xtb_A_used": false,
    "xtb_A_success": false,
    "xtb_charge_length_mismatch": false
  },
  "A:141": {
    "id": "A:141",
    "chain": "A",
    "resseq": 141,
    "resname": "TRP",
    "sasa": 0.0,
    "partial_charge_B": 0.11999999999999997,
    "F_metal": 0.0,
    "F_P": 0.0,
    "F_hal": 0.0,
    "total_density": 69628.03125,
    "centroid": [
      0.8908838033676147,
      0.06108245253562927,
      1.522955298423767
    ],
    "dipole_rho": [
      -13525.873046875,
      -1402.23876953125,
      -38646.671875
    ],
    "curv_rho": 180803504.0,
    "curv_rho_failed": false,
    "gpu_density_B_requested": "vector",
    "gpu_density_B_effective": "vector",
    "gpu_density_B_fallback_from_vector": false,
    "gpu_density_A_requested": null,
    "gpu_density_A_effective": null,
    "gpu_density_A_fallback_from_vector": false,
    "xtb_A_used": false,
    "xtb_A_success": false,
    "xtb_charge_length_mismatch": false
  },
  "A:142": {
    "id": "A:142",
    "chain": "A",
    "resseq": 142,
    "resname": "GLN",
    "sasa": 0.09679638594388962,
    "partial_charge_B": -0.13084169281460364,
    "F_metal": 0.0,
    "F_P": 0.0,
    "F_hal": 0.0,
    "total_density": 49467.3515625,
    "centroid": [
      1.0365595817565918,
      0.3529192805290222,
      1.9502607583999634
    ],
    "dipole_rho": [
      -11753.794921875,
      -9065.3095703125,
      -31816.59765625
    ],
    "curv_rho": 127708408.0,
    "curv_rho_failed": false,
    "gpu_density_B_requested": "vector",
    "gpu_density_B_effective": "vector",
    "gpu_density_B_fallback_from_vector": false,
    "gpu_density_A_requested": null,
    "gpu_density_A_effective": null,
    "gpu_density_A_fallback_from_vector": false,
    "xtb_A_used": false,
    "xtb_A_success": false,
    "xtb_charge_length_mismatch": false
  },
  "A:143": {
    "id": "A:143",
    "chain": "A",
    "resseq": 143,
    "resname": "GLN",
    "sasa": 2.1231439113616943,
    "partial_charge_B": -0.30000000000000004,
    "F_metal": 0.0,
    "F_P": 0.0,
    "F_hal": 0.0,
    "total_density": 44978.1640625,
    "centroid": [
      1.1194027662277222,
      0.06969912350177765,
      2.0675837993621826
    ],
    "dipole_rho": [
      -16842.203125,
      -284.4024658203125,
      -33028.1953125
    ],
    "curv_rho": 115358896.0,
    "curv_rho_failed": false,
    "gpu_density_B_requested": "vector",
    "gpu_density_B_effective": "vector",
    "gpu_density_B_fallback_from_vector": false,
    "gpu_density_A_requested": null,
    "gpu_density_A_effective": null,
    "gpu_density_A_fallback_from_vector": false,
    "xtb_A_used": false,
    "xtb_A_success": false,
    "xtb_charge_length_mismatch": false
  },
  "A:144": {
    "id": "A:144",
    "chain": "A",
    "resseq": 144,
    "resname": "GLN",
    "sasa": 0.09458957612514496,
    "partial_charge_B": -0.13059451877063727,
    "F_metal": 0.0,
    "F_P": 0.0,
    "F_hal": 0.0,
    "total_density": 50911.5546875,
    "centroid": [
      1.3300354480743408,
      0.07993809133768082,
      1.7997586727142334
    ],
    "dipole_rho": [
      -19872.935546875,
      5616.9208984375,
      -28235.38671875
    ],
    "curv_rho": 133959464.0,
    "curv_rho_failed": false,
    "gpu_density_B_requested": "vector",
    "gpu_density_B_effective": "vector",
    "gpu_density_B_fallback_from_vector": false,
    "gpu_density_A_requested": null,
    "gpu_density_A_effective": null,
    "gpu_density_A_fallback_from_vector": false,
    "xtb_A_used": false,
    "xtb_A_success": false,
    "xtb_charge_length_mismatch": false
  },
  "A:145": {
    "id": "A:145",
    "chain": "A",
    "resseq": 145,
    "resname": "ASP",
    "sasa": 4.5557475090026855,
    "partial_charge_B": -1.35,
    "F_metal": 0.0,
    "F_P": 0.0,
    "F_hal": 0.0,
    "total_density": 41056.01953125,
    "centroid": [
      1.4385141134262085,
      0.35689985752105713,
      1.9396075010299683
    ],
    "dipole_rho": [
      -21683.169921875,
      -5778.1259765625,
      -25450.830078125
    ],
    "curv_rho": 109918120.0,
    "curv_rho_failed": false,
    "gpu_density_B_requested": "vector",
    "gpu_density_B_effective": "vector",
    "gpu_density_B_fallback_from_vector": false,
    "gpu_density_A_requested": null,
    "gpu_density_A_effective": null,
    "gpu_density_A_fallback_from_vector": false,
    "xtb_A_used": false,
    "xtb_A_success": false,
    "xtb_charge_length_mismatch": false
  },
  "A:146": {
    "id": "A:146",
    "chain": "A",
    "resseq": 146,
    "resname": "LYS",
    "sasa": 5.307338237762451,
    "partial_charge_B": 0.29999999999999993,
    "F_metal": 0.0,
    "F_P": 0.0,
    "F_hal": 0.0,
    "total_density": 48924.81640625,
    "centroid": [
      1.5445094108581543,
      0.4166020154953003,
      1.6026217937469482
    ],
    "dipole_rho": [
      -29687.6640625,
      775.8273315429688,
      -24166.154296875
    ],
    "curv_rho": 130679304.0,
    "curv_rho_failed": false,
    "gpu_density_B_requested": "vector",
    "gpu_density_B_effective": "vector",
    "gpu_density_B_fallback_from_vector": false,
    "gpu_density_A_requested": null,
    "gpu_density_A_effective": null,
    "gpu_density_A_fallback_from_vector": false,
    "xtb_A_used": false,
    "xtb_A_success": false,
    "xtb_charge_length_mismatch": false
  },
  "A:147": {
    "id": "A:147",
    "chain": "A",
    "resseq": 147,
    "resname": "ALA",
    "sasa": 0.0,
    "partial_charge_B": -0.06000000000000002,
    "F_metal": 0.0,
    "F_P": 0.0,
    "F_hal": 0.0,
    "total_density": 56612.515625,
    "centroid": [
      1.2560458183288574,
      0.386110782623291,
      1.5698567628860474
    ],
    "dipole_rho": [
      -21726.419921875,
      -7579.8095703125,
      -23449.087890625
    ],
    "curv_rho": 155054928.0,
    "curv_rho_failed": false,
    "gpu_density_B_requested": "vector",
    "gpu_density_B_effective": "vector",
    "gpu_density_B_fallback_from_vector": false,
    "gpu_density_A_requested": null,
    "gpu_density_A_effective": null,
    "gpu_density_A_fallback_from_vector": false,
    "xtb_A_used": false,
    "xtb_A_success": false,
    "xtb_charge_length_mismatch": false
  },
  "A:148": {
    "id": "A:148",
    "chain": "A",
    "resseq": 148,
    "resname": "ALA",
    "sasa": 0.0,
    "partial_charge_B": -0.06000000000000002,
    "F_metal": 0.0,
    "F_P": 0.0,
    "F_hal": 0.0,
    "total_density": 54473.11328125,
    "centroid": [
      1.2152003049850464,
      0.5802834630012512,
      1.611324429512024
    ],
    "dipole_rho": [
      -15827.6826171875,
      -14284.8408203125,
      -24491.966796875
    ],
    "curv_rho": 146524128.0,
    "curv_rho_failed": false,
    "gpu_density_B_requested": "vector",
    "gpu_density_B_effective": "vector",
    "gpu_density_B_fallback_from_vector": false,
    "gpu_density_A_requested": null,
    "gpu_density_A_effective": null,
    "gpu_density_A_fallback_from_vector": false,
    "xtb_A_used": false,
    "xtb_A_success": false,
    "xtb_charge_length_mismatch": false
  },
  "A:149": {
    "id": "A:149",
    "chain": "A",
    "resseq": 149,
    "resname": "ASN",
    "sasa": 2.816650629043579,
    "partial_charge_B": -0.30000000000000004,
    "F_metal": 0.0,
    "F_P": 0.0,
    "F_hal": 0.0,
    "total_density": 51610.04296875,
    "centroid": [
      1.366843819618225,
      0.765972375869751,
      1.4776051044464111
    ],
    "dipole_rho": [
      -24180.279296875,
      -16361.8046875,
      -24533.86328125
    ],
    "curv_rho": 140591968.0,
    "curv_rho_failed": false,
    "gpu_density_B_requested": "vector",
    "gpu_density_B_effective": "vector",
    "gpu_density_B_fallback_from_vector": false,
    "gpu_density_A_requested": null,
    "gpu_density_A_effective": null,
    "gpu_density_A_fallback_from_vector": false,
    "xtb_A_used": false,
    "xtb_A_success": false,
    "xtb_charge_length_mismatch": false
  },
  "A:150": {
    "id": "A:150",
    "chain": "A",
    "resseq": 150,
    "resname": "LYS",
    "sasa": 0.0,
    "partial_charge_B": 0.11999999999999997,
    "F_metal": 0.0,
    "F_P": 0.0,
    "F_hal": 0.0,
    "total_density": 61860.1015625,
    "centroid": [
      1.4028170108795166,
      0.5690541863441467,
      1.219836711883545
    ],
    "dipole_rho": [
      -30410.0625,
      -7472.78759765625,
      -25018.080078125
    ],
    "curv_rho": 165508944.0,
    "curv_rho_failed": false,
    "gpu_density_B_requested": "vector",
    "gpu_density_B_effective": "vector",
    "gpu_density_B_fallback_from_vector": false,
    "gpu_density_A_requested": null,
    "gpu_density_A_effective": null,
    "gpu_density_A_fallback_from_vector": false,
    "xtb_A_used": false,
    "xtb_A_success": false,
    "xtb_charge_length_mismatch": false
  },
  "A:151": {
    "id": "A:151",
    "chain": "A",
    "resseq": 151,
    "resname": "GLU",
    "sasa": 0.0,
    "partial_charge_B": -0.54,
    "F_metal": 0.0,
    "F_P": 0.0,
    "F_hal": 0.0,
    "total_density": 72103.6171875,
    "centroid": [
      1.0366913080215454,
      0.5046956539154053,
      1.2550859451293945
    ],
    "dipole_rho": [
      -17359.185546875,
      -19861.66015625,
      -22377.982421875
    ],
    "curv_rho": 190888256.0,
    "curv_rho_failed": false,
    "gpu_density_B_requested": "vector",
    "gpu_density_B_effective": "vector",
    "gpu_density_B_fallback_from_vector": false,
    "gpu_density_A_requested": null,
    "gpu_density_A_effective": null,
    "gpu_density_A_fallback_from_vector": false,
    "xtb_A_used": false,
    "xtb_A_success": false,
    "xtb_charge_length_mismatch": false
  },
  "A:152": {
    "id": "A:152",
    "chain": "A",
    "resseq": 152,
    "resname": "LEU",
    "sasa": 0.0,
    "partial_charge_B": -0.06000000000000002,
    "F_metal": 0.0,
    "F_P": 0.0,
    "F_hal": 0.0,
    "total_density": 61487.72265625,
    "centroid": [
      1.1550427675247192,
      0.8043522834777832,
      1.2859702110290527
    ],
    "dipole_rho": [
      -16214.7646484375,
      -28965.1953125,
      -24991.21875
    ],
    "curv_rho": 166475792.0,
    "curv_rho_failed": false,
    "gpu_density_B_requested": "vector",
    "gpu_density_B_effective": "vector",
    "gpu_density_B_fallback_from_vector": false,
    "gpu_density_A_requested": null,
    "gpu_density_A_effective": null,
    "gpu_density_A_fallback_from_vector": false,
    "xtb_A_used": false,
    "xtb_A_success": false,
    "xtb_charge_length_mismatch": false
  },
  "A:153": {
    "id": "A:153",
    "chain": "A",
    "resseq": 153,
    "resname": "THR",
    "sasa": 0.0,
    "partial_charge_B": -0.3,
    "F_metal": 0.0,
    "F_P": 0.0,
    "F_hal": 0.0,
    "total_density": 59063.67578125,
    "centroid": [
      1.3760161399841309,
      0.8782010078430176,
      1.0450135469436646
    ],
    "dipole_rho": [
      -22616.2109375,
      -19359.328125,
      -18072.689453125
    ],
    "curv_rho": 161650944.0,
    "curv_rho_failed": false,
    "gpu_density_B_requested": "vector",
    "gpu_density_B_effective": "vector",
    "gpu_density_B_fallback_from_vector": false,
    "gpu_density_A_requested": null,
    "gpu_density_A_effective": null,
    "gpu_density_A_fallback_from_vector": false,
    "xtb_A_used": false,
    "xtb_A_success": false,
    "xtb_charge_length_mismatch": false
  },
  "A:154": {
    "id": "A:154",
    "chain": "A",
    "resseq": 154,
    "resname": "PHE",
    "sasa": 0.0,
    "partial_charge_B": -0.06000000000000002,
    "F_metal": 0.0,
    "F_P": 0.0,
    "F_hal": 0.0,
    "total_density": 80396.4921875,
    "centroid": [
      1.1055538654327393,
      0.5358269810676575,
      0.767675518989563
    ],
    "dipole_rho": [
      -26375.19921875,
      -26863.408203125,
      -20643.396484375
    ],
    "curv_rho": 212168592.0,
    "curv_rho_failed": false,
    "gpu_density_B_requested": "vector",
    "gpu_density_B_effective": "vector",
    "gpu_density_B_fallback_from_vector": false,
    "gpu_density_A_requested": null,
    "gpu_density_A_effective": null,
    "gpu_density_A_fallback_from_vector": false,
    "xtb_A_used": false,
    "xtb_A_success": false,
    "xtb_charge_length_mismatch": false
  },
  "A:155": {
    "id": "A:155",
    "chain": "A",
    "resseq": 155,
    "resname": "LEU",
    "sasa": 0.0,
    "partial_charge_B": -0.06000000000000002,
    "F_metal": 0.0,
    "F_P": 0.0,
    "F_hal": 0.0,
    "total_density": 69283.6171875,
    "centroid": [
      0.9768489599227905,
      0.8095983266830444,
      0.9615864157676697
    ],
    "dipole_rho": [
      -11211.017578125,
      -26794.701171875,
      -14258.650390625
    ],
    "curv_rho": 192334656.0,
    "curv_rho_failed": false,
    "gpu_density_B_requested": "vector",
    "gpu_density_B_effective": "vector",
    "gpu_density_B_fallback_from_vector": false,
    "gpu_density_A_requested": null,
    "gpu_density_A_effective": null,
    "gpu_density_A_fallback_from_vector": false,
    "xtb_A_used": false,
    "xtb_A_success": false,
    "xtb_charge_length_mismatch": false
  },
  "A:156": {
    "id": "A:156",
    "chain": "A",
    "resseq": 156,
    "resname": "LEU",
    "sasa": 0.0,
    "partial_charge_B": -0.06000000000000002,
    "F_metal": 0.0,
    "F_P": 0.0,
    "F_hal": 0.0,
    "total_density": 60382.921875,
    "centroid": [
      1.1471161842346191,
      1.03595769405365,
      0.9706423878669739
    ],
    "dipole_rho": [
      -12704.3427734375,
      -35027.6640625,
      -17085.80078125
    ],
    "curv_rho": 166472000.0,
    "curv_rho_failed": false,
    "gpu_density_B_requested": "vector",
    "gpu_density_B_effective": "vector",
    "gpu_density_B_fallback_from_vector": false,
    "gpu_density_A_requested": null,
    "gpu_density_A_effective": null,
    "gpu_density_A_fallback_from_vector": false,
    "xtb_A_used": false,
    "xtb_A_success": false,
    "xtb_charge_length_mismatch": false
  },
  "A:157": {
    "id": "A:157",
    "chain": "A",
    "resseq": 157,
    "resname": "PHE",
    "sasa": 2.3553786277770996,
    "partial_charge_B": -0.15000000000000005,
    "F_metal": 0.0,
    "F_P": 0.0,
    "F_hal": 0.0,
    "total_density": 58192.98046875,
    "centroid": [
      1.3798058032989502,
      1.0808148384094238,
      0.7615383863449097
    ],
    "dipole_rho": [
      -20100.046875,
      -31854.513671875,
      -20398.107421875
    ],
    "curv_rho": 157174768.0,
    "curv_rho_failed": false,
    "gpu_density_B_requested": "vector",
    "gpu_density_B_effective": "vector",
    "gpu_density_B_fallback_from_vector": false,
    "gpu_density_A_requested": null,
    "gpu_density_A_effective": null,
    "gpu_density_A_fallback_from_vector": false,
    "xtb_A_used": false,
    "xtb_A_success": false,
    "xtb_charge_length_mismatch": false
  },
  "A:158": {
    "id": "A:158",
    "chain": "A",
    "resseq": 158,
    "resname": "SER",
    "sasa": 0.0,
    "partial_charge_B": -0.3,
    "F_metal": 0.0,
    "F_P": 0.0,
    "F_hal": 0.0,
    "total_density": 64589.93359375,
    "centroid": [
      1.3389015197753906,
      0.8439502120018005,
      0.6195108890533447
    ],
    "dipole_rho": [
      -24213.576171875,
      -22415.9140625,
      -9046.1953125
    ],
    "curv_rho": 180288992.0,
    "curv_rho_failed": false,
    "gpu_density_B_requested": "vector",
    "gpu_density_B_effective": "vector",
    "gpu_density_B_fallback_from_vector": false,
    "gpu_density_A_requested": null,
    "gpu_density_A_effective": null,
    "gpu_density_A_fallback_from_vector": false,
    "xtb_A_used": false,
    "xtb_A_success": false,
    "xtb_charge_length_mismatch": false
  },
  "A:159": {
    "id": "A:159",
    "chain": "A",
    "resseq": 159,
    "resname": "CYS",
    "sasa": 0.0,
    "partial_charge_B": -0.21000000000000002,
    "F_metal": 0.0,
    "F_P": 0.0,
    "F_hal": 0.0,
    "total_density": 71040.9453125,
    "centroid": [
      1.0827248096466064,
      0.8503815531730652,
      0.5098180174827576
    ],
    "dipole_rho": [
      -16821.931640625,
      -26368.1640625,
      -6490.68359375
    ],
    "curv_rho": 196905232.0,
    "curv_rho_failed": false,
    "gpu_density_B_requested": "vector",
    "gpu_density_B_effective": "vector",
    "gpu_density_B_fallback_from_vector": false,
    "gpu_density_A_requested": null,
    "gpu_density_A_effective": null,
    "gpu_density_A_fallback_from_vector": false,
    "xtb_A_used": false,
    "xtb_A_success": false,
    "xtb_charge_length_mismatch": false
  },
  "A:160": {
    "id": "A:160",
    "chain": "A",
    "resseq": 160,
    "resname": "PRO",
    "sasa": 0.0,
    "partial_charge_B": -0.06000000000000002,
    "F_metal": 0.0,
    "F_P": 0.0,
    "F_hal": 0.0,
    "total_density": 60947.52734375,
    "centroid": [
      1.1745257377624512,
      1.0815716981887817,
      0.47255468368530273
    ],
    "dipole_rho": [
      -12121.759765625,
      -29821.62109375,
      -5589.03955078125
    ],
    "curv_rho": 171043472.0,
    "curv_rho_failed": false,
    "gpu_density_B_requested": "vector",
    "gpu_density_B_effective": "vector",
    "gpu_density_B_fallback_from_vector": false,
    "gpu_density_A_requested": null,
    "gpu_density_A_effective": null,
    "gpu_density_A_fallback_from_vector": false,
    "xtb_A_used": false,
    "xtb_A_success": false,
    "xtb_charge_length_mismatch": false
  },
  "A:161": {
    "id": "A:161",
    "chain": "A",
    "resseq": 161,
    "resname": "HIS",
    "sasa": 0.8917747735977173,
    "partial_charge_B": 0.5497083971906669,
    "F_metal": 0.0,
    "F_P": 0.0,
    "F_hal": 0.0,
    "total_density": 57478.59765625,
    "centroid": [
      1.3824723958969116,
      1.080414056777954,
      0.3019641637802124
    ],
    "dipole_rho": [
      -27346.44921875,
      -28001.04296875,
      -588.91552734375
    ],
    "curv_rho": 157488720.0,
    "curv_rho_failed": false,
    "gpu_density_B_requested": "vector",
    "gpu_density_B_effective": "vector",
    "gpu_density_B_fallback_from_vector": false,
    "gpu_density_A_requested": null,
    "gpu_density_A_effective": null,
    "gpu_density_A_fallback_from_vector": false,
    "xtb_A_used": false,
    "xtb_A_success": false,
    "xtb_charge_length_mismatch": false
  },
  "A:162": {
    "id": "A:162",
    "chain": "A",
    "resseq": 162,
    "resname": "ARG",
    "sasa": 0.0,
    "partial_charge_B": 0.4799999999999999,
    "F_metal": 0.0,
    "F_P": 0.0,
    "F_hal": 0.0,
    "total_density": 74906.8203125,
    "centroid": [
      1.337081789970398,
      0.7459551692008972,
      0.3503240942955017
    ],
    "dipole_rho": [
      -24032.15625,
      -21253.068359375,
      4420.6240234375
    ],
    "curv_rho": 191820224.0,
    "curv_rho_failed": false,
    "gpu_density_B_requested": "vector",
    "gpu_density_B_effective": "vector",
    "gpu_density_B_fallback_from_vector": false,
    "gpu_density_A_requested": null,
    "gpu_density_A_effective": null,
    "gpu_density_A_fallback_from_vector": false,
    "xtb_A_used": false,
    "xtb_A_success": false,
    "xtb_charge_length_mismatch": false
  },
  "A:163": {
    "id": "A:163",
    "chain": "A",
    "resseq": 163,
    "resname": "LEU",
    "sasa": 0.0,
    "partial_charge_B": -0.06000000000000002,
    "F_metal": 0.0,
    "F_P": 0.0,
    "F_hal": 0.0,
    "total_density": 68495.5078125,
    "centroid": [
      1.000266432762146,
      0.9745259284973145,
      0.04538709297776222
    ],
    "dipole_rho": [
      -12850.34765625,
      -32915.4453125,
      2526.60107421875
    ],
    "curv_rho": 186124528.0,
    "curv_rho_failed": false,
    "gpu_density_B_requested": "vector",
    "gpu_density_B_effective": "vector",
    "gpu_density_B_fallback_from_vector": false,
    "gpu_density_A_requested": null,
    "gpu_density_A_effective": null,
    "gpu_density_A_fallback_from_vector": false,
    "xtb_A_used": false,
    "xtb_A_success": false,
    "xtb_charge_length_mismatch": false
  },
  "A:164": {
    "id": "A:164",
    "chain": "A",
    "resseq": 164,
    "resname": "ARG",
    "sasa": 0.6646893620491028,
    "partial_charge_B": 0.7777945017347474,
    "F_metal": 0.0,
    "F_P": 0.0,
    "F_hal": 0.0,
    "total_density": 59571.83203125,
    "centroid": [
      1.205631136894226,
      1.256119728088379,
      0.07984214276075363
    ],
    "dipole_rho": [
      -16619.236328125,
      -38530.96484375,
      491.5417785644531
    ],
    "curv_rho": 151991200.0,
    "curv_rho_failed": false,
    "gpu_density_B_requested": "vector",
    "gpu_density_B_effective": "vector",
    "gpu_density_B_fallback_from_vector": false,
    "gpu_density_A_requested": null,
    "gpu_density_A_effective": null,
    "gpu_density_A_fallback_from_vector": false,
    "xtb_A_used": false,
    "xtb_A_success": false,
    "xtb_charge_length_mismatch": false
  },
  "A:165": {
    "id": "A:165",
    "chain": "A",
    "resseq": 165,
    "resname": "GLU",
    "sasa": 0.0,
    "partial_charge_B": -0.54,
    "F_metal": 0.0,
    "F_P": 0.0,
    "F_hal": 0.0,
    "total_density": 57537.41796875,
    "centroid": [
      1.4209952354431152,
      1.0200490951538086,
      -0.09616051614284515
    ],
    "dipole_rho": [
      -24189.630859375,
      -23063.916015625,
      5899.21728515625
    ],
    "curv_rho": 151967168.0,
    "curv_rho_failed": false,
    "gpu_density_B_requested": "vector",
    "gpu_density_B_effective": "vector",
    "gpu_density_B_fallback_from_vector": false,
    "gpu_density_A_requested": null,
    "gpu_density_A_effective": null,
    "gpu_density_A_fallback_from_vector": false,
    "xtb_A_used": false,
    "xtb_A_success": false,
    "xtb_charge_length_mismatch": false
  },
  "A:166": {
    "id": "A:166",
    "chain": "A",
    "resseq": 166,
    "resname": "HIS",
    "sasa": 0.0,
    "partial_charge_B": 0.29999999999999993,
    "F_metal": 0.0,
    "F_P": 0.0,
    "F_hal": 0.0,
    "total_density": 69967.0,
    "centroid": [
      1.1440435647964478,
      0.7809277772903442,
      -0.21460701525211334
    ],
    "dipole_rho": [
      -21630.064453125,
      -26428.09765625,
      12332.591796875
    ],
    "curv_rho": 190923952.0,
    "curv_rho_failed": false,
    "gpu_density_B_requested": "vector",
    "gpu_density_B_effective": "vector",
    "gpu_density_B_fallback_from_vector": false,
    "gpu_density_A_requested": null,
    "gpu_density_A_effective": null,
    "gpu_density_A_fallback_from_vector": false,
    "xtb_A_used": false,
    "xtb_A_success": false,
    "xtb_charge_length_mismatch": false
  },
  "A:167": {
    "id": "A:167",
    "chain": "A",
    "resseq": 167,
    "resname": "LEU",
    "sasa": 0.0,
    "partial_charge_B": -0.06000000000000002,
    "F_metal": 0.0,
    "F_P": 0.0,
    "F_hal": 0.0,
    "total_density": 57027.46875,
    "centroid": [
      0.9569287896156311,
      1.1603070497512817,
      -0.3690771460533142
    ],
    "dipole_rho": [
      -13416.9326171875,
      -30565.615234375,
      7347.86865234375
    ],
    "curv_rho": 153664192.0,
    "curv_rho_failed": false,
    "gpu_density_B_requested": "vector",
    "gpu_density_B_effective": "vector",
    "gpu_density_B_fallback_from_vector": false,
    "gpu_density_A_requested": null,
    "gpu_density_A_effective": null,
    "gpu_density_A_fallback_from_vector": false,
    "xtb_A_used": false,
    "xtb_A_success": false,
    "xtb_charge_length_mismatch": false
  },
  "A:168": {
    "id": "A:168",
    "chain": "A",
    "resseq": 168,
    "resname": "GLU",
    "sasa": 2.2701499462127686,
    "partial_charge_B": -1.35,
    "F_metal": 0.0,
    "F_P": 0.0,
    "F_hal": 0.0,
    "total_density": 48450.984375,
    "centroid": [
      1.273521065711975,
      1.265868902206421,
      -0.38486742973327637
    ],
    "dipole_rho": [
      -18610.615234375,
      -27534.041015625,
      11802.6240234375
    ],
    "curv_rho": 127652408.0,
    "curv_rho_failed": false,
    "gpu_density_B_requested": "vector",
    "gpu_density_B_effective": "vector",
    "gpu_density_B_fallback_from_vector": false,
    "gpu_density_A_requested": null,
    "gpu_density_A_effective": null,
    "gpu_density_A_fallback_from_vector": false,
    "xtb_A_used": false,
    "xtb_A_success": false,
    "xtb_charge_length_mismatch": false
  },
  "A:169": {
    "id": "A:169",
    "chain": "A",
    "resseq": 169,
    "resname": "ARG",
    "sasa": 0.664689302444458,
    "partial_charge_B": 0.777794475030641,
    "F_metal": 0.0,
    "F_P": 0.0,
    "F_hal": 0.0,
    "total_density": 54613.0,
    "centroid": [
      1.3366085290908813,
      0.9550603628158569,
      -0.585692286491394
    ],
    "dipole_rho": [
      -32706.271484375,
      -24442.97265625,
      9038.880859375
    ],
    "curv_rho": 137754864.0,
    "curv_rho_failed": false,
    "gpu_density_B_requested": "vector",
    "gpu_density_B_effective": "vector",
    "gpu_density_B_fallback_from_vector": false,
    "gpu_density_A_requested": null,
    "gpu_density_A_effective": null,
    "gpu_density_A_fallback_from_vector": false,
    "xtb_A_used": false,
    "xtb_A_success": false,
    "xtb_charge_length_mismatch": false
  },
  "A:170": {
    "id": "A:170",
    "chain": "A",
    "resseq": 170,
    "resname": "GLY",
    "sasa": 0.0,
    "partial_charge_B": -0.06000000000000002,
    "F_metal": 0.0,
    "F_P": 0.0,
    "F_hal": 0.0,
    "total_density": 59945.24609375,
    "centroid": [
      0.9376844167709351,
      0.9224099516868591,
      -0.677605926990509
    ],
    "dipole_rho": [
      -23354.1015625,
      -23408.033203125,
      17765.9140625
    ],
    "curv_rho": 162846688.0,
    "curv_rho_failed": false,
    "gpu_density_B_requested": "vector",
    "gpu_density_B_effective": "vector",
    "gpu_density_B_fallback_from_vector": false,
    "gpu_density_A_requested": null,
    "gpu_density_A_effective": null,
    "gpu_density_A_fallback_from_vector": false,
    "xtb_A_used": false,
    "xtb_A_success": false,
    "xtb_charge_length_mismatch": false
  },
  "A:171": {
    "id": "A:171",
    "chain": "A",
    "resseq": 171,
    "resname": "ARG",
    "sasa": 5.064300060272217,
    "partial_charge_B": 1.2,
    "F_metal": 0.0,
    "F_P": 0.0,
    "F_hal": 0.0,
    "total_density": 52761.76953125,
    "centroid": [
      0.8509962558746338,
      1.1440808773040771,
      -0.7841507792472839
    ],
    "dipole_rho": [
      -13957.6064453125,
      -33906.20703125,
      16796.673828125
    ],
    "curv_rho": 140549840.0,
    "curv_rho_failed": false,
    "gpu_density_B_requested": "vector",
    "gpu_density_B_effective": "vector",
    "gpu_density_B_fallback_from_vector": false,
    "gpu_density_A_requested": null,
    "gpu_density_A_effective": null,
    "gpu_density_A_fallback_from_vector": false,
    "xtb_A_used": false,
    "xtb_A_success": false,
    "xtb_charge_length_mismatch": false
  },
  "A:172": {
    "id": "A:172",
    "chain": "A",
    "resseq": 172,
    "resname": "GLY",
    "sasa": 0.35492008924484253,
    "partial_charge_B": -0.07987643724402502,
    "F_metal": 0.0,
    "F_P": 0.0,
    "F_hal": 0.0,
    "total_density": 56544.87890625,
    "centroid": [
      0.6867058873176575,
      0.9293065071105957,
      -0.984511137008667
    ],
    "dipole_rho": [
      -18875.76171875,
      -25516.923828125,
      19621.861328125
    ],
    "curv_rho": 154201280.0,
    "curv_rho_failed": false,
    "gpu_density_B_requested": "vector",
    "gpu_density_B_effective": "vector",
    "gpu_density_B_fallback_from_vector": false,
    "gpu_density_A_requested": null,
    "gpu_density_A_effective": null,
    "gpu_density_A_fallback_from_vector": false,
    "xtb_A_used": false,
    "xtb_A_success": false,
    "xtb_charge_length_mismatch": false
  },
  "A:173": {
    "id": "A:173",
    "chain": "A",
    "resseq": 173,
    "resname": "ASN",
    "sasa": 0.0,
    "partial_charge_B": -0.12,
    "F_metal": 0.0,
    "F_P": 0.0,
    "F_hal": 0.0,
    "total_density": 64967.7265625,
    "centroid": [
      0.7108656167984009,
      0.7442750334739685,
      -0.8671507835388184
    ],
    "dipole_rho": [
      -20931.587890625,
      -19154.107421875,
      21713.783203125
    ],
    "curv_rho": 179184656.0,
    "curv_rho_failed": false,
    "gpu_density_B_requested": "vector",
    "gpu_density_B_effective": "vector",
    "gpu_density_B_fallback_from_vector": false,
    "gpu_density_A_requested": null,
    "gpu_density_A_effective": null,
    "gpu_density_A_fallback_from_vector": false,
    "xtb_A_used": false,
    "xtb_A_success": false,
    "xtb_charge_length_mismatch": false
  },
  "A:174": {
    "id": "A:174",
    "chain": "A",
    "resseq": 174,
    "resname": "LEU",
    "sasa": 0.0,
    "partial_charge_B": -0.06000000000000002,
    "F_metal": 0.0,
    "F_P": 0.0,
    "F_hal": 0.0,
    "total_density": 66878.234375,
    "centroid": [
      0.5747911334037781,
      0.9214779734611511,
      -0.6879944205284119
    ],
    "dipole_rho": [
      -11811.291015625,
      -25698.587890625,
      13972.0791015625
    ],
    "curv_rho": 186178176.0,
    "curv_rho_failed": false,
    "gpu_density_B_requested": "vector",
    "gpu_density_B_effective": "vector",
    "gpu_density_B_fallback_from_vector": false,
    "gpu_density_A_requested": null,
    "gpu_density_A_effective": null,
    "gpu_density_A_fallback_from_vector": false,
    "xtb_A_used": false,
    "xtb_A_success": false,
    "xtb_charge_length_mismatch": false
  },
  "A:175": {
    "id": "A:175",
    "chain": "A",
    "resseq": 175,
    "resname": "GLU",
    "sasa": 0.5675374865531921,
    "partial_charge_B": -0.826052021828266,
    "F_metal": 0.0,
    "F_P": 0.0,
    "F_hal": 0.0,
    "total_density": 58669.90625,
    "centroid": [
      0.3607386350631714,
      1.050034523010254,
      -1.029039740562439
    ],
    "dipole_rho": [
      -16469.634765625,
      -34641.90625,
      15655.3583984375
    ],
    "curv_rho": 158826464.0,
    "curv_rho_failed": false,
    "gpu_density_B_requested": "vector",
    "gpu_density_B_effective": "vector",
    "gpu_density_B_fallback_from_vector": false,
    "gpu_density_A_requested": null,
    "gpu_density_A_effective": null,
    "gpu_density_A_fallback_from_vector": false,
    "xtb_A_used": false,
    "xtb_A_success": false,
    "xtb_charge_length_mismatch": false
  },
  "A:176": {
    "id": "A:176",
    "chain": "A",
    "resseq": 176,
    "resname": "TRP",
    "sasa": 0.44680774211883545,
    "partial_charge_B": 0.17004476396512447,
    "F_metal": 0.0,
    "F_P": 0.0,
    "F_hal": 0.0,
    "total_density": 72571.46875,
    "centroid": [
      0.1833159625530243,
      0.5450275540351868,
      -1.210874080657959
    ],
    "dipole_rho": [
      -19305.951171875,
      -26864.984375,
      21187.044921875
    ],
    "curv_rho": 198238384.0,
    "curv_rho_failed": false,
    "gpu_density_B_requested": "vector",
    "gpu_density_B_effective": "vector",
    "gpu_density_B_fallback_from_vector": false,
    "gpu_density_A_requested": null,
    "gpu_density_A_effective": null,
    "gpu_density_A_fallback_from_vector": false,
    "xtb_A_used": false,
    "xtb_A_success": false,
    "xtb_charge_length_mismatch": false
  },
  "A:177": {
    "id": "A:177",
    "chain": "A",
    "resseq": 177,
    "resname": "LYS",
    "sasa": 0.7261629104614258,
    "partial_charge_B": 0.20133397886513013,
    "F_metal": 0.0,
    "F_P": 0.0,
    "F_hal": 0.0,
    "total_density": 57977.4140625,
    "centroid": [
      0.02584068849682808,
      0.871649980545044,
      -1.3706172704696655
    ],
    "dipole_rho": [
      -8449.4599609375,
      -30672.3046875,
      17036.638671875
    ],
    "curv_rho": 158539696.0,
    "curv_rho_failed": false,
    "gpu_density_B_requested": "vector",
    "gpu_density_B_effective": "vector",
    "gpu_density_B_fallback_from_vector": false,
    "gpu_density_A_requested": null,
    "gpu_density_A_effective": null,
    "gpu_density_A_fallback_from_vector": false,
    "xtb_A_used": false,
    "xtb_A_success": false,
    "xtb_charge_length_mismatch": false
  },
  "A:178": {
    "id": "A:178",
    "chain": "A",
    "resseq": 178,
    "resname": "GLU",
    "sasa": 0.0630597174167633,
    "partial_charge_B": -0.5717835563119118,
    "F_metal": 0.0,
    "F_P": 0.0,
    "F_hal": 0.0,
    "total_density": 67275.6875,
    "centroid": [
      -0.155878484249115,
      0.5116031765937805,
      -1.4927537441253662
    ],
    "dipole_rho": [
      -9848.4599609375,
      -18517.0546875,
      23253.60546875
    ],
    "curv_rho": 184550192.0,
    "curv_rho_failed": false,
    "gpu_density_B_requested": "vector",
    "gpu_density_B_effective": "vector",
    "gpu_density_B_fallback_from_vector": false,
    "gpu_density_A_requested": null,
    "gpu_density_A_effective": null,
    "gpu_density_A_fallback_from_vector": false,
    "xtb_A_used": false,
    "xtb_A_success": false,
    "xtb_charge_length_mismatch": false
  },
  "A:179": {
    "id": "A:179",
    "chain": "A",
    "resseq": 179,
    "resname": "PRO",
    "sasa": 0.8711674809455872,
    "partial_charge_B": -0.10878761808296805,
    "F_metal": 0.0,
    "F_P": 0.0,
    "F_hal": 0.0,
    "total_density": 58972.1875,
    "centroid": [
      -0.4828246235847473,
      0.5291768908500671,
      -1.6905889511108398
    ],
    "dipole_rho": [
      -9593.6962890625,
      -24565.806640625,
      21741.166015625
    ],
    "curv_rho": 161960224.0,
    "curv_rho_failed": false,
    "gpu_density_B_requested": "vector",
    "gpu_density_B_effective": "vector",
    "gpu_density_B_fallback_from_vector": false,
    "gpu_density_A_requested": null,
    "gpu_density_A_effective": null,
    "gpu_density_A_fallback_from_vector": false,
    "xtb_A_used": false,
    "xtb_A_success": false,
    "xtb_charge_length_mismatch": false
  },
  "A:180": {
    "id": "A:180",
    "chain": "A",
    "resseq": 180,
    "resname": "PRO",
    "sasa": 0.0,
    "partial_charge_B": -0.06000000000000002,
    "F_metal": 0.0,
    "F_P": 0.0,
    "F_hal": 0.0,
    "total_density": 63156.5859375,
    "centroid": [
      -0.7138718366622925,
      0.45770320296287537,
      -1.6952619552612305
    ],
    "dipole_rho": [
      -3296.80859375,
      -19343.755859375,
      15796.953125
    ],
    "curv_rho": 165855696.0,
    "curv_rho_failed": false,
    "gpu_density_B_requested": "vector",
    "gpu_density_B_effective": "vector",
    "gpu_density_B_fallback_from_vector": false,
    "gpu_density_A_requested": null,
    "gpu_density_A_effective": null,
    "gpu_density_A_fallback_from_vector": false,
    "xtb_A_used": false,
    "xtb_A_success": false,
    "xtb_charge_length_mismatch": false
  },
  "A:181": {
    "id": "A:181",
    "chain": "A",
    "resseq": 181,
    "resname": "SER",
    "sasa": 0.0,
    "partial_charge_B": -0.3,
    "F_metal": 0.0,
    "F_P": 0.0,
    "F_hal": 0.0,
    "total_density": 61771.29296875,
    "centroid": [
      -0.8098986148834229,
      0.23079438507556915,
      -1.8366910219192505
    ],
    "dipole_rho": [
      -6305.73828125,
      -12581.1025390625,
      23217.28125
    ],
    "curv_rho": 161121696.0,
    "curv_rho_failed": false,
    "gpu_density_B_requested": "vector",
    "gpu_density_B_effective": "vector",
    "gpu_density_B_fallback_from_vector": false,
    "gpu_density_A_requested": null,
    "gpu_density_A_effective": null,
    "gpu_density_A_fallback_from_vector": false,
    "xtb_A_used": false,
    "xtb_A_success": false,
    "xtb_charge_length_mismatch": false
  },
  "A:182": {
    "id": "A:182",
    "chain": "A",
    "resseq": 182,
    "resname": "MET",
    "sasa": 0.0,
    "partial_charge_B": -0.21000000000000002,
    "F_metal": 0.0,
    "F_P": 0.0,
    "F_hal": 0.0,
    "total_density": 64802.36328125,
    "centroid": [
      -1.1080495119094849,
      0.3295589089393616,
      -1.8037086725234985
    ],
    "dipole_rho": [
      849.7523193359375,
      -14678.7763671875,
      23037.48828125
    ],
    "curv_rho": 153902640.0,
    "curv_rho_failed": false,
    "gpu_density_B_requested": "vector",
    "gpu_density_B_effective": "vector",
    "gpu_density_B_fallback_from_vector": false,
    "gpu_density_A_requested": null,
    "gpu_density_A_effective": null,
    "gpu_density_A_fallback_from_vector": false,
    "xtb_A_used": false,
    "xtb_A_success": false,
    "xtb_charge_length_mismatch": false
  },
  "A:183": {
    "id": "A:183",
    "chain": "A",
    "resseq": 183,
    "resname": "ARG",
    "sasa": 0.031651873141527176,
    "partial_charge_B": 0.49418069000246195,
    "F_metal": 0.0,
    "F_P": 0.0,
    "F_hal": 0.0,
    "total_density": 65954.75,
    "centroid": [
      -1.1702492237091064,
      0.08393141627311707,
      -1.9160346984863281
    ],
    "dipole_rho": [
      3642.238525390625,
      -4747.2666015625,
      31898.814453125
    ],
    "curv_rho": 150172384.0,
    "curv_rho_failed": false,
    "gpu_density_B_requested": "vector",
    "gpu_density_B_effective": "vector",
    "gpu_density_B_fallback_from_vector": false,
    "gpu_density_A_requested": null,
    "gpu_density_A_effective": null,
    "gpu_density_A_fallback_from_vector": false,
    "xtb_A_used": false,
    "xtb_A_success": false,
    "xtb_charge_length_mismatch": false
  },
  "A:184": {
    "id": "A:184",
    "chain": "A",
    "resseq": 184,
    "resname": "LEU",
    "sasa": 0.0,
    "partial_charge_B": -0.06000000000000002,
    "F_metal": 0.0,
    "F_P": 0.0,
    "F_hal": 0.0,
    "total_density": 54301.7734375,
    "centroid": [
      -1.6506869792938232,
      0.12874245643615723,
      -1.9579089879989624
    ],
    "dipole_rho": [
      10714.455078125,
      -8969.708984375,
      15189.7607421875
    ],
    "curv_rho": 125232400.0,
    "curv_rho_failed": false,
    "gpu_density_B_requested": "vector",
    "gpu_density_B_effective": "vector",
    "gpu_density_B_fallback_from_vector": false,
    "gpu_density_A_requested": null,
    "gpu_density_A_effective": null,
    "gpu_density_A_fallback_from_vector": false,
    "xtb_A_used": false,
    "xtb_A_success": false,
    "xtb_charge_length_mismatch": false
  },
  "A:185": {
    "id": "A:185",
    "chain": "A",
    "resseq": 185,
    "resname": "LYS",
    "sasa": 0.0,
    "partial_charge_B": 0.11999999999999997,
    "F_metal": 0.0,
    "F_P": 0.0,
    "F_hal": 0.0,
    "total_density": 62928.234375,
    "centroid": [
      -1.4347697496414185,
      -0.18738117814064026,
      -1.9088023900985718
    ],
    "dipole_rho": [
      22351.216796875,
      -767.23828125,
      22421.1875
    ],
    "curv_rho": 143844000.0,
    "curv_rho_failed": false,
    "gpu_density_B_requested": "vector",
    "gpu_density_B_effective": "vector",
    "gpu_density_B_fallback_from_vector": false,
    "gpu_density_A_requested": null,
    "gpu_density_A_effective": null,
    "gpu_density_A_fallback_from_vector": false,
    "xtb_A_used": false,
    "xtb_A_success": false,
    "xtb_charge_length_mismatch": false
  },
  "A:186": {
    "id": "A:186",
    "chain": "A",
    "resseq": 186,
    "resname": "ALA",
    "sasa": 0.0,
    "partial_charge_B": -0.06000000000000002,
    "F_metal": 0.0,
    "F_P": 0.0,
    "F_hal": 0.0,
    "total_density": 46579.5078125,
    "centroid": [
      -1.9269859790802002,
      -0.22414100170135498,
      -1.9702181816101074
    ],
    "dipole_rho": [
      16897.83984375,
      2702.49560546875,
      12111.6669921875
    ],
    "curv_rho": 105622584.0,
    "curv_rho_failed": false,
    "gpu_density_B_requested": "vector",
    "gpu_density_B_effective": "vector",
    "gpu_density_B_fallback_from_vector": false,
    "gpu_density_A_requested": null,
    "gpu_density_A_effective": null,
    "gpu_density_A_fallback_from_vector": false,
    "xtb_A_used": false,
    "xtb_A_success": false,
    "xtb_charge_length_mismatch": false
  },
  "A:187": {
    "id": "A:187",
    "chain": "A",
    "resseq": 187,
    "resname": "ARG",
    "sasa": 0.0,
    "partial_charge_B": 0.4799999999999999,
    "F_metal": 0.0,
    "F_P": 0.0,
    "F_hal": 0.0,
    "total_density": 54739.109375,
    "centroid": [
      -1.8657773733139038,
      -0.47858551144599915,
      -1.568444848060608
    ],
    "dipole_rho": [
      25031.43359375,
      9656.275390625,
      11721.158203125
    ],
    "curv_rho": 122514864.0,
    "curv_rho_failed": false,
    "gpu_density_B_requested": "vector",
    "gpu_density_B_effective": "vector",
    "gpu_density_B_fallback_from_vector": false,
    "gpu_density_A_requested": null,
    "gpu_density_A_effective": null,
    "gpu_density_A_fallback_from_vector": false,
    "xtb_A_used": false,
    "xtb_A_success": false,
    "xtb_charge_length_mismatch": false
  },
  "A:188": {
    "id": "A:188",
    "chain": "A",
    "resseq": 188,
    "resname": "PRO",
    "sasa": 0.5162473917007446,
    "partial_charge_B": -0.08891118083894306,
    "F_metal": 0.0,
    "F_P": 0.0,
    "F_hal": 0.0,
    "total_density": 39937.765625,
    "centroid": [
      -2.1023571491241455,
      -0.5657391548156738,
      -1.8316733837127686
    ],
    "dipole_rho": [
      20500.064453125,
      11368.7158203125,
      7383.275390625
    ],
    "curv_rho": 90404096.0,
    "curv_rho_failed": false,
    "gpu_density_B_requested": "vector",
    "gpu_density_B_effective": "vector",
    "gpu_density_B_fallback_from_vector": false,
    "gpu_density_A_requested": null,
    "gpu_density_A_effective": null,
    "gpu_density_A_fallback_from_vector": false,
    "xtb_A_used": false,
    "xtb_A_success": false,
    "xtb_charge_length_mismatch": false
  },
  "A:189": {
    "id": "A:189",
    "chain": "A",
    "resseq": 189,
    "resname": "SER",
    "sasa": 0.0,
    "partial_charge_B": -0.3,
    "F_metal": 0.0,
    "F_P": 0.0,
    "F_hal": 0.0,
    "total_density": 39268.359375,
    "centroid": [
      -2.2392077445983887,
      -0.47208964824676514,
      -1.5787204504013062
    ],
    "dipole_rho": [
      23100.62890625,
      12964.20703125,
      2035.9224853515625
    ],
    "curv_rho": 84574056.0,
    "curv_rho_failed": false,
    "gpu_density_B_requested": "vector",
    "gpu_density_B_effective": "vector",
    "gpu_density_B_fallback_from_vector": false,
    "gpu_density_A_requested": null,
    "gpu_density_A_effective": null,
    "gpu_density_A_fallback_from_vector": false,
    "xtb_A_used": false,
    "xtb_A_success": false,
    "xtb_charge_length_mismatch": false
  },
  "A:190": {
    "id": "A:190",
    "chain": "A",
    "resseq": 190,
    "resname": "SER",
    "sasa": 0.8711674809455872,
    "partial_charge_B": -0.5439380904148401,
    "F_metal": 0.0,
    "F_P": 0.0,
    "F_hal": 0.0,
    "total_density": 30774.00390625,
    "centroid": [
      -2.5082201957702637,
      -0.4955449104309082,
      -1.5981206893920898
    ],
    "dipole_rho": [
      19912.19140625,
      8446.5927734375,
      -2708.751220703125
    ],
    "curv_rho": 62721012.0,
    "curv_rho_failed": false,
    "gpu_density_B_requested": "vector",
    "gpu_density_B_effective": "vector",
    "gpu_density_B_fallback_from_vector": false,
    "gpu_density_A_requested": null,
    "gpu_density_A_effective": null,
    "gpu_density_A_fallback_from_vector": false,
    "xtb_A_used": false,
    "xtb_A_success": false,
    "xtb_charge_length_mismatch": false
  },
  "A:191": {
    "id": "A:191",
    "chain": "A",
    "resseq": 191,
    "resname": "PRO",
    "sasa": 8.12795352935791,
    "partial_charge_B": -0.15000000000000005,
    "F_metal": 0.0,
    "F_P": 0.0,
    "F_hal": 0.0,
    "total_density": 23317.990234375,
    "centroid": [
      -2.735712766647339,
      -0.5662825107574463,
      -1.7104047536849976
    ],
    "dipole_rho": [
      16543.81640625,
      7526.12255859375,
      -640.3582763671875
    ],
    "curv_rho": 44199296.0,
    "curv_rho_failed": false,
    "gpu_density_B_requested": "vector",
    "gpu_density_B_effective": "vector",
    "gpu_density_B_fallback_from_vector": false,
    "gpu_density_A_requested": null,
    "gpu_density_A_effective": null,
    "gpu_density_A_fallback_from_vector": false,
    "xtb_A_used": false,
    "xtb_A_success": false,
    "xtb_charge_length_mismatch": false
  },
  "A:192": {
    "id": "A:192",
    "chain": "A",
    "resseq": 192,
    "resname": "GLY",
    "sasa": 0.0,
    "partial_charge_B": -0.06000000000000002,
    "F_metal": 0.0,
    "F_P": 0.0,
    "F_hal": 0.0,
    "total_density": 26725.92578125,
    "centroid": [
      -2.7332029342651367,
      -0.27124351263046265,
      -1.7758907079696655
    ],
    "dipole_rho": [
      18998.72265625,
      4807.49951171875,
      874.8524780273438
    ],
    "curv_rho": 50642472.0,
    "curv_rho_failed": false,
    "gpu_density_B_requested": "vector",
    "gpu_density_B_effective": "vector",
    "gpu_density_B_fallback_from_vector": false,
    "gpu_density_A_requested": null,
    "gpu_density_A_effective": null,
    "gpu_density_A_fallback_from_vector": false,
    "xtb_A_used": false,
    "xtb_A_success": false,
    "xtb_charge_length_mismatch": false
  },
  "A:193": {
    "id": "A:193",
    "chain": "A",
    "resseq": 193,
    "resname": "PHE",
    "sasa": 2.9684224128723145,
    "partial_charge_B": -0.15000000000000005,
    "F_metal": 0.0,
    "F_P": 0.0,
    "F_hal": 0.0,
    "total_density": 33063.8359375,
    "centroid": [
      -2.5488476753234863,
      -0.21818497776985168,
      -1.6411629915237427
    ],
    "dipole_rho": [
      23531.1484375,
      5274.77978515625,
      -3741.911376953125
    ],
    "curv_rho": 64687708.0,
    "curv_rho_failed": false,
    "gpu_density_B_requested": "vector",
    "gpu_density_B_effective": "vector",
    "gpu_density_B_fallback_from_vector": false,
    "gpu_density_A_requested": null,
    "gpu_density_A_effective": null,
    "gpu_density_A_fallback_from_vector": false,
    "xtb_A_used": false,
    "xtb_A_success": false,
    "xtb_charge_length_mismatch": false
  },
  "A:194": {
    "id": "A:194",
    "chain": "A",
    "resseq": 194,
    "resname": "SER",
    "sasa": 0.0,
    "partial_charge_B": -0.3,
    "F_metal": 0.0,
    "F_P": 0.0,
    "F_hal": 0.0,
    "total_density": 40177.48046875,
    "centroid": [
      -2.3021998405456543,
      -0.1664738655090332,
      -1.7682229280471802
    ],
    "dipole_rho": [
      20843.41015625,
      5891.0673828125,
      3418.856689453125
    ],
    "curv_rho": 83570576.0,
    "curv_rho_failed": false,
    "gpu_density_B_requested": "vector",
    "gpu_density_B_effective": "vector",
    "gpu_density_B_fallback_from_vector": false,
    "gpu_density_A_requested": null,
    "gpu_density_A_effective": null,
    "gpu_density_A_fallback_from_vector": false,
    "xtb_A_used": false,
    "xtb_A_success": false,
    "xtb_charge_length_mismatch": false
  },
  "A:195": {
    "id": "A:195",
    "chain": "A",
    "resseq": 195,
    "resname": "VAL",
    "sasa": 0.0,
    "partial_charge_B": -0.06000000000000002,
    "F_metal": 0.0,
    "F_P": 0.0,
    "F_hal": 0.0,
    "total_density": 49924.54296875,
    "centroid": [
      -1.9922828674316406,
      -0.17380544543266296,
      -1.6133885383605957
    ],
    "dipole_rho": [
      22286.462890625,
      5910.08056640625,
      1737.9542236328125
    ],
    "curv_rho": 112608064.0,
    "curv_rho_failed": false,
    "gpu_density_B_requested": "vector",
    "gpu_density_B_effective": "vector",
    "gpu_density_B_fallback_from_vector": false,
    "gpu_density_A_requested": null,
    "gpu_density_A_effective": null,
    "gpu_density_A_fallback_from_vector": false,
    "xtb_A_used": false,
    "xtb_A_success": false,
    "xtb_charge_length_mismatch": false
  },
  "A:196": {
    "id": "A:196",
    "chain": "A",
    "resseq": 196,
    "resname": "LEU",
    "sasa": 0.0,
    "partial_charge_B": -0.06000000000000002,
    "F_metal": 0.0,
    "F_P": 0.0,
    "F_hal": 0.0,
    "total_density": 53868.40625,
    "centroid": [
      -1.9166388511657715,
      0.05927812680602074,
      -1.6573981046676636
    ],
    "dipole_rho": [
      21591.72265625,
      -3166.621337890625,
      8994.771484375
    ],
    "curv_rho": 117636640.0,
    "curv_rho_failed": false,
    "gpu_density_B_requested": "vector",
    "gpu_density_B_effective": "vector",
    "gpu_density_B_fallback_from_vector": false,
    "gpu_density_A_requested": null,
    "gpu_density_A_effective": null,
    "gpu_density_A_fallback_from_vector": false,
    "xtb_A_used": false,
    "xtb_A_success": false,
    "xtb_charge_length_mismatch": false
  },
  "A:197": {
    "id": "A:197",
    "chain": "A",
    "resseq": 197,
    "resname": "THR",
    "sasa": 0.0,
    "partial_charge_B": -0.3,
    "F_metal": 0.0,
    "F_P": 0.0,
    "F_hal": 0.0,
    "total_density": 61486.61328125,
    "centroid": [
      -1.5983238220214844,
      -0.06301793456077576,
      -1.6271014213562012
    ],
    "dipole_rho": [
      15897.2060546875,
      -2349.890869140625,
      7548.70263671875
    ],
    "curv_rho": 148378272.0,
    "curv_rho_failed": false,
    "gpu_density_B_requested": "vector",
    "gpu_density_B_effective": "vector",
    "gpu_density_B_fallback_from_vector": false,
    "gpu_density_A_requested": null,
    "gpu_density_A_effective": null,
    "gpu_density_A_fallback_from_vector": false,
    "xtb_A_used": false,
    "xtb_A_success": false,
    "xtb_charge_length_mismatch": false
  },
  "A:198": {
    "id": "A:198",
    "chain": "A",
    "resseq": 198,
    "resname": "CYS",
    "sasa": 0.0,
    "partial_charge_B": -0.21000000000000002,
    "F_metal": 0.0,
    "F_P": 0.0,
    "F_hal": 0.0,
    "total_density": 65377.265625,
    "centroid": [
      -1.4512684345245361,
      0.15065211057662964,
      -1.6283209323883057
    ],
    "dipole_rho": [
      11949.755859375,
      -13839.13671875,
      7314.35009765625
    ],
    "curv_rho": 154162160.0,
    "curv_rho_failed": false,
    "gpu_density_B_requested": "vector",
    "gpu_density_B_effective": "vector",
    "gpu_density_B_fallback_from_vector": false,
    "gpu_density_A_requested": null,
    "gpu_density_A_effective": null,
    "gpu_density_A_fallback_from_vector": false,
    "xtb_A_used": false,
    "xtb_A_success": false,
    "xtb_charge_length_mismatch": false
  },
  "A:199": {
    "id": "A:199",
    "chain": "A",
    "resseq": 199,
    "resname": "SER",
    "sasa": 0.0,
    "partial_charge_B": -0.3,
    "F_metal": 0.0,
    "F_P": 0.0,
    "F_hal": 0.0,
    "total_density": 68536.90625,
    "centroid": [
      -1.2117797136306763,
      0.021918483078479767,
      -1.6232830286026
    ],
    "dipole_rho": [
      6449.5546875,
      -10282.6923828125,
      12393.76953125
    ],
    "curv_rho": 167359120.0,
    "curv_rho_failed": false,
    "gpu_density_B_requested": "vector",
    "gpu_density_B_effective": "vector",
    "gpu_density_B_fallback_from_vector": false,
    "gpu_density_A_requested": null,
    "gpu_density_A_effective": null,
    "gpu_density_A_fallback_from_vector": false,
    "xtb_A_used": false,
    "xtb_A_success": false,
    "xtb_charge_length_mismatch": false
  },
  "A:200": {
    "id": "A:200",
    "chain": "A",
    "resseq": 200,
    "resname": "ALA",
    "sasa": 0.0,
    "partial_charge_B": -0.06000000000000002,
    "F_metal": 0.0,
    "F_P": 0.0,
    "F_hal": 0.0,
    "total_density": 74652.5859375,
    "centroid": [
      -0.9589062333106995,
      0.1354515701532364,
      -1.5073940753936768
    ],
    "dipole_rho": [
      -637.9942626953125,
      -15971.8046875,
      12848.16015625
    ],
    "curv_rho": 189484256.0,
    "curv_rho_failed": false,
    "gpu_density_B_requested": "vector",
    "gpu_density_B_effective": "vector",
    "gpu_density_B_fallback_from_vector": false,
    "gpu_density_A_requested": null,
    "gpu_density_A_effective": null,
    "gpu_density_A_fallback_from_vector": false,
    "xtb_A_used": false,
    "xtb_A_success": false,
    "xtb_charge_length_mismatch": false
  },
  "A:201": {
    "id": "A:201",
    "chain": "A",
    "resseq": 201,
    "resname": "PHE",
    "sasa": 0.0,
    "partial_charge_B": -0.06000000000000002,
    "F_metal": 0.0,
    "F_P": 0.0,
    "F_hal": 0.0,
    "total_density": 78413.6015625,
    "centroid": [
      -0.7839111089706421,
      -0.0314658097922802,
      -1.5939948558807373
    ],
    "dipole_rho": [
      -1842.884765625,
      -7909.2509765625,
      24572.3515625
    ],
    "curv_rho": 193212128.0,
    "curv_rho_failed": false,
    "gpu_density_B_requested": "vector",
    "gpu_density_B_effective": "vector",
    "gpu_density_B_fallback_from_vector": false,
    "gpu_density_A_requested": null,
    "gpu_density_A_effective": null,
    "gpu_density_A_fallback_from_vector": false,
    "xtb_A_used": false,
    "xtb_A_success": false,
    "xtb_charge_length_mismatch": false
  },
  "A:202": {
    "id": "A:202",
    "chain": "A",
    "resseq": 202,
    "resname": "SER",
    "sasa": 0.0,
    "partial_charge_B": -0.3,
    "F_metal": 0.0,
    "F_P": 0.0,
    "F_hal": 0.0,
    "total_density": 72080.796875,
    "centroid": [
      -0.4555446207523346,
      0.09494708478450775,
      -1.5034652948379517
    ],
    "dipole_rho": [
      -12766.326171875,
      -15277.732421875,
      21239.900390625
    ],
    "curv_rho": 196030736.0,
    "curv_rho_failed": false,
    "gpu_density_B_requested": "vector",
    "gpu_density_B_effective": "vector",
    "gpu_density_B_fallback_from_vector": false,
    "gpu_density_A_requested": null,
    "gpu_density_A_effective": null,
    "gpu_density_A_fallback_from_vector": false,
    "xtb_A_used": false,
    "xtb_A_success": false,
    "xtb_charge_length_mismatch": false
  },
  "A:203": {
    "id": "A:203",
    "chain": "A",
    "resseq": 203,
    "resname": "PHE",
    "sasa": 0.0,
    "partial_charge_B": -0.06000000000000002,
    "F_metal": 0.0,
    "F_P": 0.0,
    "F_hal": 0.0,
    "total_density": 78710.65625,
    "centroid": [
      -0.44557780027389526,
      0.3549085259437561,
      -1.2701431512832642
    ],
    "dipole_rho": [
      1506.5552978515625,
      -21476.599609375,
      15013.158203125
    ],
    "curv_rho": 213708160.0,
    "curv_rho_failed": false,
    "gpu_density_B_requested": "vector",
    "gpu_density_B_effective": "vector",
    "gpu_density_B_fallback_from_vector": false,
    "gpu_density_A_requested": null,
    "gpu_density_A_effective": null,
    "gpu_density_A_fallback_from_vector": false,
    "xtb_A_used": false,
    "xtb_A_success": false,
    "xtb_charge_length_mismatch": false
  },
  "A:204": {
    "id": "A:204",
    "chain": "A",
    "resseq": 204,
    "resname": "TYR",
    "sasa": 0.0,
    "partial_charge_B": -0.3,
    "F_metal": 0.0,
    "F_P": 0.0,
    "F_hal": 0.0,
    "total_density": 84481.2265625,
    "centroid": [
      -0.054546087980270386,
      0.5701508522033691,
      -1.0327826738357544
    ],
    "dipole_rho": [
      -13061.876953125,
      -27483.080078125,
      16409.828125
    ],
    "curv_rho": 233004128.0,
    "curv_rho_failed": false,
    "gpu_density_B_requested": "vector",
    "gpu_density_B_effective": "vector",
    "gpu_density_B_fallback_from_vector": false,
    "gpu_density_A_requested": null,
    "gpu_density_A_effective": null,
    "gpu_density_A_fallback_from_vector": false,
    "xtb_A_used": false,
    "xtb_A_success": false,
    "xtb_charge_length_mismatch": false
  },
  "A:205": {
    "id": "A:205",
    "chain": "A",
    "resseq": 205,
    "resname": "PRO",
    "sasa": 0.0,
    "partial_charge_B": -0.06000000000000002,
    "F_metal": 0.0,
    "F_P": 0.0,
    "F_hal": 0.0,
    "total_density": 73583.640625,
    "centroid": [
      -0.2743063271045685,
      0.6427534818649292,
      -1.0604281425476074
    ],
    "dipole_rho": [
      -7425.05517578125,
      -32881.640625,
      6752.89013671875
    ],
    "curv_rho": 207304816.0,
    "curv_rho_failed": false,
    "gpu_density_B_requested": "vector",
    "gpu_density_B_effective": "vector",
    "gpu_density_B_fallback_from_vector": false,
    "gpu_density_A_requested": null,
    "gpu_density_A_effective": null,
    "gpu_density_A_fallback_from_vector": false,
    "xtb_A_used": false,
    "xtb_A_success": false,
    "xtb_charge_length_mismatch": false
  },
  "A:206": {
    "id": "A:206",
    "chain": "A",
    "resseq": 206,
    "resname": "PRO",
    "sasa": 0.0,
    "partial_charge_B": -0.06000000000000002,
    "F_metal": 0.0,
    "F_P": 0.0,
    "F_hal": 0.0,
    "total_density": 77791.2578125,
    "centroid": [
      -0.4089525043964386,
      0.542597234249115,
      -0.9057969450950623
    ],
    "dipole_rho": [
      -2885.696533203125,
      -24475.568359375,
      -1450.0150146484375
    ],
    "curv_rho": 224782944.0,
    "curv_rho_failed": false,
    "gpu_density_B_requested": "vector",
    "gpu_density_B_effective": "vector",
    "gpu_density_B_fallback_from_vector": false,
    "gpu_density_A_requested": null,
    "gpu_density_A_effective": null,
    "gpu_density_A_fallback_from_vector": false,
    "xtb_A_used": false,
    "xtb_A_success": false,
    "xtb_charge_length_mismatch": false
  },
  "A:207": {
    "id": "A:207",
    "chain": "A",
    "resseq": 207,
    "resname": "GLU",
    "sasa": 0.06453092396259308,
    "partial_charge_B": -0.5725250784438108,
    "F_metal": 0.0,
    "F_P": 0.0,
    "F_hal": 0.0,
    "total_density": 72562.328125,
    "centroid": [
      -0.43382275104522705,
      0.7840279936790466,
      -0.8537474870681763
    ],
    "dipole_rho": [
      6811.14990234375,
      -29769.484375,
      -206.6270294189453
    ],
    "curv_rho": 204849744.0,
    "curv_rho_failed": false,
    "gpu_density_B_requested": "vector",
    "gpu_density_B_effective": "vector",
    "gpu_density_B_fallback_from_vector": false,
    "gpu_density_A_requested": null,
    "gpu_density_A_effective": null,
    "gpu_density_A_fallback_from_vector": false,
    "xtb_A_used": false,
    "xtb_A_success": false,
    "xtb_charge_length_mismatch": false
  },
  "A:208": {
    "id": "A:208",
    "chain": "A",
    "resseq": 208,
    "resname": "LEU",
    "sasa": 0.0,
    "partial_charge_B": -0.06000000000000002,
    "F_metal": 0.0,
    "F_P": 0.0,
    "F_hal": 0.0,
    "total_density": 69656.703125,
    "centroid": [
      -0.8296318650245667,
      0.5921406149864197,
      -1.2583692073822021
    ],
    "dipole_rho": [
      7491.95703125,
      -28772.3515625,
      -1079.2813720703125
    ],
    "curv_rho": 183966528.0,
    "curv_rho_failed": false,
    "gpu_density_B_requested": "vector",
    "gpu_density_B_effective": "vector",
    "gpu_density_B_fallback_from_vector": false,
    "gpu_density_A_requested": null,
    "gpu_density_A_effective": null,
    "gpu_density_A_fallback_from_vector": false,
    "xtb_A_used": false,
    "xtb_A_success": false,
    "xtb_charge_length_mismatch": false
  },
  "A:209": {
    "id": "A:209",
    "chain": "A",
    "resseq": 209,
    "resname": "GLN",
    "sasa": 1.0445117950439453,
    "partial_charge_B": -0.23699069043405277,
    "F_metal": 0.0,
    "F_P": 0.0,
    "F_hal": 0.0,
    "total_density": 60762.046875,
    "centroid": [
      -1.1443766355514526,
      0.740242063999176,
      -1.3089077472686768
    ],
    "dipole_rho": [
      16349.7685546875,
      -31825.267578125,
      -4558.9775390625
    ],
    "curv_rho": 156061760.0,
    "curv_rho_failed": false,
    "gpu_density_B_requested": "vector",
    "gpu_density_B_effective": "vector",
    "gpu_density_B_fallback_from_vector": false,
    "gpu_density_A_requested": null,
    "gpu_density_A_effective": null,
    "gpu_density_A_fallback_from_vector": false,
    "xtb_A_used": false,
    "xtb_A_success": false,
    "xtb_charge_length_mismatch": false
  },
  "A:210": {
    "id": "A:210",
    "chain": "A",
    "resseq": 210,
    "resname": "LEU",
    "sasa": 0.0,
    "partial_charge_B": -0.06000000000000002,
    "F_metal": 0.0,
    "F_P": 0.0,
    "F_hal": 0.0,
    "total_density": 64314.65625,
    "centroid": [
      -1.2648351192474365,
      0.46180054545402527,
      -1.3888739347457886
    ],
    "dipole_rho": [
      15684.892578125,
      -24354.318359375,
      -458.9732971191406
    ],
    "curv_rho": 160072832.0,
    "curv_rho_failed": false,
    "gpu_density_B_requested": "vector",
    "gpu_density_B_effective": "vector",
    "gpu_density_B_fallback_from_vector": false,
    "gpu_density_A_requested": null,
    "gpu_density_A_effective": null,
    "gpu_density_A_fallback_from_vector": false,
    "xtb_A_used": false,
    "xtb_A_success": false,
    "xtb_charge_length_mismatch": false
  },
  "A:211": {
    "id": "A:211",
    "chain": "A",
    "resseq": 211,
    "resname": "ARG",
    "sasa": 0.2848668694496155,
    "partial_charge_B": 0.6076262150291775,
    "F_metal": 0.0,
    "F_P": 0.0,
    "F_hal": 0.0,
    "total_density": 53647.7890625,
    "centroid": [
      -1.616750955581665,
      0.7479287981987,
      -1.562085509300232
    ],
    "dipole_rho": [
      13660.8857421875,
      -31097.099609375,
      -3414.142822265625
    ],
    "curv_rho": 116620488.0,
    "curv_rho_failed": false,
    "gpu_density_B_requested": "vector",
    "gpu_density_B_effective": "vector",
    "gpu_density_B_fallback_from_vector": false,
    "gpu_density_A_requested": null,
    "gpu_density_A_effective": null,
    "gpu_density_A_fallback_from_vector": false,
    "xtb_A_used": false,
    "xtb_A_success": false,
    "xtb_charge_length_mismatch": false
  },
  "A:212": {
    "id": "A:212",
    "chain": "A",
    "resseq": 212,
    "resname": "PHE",
    "sasa": 0.0,
    "partial_charge_B": -0.06000000000000002,
    "F_metal": 0.0,
    "F_P": 0.0,
    "F_hal": 0.0,
    "total_density": 54395.9296875,
    "centroid": [
      -1.833348035812378,
      0.4350276589393616,
      -1.5857552289962769
    ],
    "dipole_rho": [
      19128.451171875,
      -18780.423828125,
      -707.6712646484375
    ],
    "curv_rho": 117131360.0,
    "curv_rho_failed": false,
    "gpu_density_B_requested": "vector",
    "gpu_density_B_effective": "vector",
    "gpu_density_B_fallback_from_vector": false,
    "gpu_density_A_requested": null,
    "gpu_density_A_effective": null,
    "gpu_density_A_fallback_from_vector": false,
    "xtb_A_used": false,
    "xtb_A_success": false,
    "xtb_charge_length_mismatch": false
  },
  "A:213": {
    "id": "A:213",
    "chain": "A",
    "resseq": 213,
    "resname": "LEU",
    "sasa": 0.0,
    "partial_charge_B": -0.06000000000000002,
    "F_metal": 0.0,
    "F_P": 0.0,
    "F_hal": 0.0,
    "total_density": 42351.140625,
    "centroid": [
      -2.0860936641693115,
      0.7486315369606018,
      -1.7986118793487549
    ],
    "dipole_rho": [
      13305.931640625,
      -20631.080078125,
      2976.24609375
    ],
    "curv_rho": 82597328.0,
    "curv_rho_failed": false,
    "gpu_density_B_requested": "vector",
    "gpu_density_B_effective": "vector",
    "gpu_density_B_fallback_from_vector": false,
    "gpu_density_A_requested": null,
    "gpu_density_A_effective": null,
    "gpu_density_A_fallback_from_vector": false,
    "xtb_A_used": false,
    "xtb_A_success": false,
    "xtb_charge_length_mismatch": false
  },
  "A:214": {
    "id": "A:214",
    "chain": "A",
    "resseq": 214,
    "resname": "ARG",
    "sasa": 1.139467477798462,
    "partial_charge_B": 0.9905048601167098,
    "F_metal": 0.0,
    "F_P": 0.0,
    "F_hal": 0.0,
    "total_density": 38365.734375,
    "centroid": [
      -2.3915998935699463,
      0.6027364730834961,
      -1.649116039276123
    ],
    "dipole_rho": [
      20928.16796875,
      -15760.99609375,
      468.84637451171875
    ],
    "curv_rho": 68275456.0,
    "curv_rho_failed": false,
    "gpu_density_B_requested": "vector",
    "gpu_density_B_effective": "vector",
    "gpu_density_B_fallback_from_vector": false,
    "gpu_density_A_requested": null,
    "gpu_density_A_effective": null,
    "gpu_density_A_fallback_from_vector": false,
    "xtb_A_used": false,
    "xtb_A_success": false,
    "xtb_charge_length_mismatch": false
  },
  "A:215": {
    "id": "A:215",
    "chain": "A",
    "resseq": 215,
    "resname": "ASN",
    "sasa": 4.019787788391113,
    "partial_charge_B": -0.30000000000000004,
    "F_metal": 0.0,
    "F_P": 0.0,
    "F_hal": 0.0,
    "total_density": 28626.474609375,
    "centroid": [
      -2.4249091148376465,
      0.889225959777832,
      -2.020002603530884
    ],
    "dipole_rho": [
      13782.658203125,
      -14052.349609375,
      4893.62109375
    ],
    "curv_rho": 54519192.0,
    "curv_rho_failed": false,
    "gpu_density_B_requested": "vector",
    "gpu_density_B_effective": "vector",
    "gpu_density_B_fallback_from_vector": false,
    "gpu_density_A_requested": null,
    "gpu_density_A_effective": null,
    "gpu_density_A_fallback_from_vector": false,
    "xtb_A_used": false,
    "xtb_A_success": false,
    "xtb_charge_length_mismatch": false
  },
  "A:216": {
    "id": "A:216",
    "chain": "A",
    "resseq": 216,
    "resname": "GLY",
    "sasa": 1.0434277057647705,
    "partial_charge_B": -0.11843463343097257,
    "F_metal": 0.0,
    "F_P": 0.0,
    "F_hal": 0.0,
    "total_density": 31253.921875,
    "centroid": [
      -2.27778697013855,
      0.9617056250572205,
      -1.9305850267410278
    ],
    "dipole_rho": [
      11778.4443359375,
      -19488.20703125,
      3078.19873046875
    ],
    "curv_rho": 61114200.0,
    "curv_rho_failed": false,
    "gpu_density_B_requested": "vector",
    "gpu_density_B_effective": "vector",
    "gpu_density_B_fallback_from_vector": false,
    "gpu_density_A_requested": null,
    "gpu_density_A_effective": null,
    "gpu_density_A_fallback_from_vector": false,
    "xtb_A_used": false,
    "xtb_A_success": false,
    "xtb_charge_length_mismatch": false
  },
  "A:217": {
    "id": "A:217",
    "chain": "A",
    "resseq": 217,
    "resname": "LEU",
    "sasa": 5.840048789978027,
    "partial_charge_B": -0.15000000000000005,
    "F_metal": 0.0,
    "F_P": 0.0,
    "F_hal": 0.0,
    "total_density": 30796.984375,
    "centroid": [
      -2.3690881729125977,
      0.9222312569618225,
      -1.7522491216659546
    ],
    "dipole_rho": [
      16090.6259765625,
      -18581.16796875,
      -1572.5440673828125
    ],
    "curv_rho": 59390064.0,
    "curv_rho_failed": false,
    "gpu_density_B_requested": "vector",
    "gpu_density_B_effective": "vector",
    "gpu_density_B_fallback_from_vector": false,
    "gpu_density_A_requested": null,
    "gpu_density_A_effective": null,
    "gpu_density_A_fallback_from_vector": false,
    "xtb_A_used": false,
    "xtb_A_success": false,
    "xtb_charge_length_mismatch": false
  },
  "A:218": {
    "id": "A:218",
    "chain": "A",
    "resseq": 218,
    "resname": "ALA",
    "sasa": 1.5802720785140991,
    "partial_charge_B": -0.14849929814877863,
    "F_metal": 0.0,
    "F_P": 0.0,
    "F_hal": 0.0,
    "total_density": 32921.1953125,
    "centroid": [
      -2.213966131210327,
      0.9252039790153503,
      -1.573218822479248
    ],
    "dipole_rho": [
      14429.8232421875,
      -17785.87890625,
      -4120.3701171875
    ],
    "curv_rho": 67855504.0,
    "curv_rho_failed": false,
    "gpu_density_B_requested": "vector",
    "gpu_density_B_effective": "vector",
    "gpu_density_B_fallback_from_vector": false,
    "gpu_density_A_requested": null,
    "gpu_density_A_effective": null,
    "gpu_density_A_fallback_from_vector": false,
    "xtb_A_used": false,
    "xtb_A_success": false,
    "xtb_charge_length_mismatch": false
  },
  "A:219": {
    "id": "A:219",
    "chain": "A",
    "resseq": 219,
    "resname": "ALA",
    "sasa": 0.0,
    "partial_charge_B": -0.06000000000000002,
    "F_metal": 0.0,
    "F_P": 0.0,
    "F_hal": 0.0,
    "total_density": 39502.2578125,
    "centroid": [
      -2.1221566200256348,
      0.6704313158988953,
      -1.552968978881836
    ],
    "dipole_rho": [
      18722.634765625,
      -15913.435546875,
      -7077.57666015625
    ],
    "curv_rho": 85580024.0,
    "curv_rho_failed": false,
    "gpu_density_B_requested": "vector",
    "gpu_density_B_effective": "vector",
    "gpu_density_B_fallback_from_vector": false,
    "gpu_density_A_requested": null,
    "gpu_density_A_effective": null,
    "gpu_density_A_fallback_from_vector": false,
    "xtb_A_used": false,
    "xtb_A_success": false,
    "xtb_charge_length_mismatch": false
  },
  "A:220": {
    "id": "A:220",
    "chain": "A",
    "resseq": 220,
    "resname": "GLY",
    "sasa": 0.35492008924484253,
    "partial_charge_B": -0.07987643724402502,
    "F_metal": 0.0,
    "F_P": 0.0,
    "F_hal": 0.0,
    "total_density": 41316.94921875,
    "centroid": [
      -1.9665840864181519,
      0.6718414425849915,
      -1.413965106010437
    ],
    "dipole_rho": [
      16061.58203125,
      -15646.0439453125,
      -10071.6337890625
    ],
    "curv_rho": 94921680.0,
    "curv_rho_failed": false,
    "gpu_density_B_requested": "vector",
    "gpu_density_B_effective": "vector",
    "gpu_density_B_fallback_from_vector": false,
    "gpu_density_A_requested": null,
    "gpu_density_A_effective": null,
    "gpu_density_A_fallback_from_vector": false,
    "xtb_A_used": false,
    "xtb_A_success": false,
    "xtb_charge_length_mismatch": false
  },
  "A:221": {
    "id": "A:221",
    "chain": "A",
    "resseq": 221,
    "resname": "THR",
    "sasa": 1.3000802993774414,
    "partial_charge_B": -0.6640391917198928,
    "F_metal": 0.0,
    "F_P": 0.0,
    "F_hal": 0.0,
    "total_density": 52535.24609375,
    "centroid": [
      -1.6896220445632935,
      0.523419201374054,
      -1.2448164224624634
    ],
    "dipole_rho": [
      19153.931640625,
      -18663.255859375,
      -13104.6611328125
    ],
    "curv_rho": 124729248.0,
    "curv_rho_failed": false,
    "gpu_density_B_requested": "vector",
    "gpu_density_B_effective": "vector",
    "gpu_density_B_fallback_from_vector": false,
    "gpu_density_A_requested": null,
    "gpu_density_A_effective": null,
    "gpu_density_A_fallback_from_vector": false,
    "xtb_A_used": false,
    "xtb_A_success": false,
    "xtb_charge_length_mismatch": false
  },
  "A:222": {
    "id": "A:222",
    "chain": "A",
    "resseq": 222,
    "resname": "GLY",
    "sasa": 0.0,
    "partial_charge_B": -0.06000000000000002,
    "F_metal": 0.0,
    "F_P": 0.0,
    "F_hal": 0.0,
    "total_density": 54043.80078125,
    "centroid": [
      -1.7390789985656738,
      0.2964624762535095,
      -1.232478141784668
    ],
    "dipole_rho": [
      21341.6953125,
      -13968.2978515625,
      -15089.1953125
    ],
    "curv_rho": 132129000.0,
    "curv_rho_failed": false,
    "gpu_density_B_requested": "vector",
    "gpu_density_B_effective": "vector",
    "gpu_density_B_fallback_from_vector": false,
    "gpu_density_A_requested": null,
    "gpu_density_A_effective": null,
    "gpu_density_A_fallback_from_vector": false,
    "xtb_A_used": false,
    "xtb_A_success": false,
    "xtb_charge_length_mismatch": false
  },
  "A:223": {
    "id": "A:223",
    "chain": "A",
    "resseq": 223,
    "resname": "GLN",
    "sasa": 2.597294330596924,
    "partial_charge_B": -0.30000000000000004,
    "F_metal": 0.0,
    "F_P": 0.0,
    "F_hal": 0.0,
    "total_density": 56721.76171875,
    "centroid": [
      -1.6771317720413208,
      0.08295956254005432,
      -1.0993605852127075
    ],
    "dipole_rho": [
      24708.72265625,
      -8622.7412109375,
      -17151.052734375
    ],
    "curv_rho": 143300496.0,
    "curv_rho_failed": false,
    "gpu_density_B_requested": "vector",
    "gpu_density_B_effective": "vector",
    "gpu_density_B_fallback_from_vector": false,
    "gpu_density_A_requested": null,
    "gpu_density_A_effective": null,
    "gpu_density_A_fallback_from_vector": false,
    "xtb_A_used": false,
    "xtb_A_success": false,
    "xtb_charge_length_mismatch": false
  },
  "A:224": {
    "id": "A:224",
    "chain": "A",
    "resseq": 224,
    "resname": "GLY",
    "sasa": 0.0,
    "partial_charge_B": -0.06000000000000002,
    "F_metal": 0.0,
    "F_P": 0.0,
    "F_hal": 0.0,
    "total_density": 64124.36328125,
    "centroid": [
      -1.3481203317642212,
      0.06138605251908302,
      -0.994420051574707
    ],
    "dipole_rho": [
      18218.03515625,
      -12477.892578125,
      -13719.0869140625
    ],
    "curv_rho": 175564800.0,
    "curv_rho_failed": false,
    "gpu_density_B_requested": "vector",
    "gpu_density_B_effective": "vector",
    "gpu_density_B_fallback_from_vector": false,
    "gpu_density_A_requested": null,
    "gpu_density_A_effective": null,
    "gpu_density_A_fallback_from_vector": false,
    "xtb_A_used": false,
    "xtb_A_success": false,
    "xtb_charge_length_mismatch": false
  },
  "A:225": {
    "id": "A:225",
    "chain": "A",
    "resseq": 225,
    "resname": "ASP",
    "sasa": 0.0,
    "partial_charge_B": -0.54,
    "F_metal": 0.0,
    "F_P": 0.0,
    "F_hal": 0.0,
    "total_density": 77141.0703125,
    "centroid": [
      -1.1378908157348633,
      -0.1087832897901535,
      -1.020975112915039
    ],
    "dipole_rho": [
      18474.072265625,
      -9392.5634765625,
      -12445.76171875
    ],
    "curv_rho": 197246848.0,
    "curv_rho_failed": false,
    "gpu_density_B_requested": "vector",
    "gpu_density_B_effective": "vector",
    "gpu_density_B_fallback_from_vector": false,
    "gpu_density_A_requested": null,
    "gpu_density_A_effective": null,
    "gpu_density_A_fallback_from_vector": false,
    "xtb_A_used": false,
    "xtb_A_success": false,
    "xtb_charge_length_mismatch": false
  },
  "A:226": {
    "id": "A:226",
    "chain": "A",
    "resseq": 226,
    "resname": "PHE",
    "sasa": 0.0,
    "partial_charge_B": -0.06000000000000002,
    "F_metal": 0.0,
    "F_P": 0.0,
    "F_hal": 0.0,
    "total_density": 88863.5234375,
    "centroid": [
      -0.6762755513191223,
      0.08917010575532913,
      -0.813301682472229
    ],
    "dipole_rho": [
      12673.310546875,
      -18210.794921875,
      -4426.36083984375
    ],
    "curv_rho": 246224288.0,
    "curv_rho_failed": false,
    "gpu_density_B_requested": "vector",
    "gpu_density_B_effective": "vector",
    "gpu_density_B_fallback_from_vector": false,
    "gpu_density_A_requested": null,
    "gpu_density_A_effective": null,
    "gpu_density_A_fallback_from_vector": false,
    "xtb_A_used": false,
    "xtb_A_success": false,
    "xtb_charge_length_mismatch": false
  },
  "A:227": {
    "id": "A:227",
    "chain": "A",
    "resseq": 227,
    "resname": "GLY",
    "sasa": 0.0,
    "partial_charge_B": -0.06000000000000002,
    "F_metal": 0.0,
    "F_P": 0.0,
    "F_hal": 0.0,
    "total_density": 82315.4453125,
    "centroid": [
      -0.583376944065094,
      -0.06617151200771332,
      -0.9399247765541077
    ],
    "dipole_rho": [
      1415.6722412109375,
      -8027.52734375,
      -860.1708984375
    ],
    "curv_rho": 234022416.0,
    "curv_rho_failed": false,
    "gpu_density_B_requested": "vector",
    "gpu_density_B_effective": "vector",
    "gpu_density_B_fallback_from_vector": false,
    "gpu_density_A_requested": null,
    "gpu_density_A_effective": null,
    "gpu_density_A_fallback_from_vector": false,
    "xtb_A_used": false,
    "xtb_A_success": false,
    "xtb_charge_length_mismatch": false
  },
  "A:228": {
    "id": "A:228",
    "chain": "A",
    "resseq": 228,
    "resname": "PRO",
    "sasa": 0.0,
    "partial_charge_B": -0.06000000000000002,
    "F_metal": 0.0,
    "F_P": 0.0,
    "F_hal": 0.0,
    "total_density": 88912.421875,
    "centroid": [
      -0.29041048884391785,
      -0.16793198883533478,
      -0.8764309287071228
    ],
    "dipole_rho": [
      -1169.500244140625,
      -6005.70263671875,
      1347.43896484375
    ],
    "curv_rho": 251659392.0,
    "curv_rho_failed": false,
    "gpu_density_B_requested": "vector",
    "gpu_density_B_effective": "vector",
    "gpu_density_B_fallback_from_vector": false,
    "gpu_density_A_requested": null,
    "gpu_density_A_effective": null,
    "gpu_density_A_fallback_from_vector": false,
    "xtb_A_used": false,
    "xtb_A_success": false,
    "xtb_charge_length_mismatch": false
  },
  "A:229": {
    "id": "A:229",
    "chain": "A",
    "resseq": 229,
    "resname": "ASN",
    "sasa": 0.0,
    "partial_charge_B": -0.12,
    "F_metal": 0.0,
    "F_P": 0.0,
    "F_hal": 0.0,
    "total_density": 87051.7578125,
    "centroid": [
      -0.26196885108947754,
      -0.1636086255311966,
      -1.1664183139801025
    ],
    "dipole_rho": [
      -12652.435546875,
      -3360.948486328125,
      12589.3525390625
    ],
    "curv_rho": 234391504.0,
    "curv_rho_failed": false,
    "gpu_density_B_requested": "vector",
    "gpu_density_B_effective": "vector",
    "gpu_density_B_fallback_from_vector": false,
    "gpu_density_A_requested": null,
    "gpu_density_A_effective": null,
    "gpu_density_A_fallback_from_vector": false,
    "xtb_A_used": false,
    "xtb_A_success": false,
    "xtb_charge_length_mismatch": false
  },
  "A:230": {
    "id": "A:230",
    "chain": "A",
    "resseq": 230,
    "resname": "SER",
    "sasa": 0.0,
    "partial_charge_B": -0.3,
    "F_metal": 0.0,
    "F_P": 0.0,
    "F_hal": 0.0,
    "total_density": 82927.6171875,
    "centroid": [
      0.07956432551145554,
      -0.26237571239471436,
      -1.0405490398406982
    ],
    "dipole_rho": [
      -18030.041015625,
      7692.1650390625,
      20144.58203125
    ],
    "curv_rho": 238202768.0,
    "curv_rho_failed": false,
    "gpu_density_B_requested": "vector",
    "gpu_density_B_effective": "vector",
    "gpu_density_B_fallback_from_vector": false,
    "gpu_density_A_requested": null,
    "gpu_density_A_effective": null,
    "gpu_density_A_fallback_from_vector": false,
    "xtb_A_used": false,
    "xtb_A_success": false,
    "xtb_charge_length_mismatch": false
  },
  "A:231": {
    "id": "A:231",
    "chain": "A",
    "resseq": 231,
    "resname": "ASP",
    "sasa": 0.0,
    "partial_charge_B": -0.54,
    "F_metal": 0.0,
    "F_P": 0.0,
    "F_hal": 0.0,
    "total_density": 77841.9140625,
    "centroid": [
      0.11970386654138565,
      -0.01772914081811905,
      -1.1969785690307617
    ],
    "dipole_rho": [
      -19100.15625,
      -3790.251708984375,
      18716.802734375
    ],
    "curv_rho": 223682656.0,
    "curv_rho_failed": false,
    "gpu_density_B_requested": "vector",
    "gpu_density_B_effective": "vector",
    "gpu_density_B_fallback_from_vector": false,
    "gpu_density_A_requested": null,
    "gpu_density_A_effective": null,
    "gpu_density_A_fallback_from_vector": false,
    "xtb_A_used": false,
    "xtb_A_success": false,
    "xtb_charge_length_mismatch": false
  },
  "A:232": {
    "id": "A:232",
    "chain": "A",
    "resseq": 232,
    "resname": "GLY",
    "sasa": 0.0,
    "partial_charge_B": -0.06000000000000002,
    "F_metal": 0.0,
    "F_P": 0.0,
    "F_hal": 0.0,
    "total_density": 78623.7109375,
    "centroid": [
      0.13419900834560394,
      0.13719893991947174,
      -0.9411718249320984
    ],
    "dipole_rho": [
      -9735.658203125,
      -8290.953125,
      14934.81640625
    ],
    "curv_rho": 238140704.0,
    "curv_rho_failed": false,
    "gpu_density_B_requested": "vector",
    "gpu_density_B_effective": "vector",
    "gpu_density_B_fallback_from_vector": false,
    "gpu_density_A_requested": null,
    "gpu_density_A_effective": null,
    "gpu_density_A_fallback_from_vector": false,
    "xtb_A_used": false,
    "xtb_A_success": false,
    "xtb_charge_length_mismatch": false
  },
  "A:233": {
    "id": "A:233",
    "chain": "A",
    "resseq": 233,
    "resname": "SER",
    "sasa": 0.0,
    "partial_charge_B": -0.3,
    "F_metal": 0.0,
    "F_P": 0.0,
    "F_hal": 0.0,
    "total_density": 79279.7578125,
    "centroid": [
      -0.1210285872220993,
      0.07542959600687027,
      -1.1862887144088745
    ],
    "dipole_rho": [
      -10150.0732421875,
      -14484.7099609375,
      11263.8994140625
    ],
    "curv_rho": 225518320.0,
    "curv_rho_failed": false,
    "gpu_density_B_requested": "vector",
    "gpu_density_B_effective": "vector",
    "gpu_density_B_fallback_from_vector": false,
    "gpu_density_A_requested": null,
    "gpu_density_A_effective": null,
    "gpu_density_A_fallback_from_vector": false,
    "xtb_A_used": false,
    "xtb_A_success": false,
    "xtb_charge_length_mismatch": false
  },
  "A:234": {
    "id": "A:234",
    "chain": "A",
    "resseq": 234,
    "resname": "PHE",
    "sasa": 0.0,
    "partial_charge_B": -0.06000000000000002,
    "F_metal": 0.0,
    "F_P": 0.0,
    "F_hal": 0.0,
    "total_density": 95991.8125,
    "centroid": [
      -0.3240380883216858,
      0.17437119781970978,
      -0.9971698522567749
    ],
    "dipole_rho": [
      -5573.794921875,
      -18519.591796875,
      8688.4033203125
    ],
    "curv_rho": 258976560.0,
    "curv_rho_failed": false,
    "gpu_density_B_requested": "vector",
    "gpu_density_B_effective": "vector",
    "gpu_density_B_fallback_from_vector": false,
    "gpu_density_A_requested": null,
    "gpu_density_A_effective": null,
    "gpu_density_A_fallback_from_vector": false,
    "xtb_A_used": false,
    "xtb_A_success": false,
    "xtb_charge_length_mismatch": false
  },
  "A:235": {
    "id": "A:235",
    "chain": "A",
    "resseq": 235,
    "resname": "HIS",
    "sasa": 0.0,
    "partial_charge_B": 0.29999999999999993,
    "F_metal": 0.0,
    "F_P": 0.0,
    "F_hal": 0.0,
    "total_density": 84056.484375,
    "centroid": [
      -0.7558514475822449,
      -0.07898614555597305,
      -1.2878923416137695
    ],
    "dipole_rho": [
      2945.21728515625,
      -8409.525390625,
      5740.84716796875
    ],
    "curv_rho": 214869392.0,
    "curv_rho_failed": false,
    "gpu_density_B_requested": "vector",
    "gpu_density_B_effective": "vector",
    "gpu_density_B_fallback_from_vector": false,
    "gpu_density_A_requested": null,
    "gpu_density_A_effective": null,
    "gpu_density_A_fallback_from_vector": false,
    "xtb_A_used": false,
    "xtb_A_success": false,
    "xtb_charge_length_mismatch": false
  },
  "A:236": {
    "id": "A:236",
    "chain": "A",
    "resseq": 236,
    "resname": "ALA",
    "sasa": 0.0,
    "partial_charge_B": -0.06000000000000002,
    "F_metal": 0.0,
    "F_P": 0.0,
    "F_hal": 0.0,
    "total_density": 78390.703125,
    "centroid": [
      -0.9563878178596497,
      0.0975899025797844,
      -1.3234363794326782
    ],
    "dipole_rho": [
      7020.060546875,
      -12740.8525390625,
      -311.7176208496094
    ],
    "curv_rho": 201305040.0,
    "curv_rho_failed": false,
    "gpu_density_B_requested": "vector",
    "gpu_density_B_effective": "vector",
    "gpu_density_B_fallback_from_vector": false,
    "gpu_density_A_requested": null,
    "gpu_density_A_effective": null,
    "gpu_density_A_fallback_from_vector": false,
    "xtb_A_used": false,
    "xtb_A_success": false,
    "xtb_charge_length_mismatch": false
  },
  "A:237": {
    "id": "A:237",
    "chain": "A",
    "resseq": 237,
    "resname": "SER",
    "sasa": 0.0,
    "partial_charge_B": -0.3,
    "F_metal": 0.0,
    "F_P": 0.0,
    "F_hal": 0.0,
    "total_density": 73114.84375,
    "centroid": [
      -1.1854504346847534,
      -0.042911652475595474,
      -1.3128880262374878
    ],
    "dipole_rho": [
      16084.0185546875,
      -12187.880859375,
      -2655.609130859375
    ],
    "curv_rho": 185598896.0,
    "curv_rho_failed": false,
    "gpu_density_B_requested": "vector",
    "gpu_density_B_effective": "vector",
    "gpu_density_B_fallback_from_vector": false,
    "gpu_density_A_requested": null,
    "gpu_density_A_effective": null,
    "gpu_density_A_fallback_from_vector": false,
    "xtb_A_used": false,
    "xtb_A_success": false,
    "xtb_charge_length_mismatch": false
  },
  "A:238": {
    "id": "A:238",
    "chain": "A",
    "resseq": 238,
    "resname": "SER",
    "sasa": 0.0,
    "partial_charge_B": -0.3,
    "F_metal": 0.0,
    "F_P": 0.0,
    "F_hal": 0.0,
    "total_density": 64753.8671875,
    "centroid": [
      -1.5248708724975586,
      0.12170255184173584,
      -1.4351935386657715
    ],
    "dipole_rho": [
      14827.283203125,
      -12870.7431640625,
      -9659.7841796875
    ],
    "curv_rho": 154482832.0,
    "curv_rho_failed": false,
    "gpu_density_B_requested": "vector",
    "gpu_density_B_effective": "vector",
    "gpu_density_B_fallback_from_vector": false,
    "gpu_density_A_requested": null,
    "gpu_density_A_effective": null,
    "gpu_density_A_fallback_from_vector": false,
    "xtb_A_used": false,
    "xtb_A_success": false,
    "xtb_charge_length_mismatch": false
  },
  "A:239": {
    "id": "A:239",
    "chain": "A",
    "resseq": 239,
    "resname": "SER",
    "sasa": 0.0,
    "partial_charge_B": -0.3,
    "F_metal": 0.0,
    "F_P": 0.0,
    "F_hal": 0.0,
    "total_density": 58078.671875,
    "centroid": [
      -1.7134332656860352,
      -0.02863994799554348,
      -1.3865102529525757
    ],
    "dipole_rho": [
      20171.6875,
      -7520.60302734375,
      -6615.7626953125
    ],
    "curv_rho": 140374848.0,
    "curv_rho_failed": false,
    "gpu_density_B_requested": "vector",
    "gpu_density_B_effective": "vector",
    "gpu_density_B_fallback_from_vector": false,
    "gpu_density_A_requested": null,
    "gpu_density_A_effective": null,
    "gpu_density_A_fallback_from_vector": false,
    "xtb_A_used": false,
    "xtb_A_success": false,
    "xtb_charge_length_mismatch": false
  },
  "A:240": {
    "id": "A:240",
    "chain": "A",
    "resseq": 240,
    "resname": "LEU",
    "sasa": 0.0,
    "partial_charge_B": -0.06000000000000002,
    "F_metal": 0.0,
    "F_P": 0.0,
    "F_hal": 0.0,
    "total_density": 52805.30078125,
    "centroid": [
      -2.005936861038208,
      0.1022888645529747,
      -1.4897390604019165
    ],
    "dipole_rho": [
      24359.79296875,
      -10088.37890625,
      -6363.78369140625
    ],
    "curv_rho": 113746384.0,
    "curv_rho_failed": false,
    "gpu_density_B_requested": "vector",
    "gpu_density_B_effective": "vector",
    "gpu_density_B_fallback_from_vector": false,
    "gpu_density_A_requested": null,
    "gpu_density_A_effective": null,
    "gpu_density_A_fallback_from_vector": false,
    "xtb_A_used": false,
    "xtb_A_success": false,
    "xtb_charge_length_mismatch": false
  },
  "A:241": {
    "id": "A:241",
    "chain": "A",
    "resseq": 241,
    "resname": "THR",
    "sasa": 0.09679638594388962,
    "partial_charge_B": -0.32710423203650907,
    "F_metal": 0.0,
    "F_P": 0.0,
    "F_hal": 0.0,
    "total_density": 40957.7578125,
    "centroid": [
      -2.263211965560913,
      0.004123277496546507,
      -1.4874787330627441
    ],
    "dipole_rho": [
      22372.990234375,
      -805.9149169921875,
      -6727.3154296875
    ],
    "curv_rho": 90282432.0,
    "curv_rho_failed": false,
    "gpu_density_B_requested": "vector",
    "gpu_density_B_effective": "vector",
    "gpu_density_B_fallback_from_vector": false,
    "gpu_density_A_requested": null,
    "gpu_density_A_effective": null,
    "gpu_density_A_fallback_from_vector": false,
    "xtb_A_used": false,
    "xtb_A_success": false,
    "xtb_charge_length_mismatch": false
  },
  "A:242": {
    "id": "A:242",
    "chain": "A",
    "resseq": 242,
    "resname": "VAL",
    "sasa": 0.0,
    "partial_charge_B": -0.06000000000000002,
    "F_metal": 0.0,
    "F_P": 0.0,
    "F_hal": 0.0,
    "total_density": 40249.890625,
    "centroid": [
      -2.358433246612549,
      0.11400249600410461,
      -1.663933277130127
    ],
    "dipole_rho": [
      22823.224609375,
      208.8248291015625,
      1508.615966796875
    ],
    "curv_rho": 79358648.0,
    "curv_rho_failed": false,
    "gpu_density_B_requested": "vector",
    "gpu_density_B_effective": "vector",
    "gpu_density_B_fallback_from_vector": false,
    "gpu_density_A_requested": null,
    "gpu_density_A_effective": null,
    "gpu_density_A_fallback_from_vector": false,
    "xtb_A_used": false,
    "xtb_A_success": false,
    "xtb_charge_length_mismatch": false
  },
  "A:243": {
    "id": "A:243",
    "chain": "A",
    "resseq": 243,
    "resname": "LYS",
    "sasa": 4.7041120529174805,
    "partial_charge_B": 0.29999999999999993,
    "F_metal": 0.0,
    "F_P": 0.0,
    "F_hal": 0.0,
    "total_density": 31908.216796875,
    "centroid": [
      -2.577115535736084,
      0.08186899870634079,
      -1.7800871133804321
    ],
    "dipole_rho": [
      27168.990234375,
      4342.78271484375,
      -418.2995300292969
    ],
    "curv_rho": 70260024.0,
    "curv_rho_failed": false,
    "gpu_density_B_requested": "vector",
    "gpu_density_B_effective": "vector",
    "gpu_density_B_fallback_from_vector": false,
    "gpu_density_A_requested": null,
    "gpu_density_A_effective": null,
    "gpu_density_A_fallback_from_vector": false,
    "xtb_A_used": false,
    "xtb_A_success": false,
    "xtb_charge_length_mismatch": false
  },
  "A:244": {
    "id": "A:244",
    "chain": "A",
    "resseq": 244,
    "resname": "SER",
    "sasa": 0.6305971741676331,
    "partial_charge_B": -0.4765753128439544,
    "F_metal": 0.0,
    "F_P": 0.0,
    "F_hal": 0.0,
    "total_density": 28850.748046875,
    "centroid": [
      -2.6518640518188477,
      -0.15296810865402222,
      -1.9965771436691284
    ],
    "dipole_rho": [
      17467.28515625,
      2850.89306640625,
      5092.32861328125
    ],
    "curv_rho": 54172232.0,
    "curv_rho_failed": false,
    "gpu_density_B_requested": "vector",
    "gpu_density_B_effective": "vector",
    "gpu_density_B_fallback_from_vector": false,
    "gpu_density_A_requested": null,
    "gpu_density_A_effective": null,
    "gpu_density_A_fallback_from_vector": false,
    "xtb_A_used": false,
    "xtb_A_success": false,
    "xtb_charge_length_mismatch": false
  },
  "A:245": {
    "id": "A:245",
    "chain": "A",
    "resseq": 245,
    "resname": "GLY",
    "sasa": 2.161785840988159,
    "partial_charge_B": -0.15000000000000005,
    "F_metal": 0.0,
    "F_P": 0.0,
    "F_hal": 0.0,
    "total_density": 27862.623046875,
    "centroid": [
      -2.6925268173217773,
      0.05527937412261963,
      -2.0621724128723145
    ],
    "dipole_rho": [
      17410.60546875,
      -29.135011672973633,
      6742.82470703125
    ],
    "curv_rho": 52804124.0,
    "curv_rho_failed": false,
    "gpu_density_B_requested": "vector",
    "gpu_density_B_effective": "vector",
    "gpu_density_B_fallback_from_vector": false,
    "gpu_density_A_requested": null,
    "gpu_density_A_effective": null,
    "gpu_density_A_fallback_from_vector": false,
    "xtb_A_used": false,
    "xtb_A_success": false,
    "xtb_charge_length_mismatch": false
  },
  "A:246": {
    "id": "A:246",
    "chain": "A",
    "resseq": 246,
    "resname": "ASP",
    "sasa": 0.3805651068687439,
    "partial_charge_B": -0.7318136173140545,
    "F_metal": 0.0,
    "F_P": 0.0,
    "F_hal": 0.0,
    "total_density": 31074.259765625,
    "centroid": [
      -2.618791103363037,
      0.2950804531574249,
      -2.019418716430664
    ],
    "dipole_rho": [
      18838.65625,
      -4476.4658203125,
      6166.107421875
    ],
    "curv_rho": 57167976.0,
    "curv_rho_failed": false,
    "gpu_density_B_requested": "vector",
    "gpu_density_B_effective": "vector",
    "gpu_density_B_fallback_from_vector": false,
    "gpu_density_A_requested": null,
    "gpu_density_A_effective": null,
    "gpu_density_A_fallback_from_vector": false,
    "xtb_A_used": false,
    "xtb_A_success": false,
    "xtb_charge_length_mismatch": false
  },
  "A:247": {
    "id": "A:247",
    "chain": "A",
    "resseq": 247,
    "resname": "GLU",
    "sasa": 0.0,
    "partial_charge_B": -0.54,
    "F_metal": 0.0,
    "F_P": 0.0,
    "F_hal": 0.0,
    "total_density": 38518.15234375,
    "centroid": [
      -2.3664674758911133,
      0.1810072362422943,
      -2.0161142349243164
    ],
    "dipole_rho": [
      19209.40234375,
      792.039306640625,
      12989.9091796875
    ],
    "curv_rho": 72174712.0,
    "curv_rho_failed": false,
    "gpu_density_B_requested": "vector",
    "gpu_density_B_effective": "vector",
    "gpu_density_B_fallback_from_vector": false,
    "gpu_density_A_requested": null,
    "gpu_density_A_effective": null,
    "gpu_density_A_fallback_from_vector": false,
    "xtb_A_used": false,
    "xtb_A_success": false,
    "xtb_charge_length_mismatch": false
  },
  "A:248": {
    "id": "A:248",
    "chain": "A",
    "resseq": 248,
    "resname": "HIS",
    "sasa": 3.4668760299682617,
    "partial_charge_B": 0.7499999999999999,
    "F_metal": 0.0,
    "F_P": 0.0,
    "F_hal": 0.0,
    "total_density": 35535.4765625,
    "centroid": [
      -2.2872166633605957,
      0.31367525458335876,
      -2.2692291736602783
    ],
    "dipole_rho": [
      14262.294921875,
      -3279.028076171875,
      15441.6279296875
    ],
    "curv_rho": 66653220.0,
    "curv_rho_failed": false,
    "gpu_density_B_requested": "vector",
    "gpu_density_B_effective": "vector",
    "gpu_density_B_fallback_from_vector": false,
    "gpu_density_A_requested": null,
    "gpu_density_A_effective": null,
    "gpu_density_A_fallback_from_vector": false,
    "xtb_A_used": false,
    "xtb_A_success": false,
    "xtb_charge_length_mismatch": false
  },
  "A:249": {
    "id": "A:249",
    "chain": "A",
    "resseq": 249,
    "resname": "HIS",
    "sasa": 4.3725080490112305,
    "partial_charge_B": 0.7499999999999999,
    "F_metal": 0.0,
    "F_P": 0.0,
    "F_hal": 0.0,
    "total_density": 35033.3515625,
    "centroid": [
      -2.328094005584717,
      0.5894078612327576,
      -2.091493844985962
    ],
    "dipole_rho": [
      23623.564453125,
      -8629.4931640625,
      12730.630859375
    ],
    "curv_rho": 70116432.0,
    "curv_rho_failed": false,
    "gpu_density_B_requested": "vector",
    "gpu_density_B_effective": "vector",
    "gpu_density_B_fallback_from_vector": false,
    "gpu_density_A_requested": null,
    "gpu_density_A_effective": null,
    "gpu_density_A_fallback_from_vector": false,
    "xtb_A_used": false,
    "xtb_A_success": false,
    "xtb_charge_length_mismatch": false
  },
  "A:250": {
    "id": "A:250",
    "chain": "A",
    "resseq": 250,
    "resname": "TYR",
    "sasa": 0.0,
    "partial_charge_B": -0.3,
    "F_metal": 0.0,
    "F_P": 0.0,
    "F_hal": 0.0,
    "total_density": 44397.8671875,
    "centroid": [
      -2.1726841926574707,
      0.49888741970062256,
      -1.8706679344177246
    ],
    "dipole_rho": [
      23376.201171875,
      -7577.423828125,
      5102.00439453125
    ],
    "curv_rho": 85070448.0,
    "curv_rho_failed": false,
    "gpu_density_B_requested": "vector",
    "gpu_density_B_effective": "vector",
    "gpu_density_B_fallback_from_vector": false,
    "gpu_density_A_requested": null,
    "gpu_density_A_effective": null,
    "gpu_density_A_fallback_from_vector": false,
    "xtb_A_used": false,
    "xtb_A_success": false,
    "xtb_charge_length_mismatch": false
  },
  "A:251": {
    "id": "A:251",
    "chain": "A",
    "resseq": 251,
    "resname": "CYS",
    "sasa": 0.0,
    "partial_charge_B": -0.21000000000000002,
    "F_metal": 0.0,
    "F_P": 0.0,
    "F_hal": 0.0,
    "total_density": 44003.22265625,
    "centroid": [
      -1.9282692670822144,
      0.6071189045906067,
      -1.9304983615875244
    ],
    "dipole_rho": [
      12402.9130859375,
      -14786.4482421875,
      9142.466796875
    ],
    "curv_rho": 93976320.0,
    "curv_rho_failed": false,
    "gpu_density_B_requested": "vector",
    "gpu_density_B_effective": "vector",
    "gpu_density_B_fallback_from_vector": false,
    "gpu_density_A_requested": null,
    "gpu_density_A_effective": null,
    "gpu_density_A_fallback_from_vector": false,
    "xtb_A_used": false,
    "xtb_A_success": false,
    "xtb_charge_length_mismatch": false
  },
  "A:252": {
    "id": "A:252",
    "chain": "A",
    "resseq": 252,
    "resname": "CYS",
    "sasa": 0.0,
    "partial_charge_B": -0.21000000000000002,
    "F_metal": 0.0,
    "F_P": 0.0,
    "F_hal": 0.0,
    "total_density": 51768.62109375,
    "centroid": [
      -1.6389299631118774,
      0.5426923036575317,
      -1.7904056310653687
    ],
    "dipole_rho": [
      10516.9697265625,
      -18860.564453125,
      9574.3095703125
    ],
    "curv_rho": 118916808.0,
    "curv_rho_failed": false,
    "gpu_density_B_requested": "vector",
    "gpu_density_B_effective": "vector",
    "gpu_density_B_fallback_from_vector": false,
    "gpu_density_A_requested": null,
    "gpu_density_A_effective": null,
    "gpu_density_A_fallback_from_vector": false,
    "xtb_A_used": false,
    "xtb_A_success": false,
    "xtb_charge_length_mismatch": false
  },
  "A:253": {
    "id": "A:253",
    "chain": "A",
    "resseq": 253,
    "resname": "ILE",
    "sasa": 0.0,
    "partial_charge_B": -0.06000000000000002,
    "F_metal": 0.0,
    "F_P": 0.0,
    "F_hal": 0.0,
    "total_density": 51810.265625,
    "centroid": [
      -1.5124989748001099,
      0.765403151512146,
      -1.6775513887405396
    ],
    "dipole_rho": [
      11039.5341796875,
      -26057.1640625,
      8357.5625
    ],
    "curv_rho": 118230968.0,
    "curv_rho_failed": false,
    "gpu_density_B_requested": "vector",
    "gpu_density_B_effective": "vector",
    "gpu_density_B_fallback_from_vector": false,
    "gpu_density_A_requested": null,
    "gpu_density_A_effective": null,
    "gpu_density_A_fallback_from_vector": false,
    "xtb_A_used": false,
    "xtb_A_success": false,
    "xtb_charge_length_mismatch": false
  },
  "A:254": {
    "id": "A:254",
    "chain": "A",
    "resseq": 254,
    "resname": "VAL",
    "sasa": 0.0,
    "partial_charge_B": -0.06000000000000002,
    "F_metal": 0.0,
    "F_P": 0.0,
    "F_hal": 0.0,
    "total_density": 55420.796875,
    "centroid": [
      -1.2054858207702637,
      0.7181673049926758,
      -1.6667817831039429
    ],
    "dipole_rho": [
      3458.25048828125,
      -24610.228515625,
      7441.6474609375
    ],
    "curv_rho": 136665024.0,
    "curv_rho_failed": false,
    "gpu_density_B_requested": "vector",
    "gpu_density_B_effective": "vector",
    "gpu_density_B_fallback_from_vector": false,
    "gpu_density_A_requested": null,
    "gpu_density_A_effective": null,
    "gpu_density_A_fallback_from_vector": false,
    "xtb_A_used": false,
    "xtb_A_success": false,
    "xtb_charge_length_mismatch": false
  },
  "A:255": {
    "id": "A:255",
    "chain": "A",
    "resseq": 255,
    "resname": "GLN",
    "sasa": 1.2010630369186401,
    "partial_charge_B": -0.25452523428710555,
    "F_metal": 0.0,
    "F_P": 0.0,
    "F_hal": 0.0,
    "total_density": 53105.17578125,
    "centroid": [
      -1.0695486068725586,
      0.9222465753555298,
      -1.4613770246505737
    ],
    "dipole_rho": [
      5935.17333984375,
      -31230.4453125,
      1186.6492919921875
    ],
    "curv_rho": 134446688.0,
    "curv_rho_failed": false,
    "gpu_density_B_requested": "vector",
    "gpu_density_B_effective": "vector",
    "gpu_density_B_fallback_from_vector": false,
    "gpu_density_A_requested": null,
    "gpu_density_A_effective": null,
    "gpu_density_A_fallback_from_vector": false,
    "xtb_A_used": false,
    "xtb_A_success": false,
    "xtb_charge_length_mismatch": false
  },
  "A:256": {
    "id": "A:256",
    "chain": "A",
    "resseq": 256,
    "resname": "HIS",
    "sasa": 0.0,
    "partial_charge_B": 0.29999999999999993,
    "F_metal": 0.0,
    "F_P": 0.0,
    "F_hal": 0.0,
    "total_density": 66040.0234375,
    "centroid": [
      -0.5696985125541687,
      0.7591714262962341,
      -1.366647481918335
    ],
    "dipole_rho": [
      1535.5316162109375,
      -32793.41015625,
      11798.234375
    ],
    "curv_rho": 174671952.0,
    "curv_rho_failed": false,
    "gpu_density_B_requested": "vector",
    "gpu_density_B_effective": "vector",
    "gpu_density_B_fallback_from_vector": false,
    "gpu_density_A_requested": null,
    "gpu_density_A_effective": null,
    "gpu_density_A_fallback_from_vector": false,
    "xtb_A_used": false,
    "xtb_A_success": false,
    "xtb_charge_length_mismatch": false
  },
  "A:257": {
    "id": "A:257",
    "chain": "A",
    "resseq": 257,
    "resname": "ALA",
    "sasa": 0.06453092396259308,
    "partial_charge_B": -0.0636138976048679,
    "F_metal": 0.0,
    "F_P": 0.0,
    "F_hal": 0.0,
    "total_density": 52288.421875,
    "centroid": [
      -0.42208775877952576,
      1.0051369667053223,
      -1.36409592628479
    ],
    "dipole_rho": [
      -2429.724365234375,
      -29158.27734375,
      10144.1650390625
    ],
    "curv_rho": 142944896.0,
    "curv_rho_failed": false,
    "gpu_density_B_requested": "vector",
    "gpu_density_B_effective": "vector",
    "gpu_density_B_fallback_from_vector": false,
    "gpu_density_A_requested": null,
    "gpu_density_A_effective": null,
    "gpu_density_A_fallback_from_vector": false,
    "xtb_A_used": false,
    "xtb_A_success": false,
    "xtb_charge_length_mismatch": false
  },
  "A:258": {
    "id": "A:258",
    "chain": "A",
    "resseq": 258,
    "resname": "GLY",
    "sasa": 0.0,
    "partial_charge_B": -0.06000000000000002,
    "F_metal": 0.0,
    "F_P": 0.0,
    "F_hal": 0.0,
    "total_density": 49616.8359375,
    "centroid": [
      -0.45968249440193176,
      0.9289939999580383,
      -1.680159330368042
    ],
    "dipole_rho": [
      -6362.4921875,
      -24257.970703125,
      10638.625
    ],
    "curv_rho": 127862856.0,
    "curv_rho_failed": false,
    "gpu_density_B_requested": "vector",
    "gpu_density_B_effective": "vector",
    "gpu_density_B_fallback_from_vector": false,
    "gpu_density_A_requested": null,
    "gpu_density_A_effective": null,
    "gpu_density_A_fallback_from_vector": false,
    "xtb_A_used": false,
    "xtb_A_success": false,
    "xtb_charge_length_mismatch": false
  },
  "A:259": {
    "id": "A:259",
    "chain": "A",
    "resseq": 259,
    "resname": "LEU",
    "sasa": 0.0,
    "partial_charge_B": -0.06000000000000002,
    "F_metal": 0.0,
    "F_P": 0.0,
    "F_hal": 0.0,
    "total_density": 50804.421875,
    "centroid": [
      -0.7619661688804626,
      0.9050742983818054,
      -1.726859211921692
    ],
    "dipole_rho": [
      -6146.8896484375,
      -29779.673828125,
      15799.0703125
    ],
    "curv_rho": 130024872.0,
    "curv_rho_failed": false,
    "gpu_density_B_requested": "vector",
    "gpu_density_B_effective": "vector",
    "gpu_density_B_fallback_from_vector": false,
    "gpu_density_A_requested": null,
    "gpu_density_A_effective": null,
    "gpu_density_A_fallback_from_vector": false,
    "xtb_A_used": false,
    "xtb_A_success": false,
    "xtb_charge_length_mismatch": false
  },
  "A:260": {
    "id": "A:260",
    "chain": "A",
    "resseq": 260,
    "resname": "ALA",
    "sasa": 5.0574846267700195,
    "partial_charge_B": -0.15000000000000005,
    "F_metal": 0.0,
    "F_P": 0.0,
    "F_hal": 0.0,
    "total_density": 36406.2578125,
    "centroid": [
      -0.7508854866027832,
      1.1974513530731201,
      -1.839623212814331
    ],
    "dipole_rho": [
      -3004.445556640625,
      -27013.759765625,
      11725.611328125
    ],
    "curv_rho": 90503248.0,
    "curv_rho_failed": false,
    "gpu_density_B_requested": "vector",
    "gpu_density_B_effective": "vector",
    "gpu_density_B_fallback_from_vector": false,
    "gpu_density_A_requested": null,
    "gpu_density_A_effective": null,
    "gpu_density_A_fallback_from_vector": false,
    "xtb_A_used": false,
    "xtb_A_success": false,
    "xtb_charge_length_mismatch": false
  },
  "A:261": {
    "id": "A:261",
    "chain": "A",
    "resseq": 261,
    "resname": "GLN",
    "sasa": 6.071303367614746,
    "partial_charge_B": -0.30000000000000004,
    "F_metal": 0.0,
    "F_P": 0.0,
    "F_hal": 0.0,
    "total_density": 38680.12109375,
    "centroid": [
      -1.0273685455322266,
      1.1467989683151245,
      -1.827551245689392
    ],
    "dipole_rho": [
      1251.4365234375,
      -30479.52734375,
      15501.419921875
    ],
    "curv_rho": 96491152.0,
    "curv_rho_failed": false,
    "gpu_density_B_requested": "vector",
    "gpu_density_B_effective": "vector",
    "gpu_density_B_fallback_from_vector": false,
    "gpu_density_A_requested": null,
    "gpu_density_A_effective": null,
    "gpu_density_A_fallback_from_vector": false,
    "xtb_A_used": false,
    "xtb_A_success": false,
    "xtb_charge_length_mismatch": false
  },
  "A:262": {
    "id": "A:262",
    "chain": "A",
    "resseq": 262,
    "resname": "PRO",
    "sasa": 0.3226546049118042,
    "partial_charge_B": -0.07806948718983608,
    "F_metal": 0.0,
    "F_P": 0.0,
    "F_hal": 0.0,
    "total_density": 42285.1171875,
    "centroid": [
      -1.2191057205200195,
      1.0783402919769287,
      -1.8110038042068481
    ],
    "dipole_rho": [
      3270.207275390625,
      -27965.6796875,
      7179.85595703125
    ],
    "curv_rho": 99949016.0,
    "curv_rho_failed": false,
    "gpu_density_B_requested": "vector",
    "gpu_density_B_effective": "vector",
    "gpu_density_B_fallback_from_vector": false,
    "gpu_density_A_requested": null,
    "gpu_density_A_effective": null,
    "gpu_density_A_fallback_from_vector": false,
    "xtb_A_used": false,
    "xtb_A_success": false,
    "xtb_charge_length_mismatch": false
  },
  "A:263": {
    "id": "A:263",
    "chain": "A",
    "resseq": 263,
    "resname": "LEU",
    "sasa": 0.5807783007621765,
    "partial_charge_B": -0.0925250776093076,
    "F_metal": 0.0,
    "F_P": 0.0,
    "F_hal": 0.0,
    "total_density": 49393.45703125,
    "centroid": [
      -1.2497987747192383,
      0.7817800641059875,
      -1.9386972188949585
    ],
    "dipole_rho": [
      385.93414306640625,
      -24562.501953125,
      16441.986328125
    ],
    "curv_rho": 116274984.0,
    "curv_rho_failed": false,
    "gpu_density_B_requested": "vector",
    "gpu_density_B_effective": "vector",
    "gpu_density_B_fallback_from_vector": false,
    "gpu_density_A_requested": null,
    "gpu_density_A_effective": null,
    "gpu_density_A_fallback_from_vector": false,
    "xtb_A_used": false,
    "xtb_A_success": false,
    "xtb_charge_length_mismatch": false
  },
  "A:264": {
    "id": "A:264",
    "chain": "A",
    "resseq": 264,
    "resname": "ARG",
    "sasa": 4.526217937469482,
    "partial_charge_B": 1.2,
    "F_metal": 0.0,
    "F_P": 0.0,
    "F_hal": 0.0,
    "total_density": 43701.875,
    "centroid": [
      -1.519202709197998,
      0.8046794533729553,
      -2.0750646591186523
    ],
    "dipole_rho": [
      12701.6279296875,
      -22190.71484375,
      19867.61328125
    ],
    "curv_rho": 99344160.0,
    "curv_rho_failed": false,
    "gpu_density_B_requested": "vector",
    "gpu_density_B_effective": "vector",
    "gpu_density_B_fallback_from_vector": false,
    "gpu_density_A_requested": null,
    "gpu_density_A_effective": null,
    "gpu_density_A_fallback_from_vector": false,
    "xtb_A_used": false,
    "xtb_A_success": false,
    "xtb_charge_length_mismatch": false
  },
  "A:265": {
    "id": "A:265",
    "chain": "A",
    "resseq": 265,
    "resname": "VAL",
    "sasa": 0.0,
    "partial_charge_B": -0.06000000000000002,
    "F_metal": 0.0,
    "F_P": 0.0,
    "F_hal": 0.0,
    "total_density": 52015.625,
    "centroid": [
      -1.5355063676834106,
      0.5356571674346924,
      -1.9677590131759644
    ],
    "dipole_rho": [
      7962.50537109375,
      -16269.744140625,
      20125.5
    ],
    "curv_rho": 118469680.0,
    "curv_rho_failed": false,
    "gpu_density_B_requested": "vector",
    "gpu_density_B_effective": "vector",
    "gpu_density_B_fallback_from_vector": false,
    "gpu_density_A_requested": null,
    "gpu_density_A_effective": null,
    "gpu_density_A_fallback_from_vector": false,
    "xtb_A_used": false,
    "xtb_A_success": false,
    "xtb_charge_length_mismatch": false
  },
  "A:266": {
    "id": "A:266",
    "chain": "A",
    "resseq": 266,
    "resname": "GLU",
    "sasa": 0.0,
    "partial_charge_B": -0.54,
    "F_metal": 0.0,
    "F_P": 0.0,
    "F_hal": 0.0,
    "total_density": 44527.05859375,
    "centroid": [
      -1.7390995025634766,
      0.5163742899894714,
      -2.1452889442443848
    ],
    "dipole_rho": [
      11609.6953125,
      -13148.9931640625,
      21531.294921875
    ],
    "curv_rho": 100338232.0,
    "curv_rho_failed": false,
    "gpu_density_B_requested": "vector",
    "gpu_density_B_effective": "vector",
    "gpu_density_B_fallback_from_vector": false,
    "gpu_density_A_requested": null,
    "gpu_density_A_effective": null,
    "gpu_density_A_fallback_from_vector": false,
    "xtb_A_used": false,
    "xtb_A_success": false,
    "xtb_charge_length_mismatch": false
  },
  "A:267": {
    "id": "A:267",
    "chain": "A",
    "resseq": 267,
    "resname": "LEU",
    "sasa": 0.4509808421134949,
    "partial_charge_B": -0.08525608630832579,
    "F_metal": 0.0,
    "F_P": 0.0,
    "F_hal": 0.0,
    "total_density": 44826.08984375,
    "centroid": [
      -1.8628700971603394,
      0.18854661285877228,
      -2.17405104637146
    ],
    "dipole_rho": [
      12386.220703125,
      -4765.72607421875,
      18831.37890625
    ],
    "curv_rho": 98520392.0,
    "curv_rho_failed": false,
    "gpu_density_B_requested": "vector",
    "gpu_density_B_effective": "vector",
    "gpu_density_B_fallback_from_vector": false,
    "gpu_density_A_requested": null,
    "gpu_density_A_effective": null,
    "gpu_density_A_fallback_from_vector": false,
    "xtb_A_used": false,
    "xtb_A_success": false,
    "xtb_charge_length_mismatch": false
  },
  "B:1": {
    "id": "B:1",
    "chain": "B",
    "resseq": 1,
    "resname": "ILE",
    "sasa": 2.323113203048706,
    "partial_charge_B": -0.15000000000000005,
    "F_metal": 0.0,
    "F_P": 0.0,
    "F_hal": 0.0,
    "total_density": 57608.74609375,
    "centroid": [
      -0.39816099405288696,
      -0.525951623916626,
      0.96754390001297
    ],
    "dipole_rho": [
      26319.3671875,
      6498.8955078125,
      -20803.583984375
    ],
    "curv_rho": 164896048.0,
    "curv_rho_failed": false,
    "gpu_density_B_requested": "vector",
    "gpu_density_B_effective": "vector",
    "gpu_density_B_fallback_from_vector": false,
    "gpu_density_A_requested": null,
    "gpu_density_A_effective": null,
    "gpu_density_A_fallback_from_vector": false,
    "xtb_A_used": false,
    "xtb_A_success": false,
    "xtb_charge_length_mismatch": false
  },
  "B:2": {
    "id": "B:2",
    "chain": "B",
    "resseq": 2,
    "resname": "GLN",
    "sasa": 1.324254035949707,
    "partial_charge_B": -0.2683232594509084,
    "F_metal": 0.0,
    "F_P": 0.0,
    "F_hal": 0.0,
    "total_density": 56847.328125,
    "centroid": [
      -0.550410270690918,
      -0.7652727961540222,
      0.7777381539344788
    ],
    "dipole_rho": [
      24383.7578125,
      17765.703125,
      -20426.2265625
    ],
    "curv_rho": 157920944.0,
    "curv_rho_failed": false,
    "gpu_density_B_requested": "vector",
    "gpu_density_B_effective": "vector",
    "gpu_density_B_fallback_from_vector": false,
    "gpu_density_A_requested": null,
    "gpu_density_A_effective": null,
    "gpu_density_A_fallback_from_vector": false,
    "xtb_A_used": false,
    "xtb_A_success": false,
    "xtb_charge_length_mismatch": false
  },
  "B:3": {
    "id": "B:3",
    "chain": "B",
    "resseq": 3,
    "resname": "ARG",
    "sasa": 0.6330375075340271,
    "partial_charge_B": 0.7636138200773187,
    "F_metal": 0.0,
    "F_P": 0.0,
    "F_hal": 0.0,
    "total_density": 73252.3515625,
    "centroid": [
      -0.5079594850540161,
      -0.49485233426094055,
      0.49402227997779846
    ],
    "dipole_rho": [
      33204.265625,
      1535.130615234375,
      -23496.400390625
    ],
    "curv_rho": 202139744.0,
    "curv_rho_failed": false,
    "gpu_density_B_requested": "vector",
    "gpu_density_B_effective": "vector",
    "gpu_density_B_fallback_from_vector": false,
    "gpu_density_A_requested": null,
    "gpu_density_A_effective": null,
    "gpu_density_A_fallback_from_vector": false,
    "xtb_A_used": false,
    "xtb_A_success": false,
    "xtb_charge_length_mismatch": false
  },
  "B:4": {
    "id": "B:4",
    "chain": "B",
    "resseq": 4,
    "resname": "THR",
    "sasa": 1.161556601524353,
    "partial_charge_B": -0.6252507760930758,
    "F_metal": 0.0,
    "F_P": 0.0,
    "F_hal": 0.0,
    "total_density": 61252.9453125,
    "centroid": [
      -0.8222336173057556,
      -0.7723461389541626,
      0.19735346734523773
    ],
    "dipole_rho": [
      26267.57421875,
      10511.689453125,
      -14508.42578125
    ],
    "curv_rho": 175099520.0,
    "curv_rho_failed": false,
    "gpu_density_B_requested": "vector",
    "gpu_density_B_effective": "vector",
    "gpu_density_B_fallback_from_vector": false,
    "gpu_density_A_requested": null,
    "gpu_density_A_effective": null,
    "gpu_density_A_fallback_from_vector": false,
    "xtb_A_used": false,
    "xtb_A_success": false,
    "xtb_charge_length_mismatch": false
  },
  "B:5": {
    "id": "B:5",
    "chain": "B",
    "resseq": 5,
    "resname": "PRO",
    "sasa": 0.0,
    "partial_charge_B": -0.06000000000000002,
    "F_metal": 0.0,
    "F_P": 0.0,
    "F_hal": 0.0,
    "total_density": 66589.6328125,
    "centroid": [
      -0.7704779505729675,
      -0.8252680897712708,
      -0.13668566942214966
    ],
    "dipole_rho": [
      19098.423828125,
      10639.3564453125,
      -17704.27734375
    ],
    "curv_rho": 191248080.0,
    "curv_rho_failed": false,
    "gpu_density_B_requested": "vector",
    "gpu_density_B_effective": "vector",
    "gpu_density_B_fallback_from_vector": false,
    "gpu_density_A_requested": null,
    "gpu_density_A_effective": null,
    "gpu_density_A_fallback_from_vector": false,
    "xtb_A_used": false,
    "xtb_A_success": false,
    "xtb_charge_length_mismatch": false
  },
  "B:6": {
    "id": "B:6",
    "chain": "B",
    "resseq": 6,
    "resname": "LYS",
    "sasa": 0.0,
    "partial_charge_B": 0.11999999999999997,
    "F_metal": 0.0,
    "F_P": 0.0,
    "F_hal": 0.0,
    "total_density": 78662.8671875,
    "centroid": [
      -0.8846845030784607,
      -0.4625563323497772,
      -0.4547775387763977
    ],
    "dipole_rho": [
      23498.69140625,
      6931.88818359375,
      -15891.6298828125
    ],
    "curv_rho": 221575856.0,
    "curv_rho_failed": false,
    "gpu_density_B_requested": "vector",
    "gpu_density_B_effective": "vector",
    "gpu_density_B_fallback_from_vector": false,
    "gpu_density_A_requested": null,
    "gpu_density_A_effective": null,
    "gpu_density_A_fallback_from_vector": false,
    "xtb_A_used": false,
    "xtb_A_success": false,
    "xtb_charge_length_mismatch": false
  },
  "B:7": {
    "id": "B:7",
    "chain": "B",
    "resseq": 7,
    "resname": "ILE",
    "sasa": 0.0,
    "partial_charge_B": -0.06000000000000002,
    "F_metal": 0.0,
    "F_P": 0.0,
    "F_hal": 0.0,
    "total_density": 75758.890625,
    "centroid": [
      -0.8655337691307068,
      -0.7617563009262085,
      -0.6478990316390991
    ],
    "dipole_rho": [
      19055.552734375,
      14104.8935546875,
      -11235.908203125
    ],
    "curv_rho": 205755456.0,
    "curv_rho_failed": false,
    "gpu_density_B_requested": "vector",
    "gpu_density_B_effective": "vector",
    "gpu_density_B_fallback_from_vector": false,
    "gpu_density_A_requested": null,
    "gpu_density_A_effective": null,
    "gpu_density_A_fallback_from_vector": false,
    "xtb_A_used": false,
    "xtb_A_success": false,
    "xtb_charge_length_mismatch": false
  },
  "B:8": {
    "id": "B:8",
    "chain": "B",
    "resseq": 8,
    "resname": "GLN",
    "sasa": 0.0,
    "partial_charge_B": -0.12,
    "F_metal": 0.0,
    "F_P": 0.0,
    "F_hal": 0.0,
    "total_density": 84750.2421875,
    "centroid": [
      -0.8307924270629883,
      -0.4384526014328003,
      -0.8947755098342896
    ],
    "dipole_rho": [
      15962.888671875,
      6840.5361328125,
      -7655.583984375
    ],
    "curv_rho": 219800464.0,
    "curv_rho_failed": false,
    "gpu_density_B_requested": "vector",
    "gpu_density_B_effective": "vector",
    "gpu_density_B_fallback_from_vector": false,
    "gpu_density_A_requested": null,
    "gpu_density_A_effective": null,
    "gpu_density_A_fallback_from_vector": false,
    "xtb_A_used": false,
    "xtb_A_success": false,
    "xtb_charge_length_mismatch": false
  },
  "B:9": {
    "id": "B:9",
    "chain": "B",
    "resseq": 9,
    "resname": "VAL",
    "sasa": 0.0,
    "partial_charge_B": -0.06000000000000002,
    "F_metal": 0.0,
    "F_P": 0.0,
    "F_hal": 0.0,
    "total_density": 73203.859375,
    "centroid": [
      -0.8608981966972351,
      -0.745398759841919,
      -1.2025532722473145
    ],
    "dipole_rho": [
      9751.943359375,
      9807.3251953125,
      -399.1865539550781
    ],
    "curv_rho": 188939616.0,
    "curv_rho_failed": false,
    "gpu_density_B_requested": "vector",
    "gpu_density_B_effective": "vector",
    "gpu_density_B_fallback_from_vector": false,
    "gpu_density_A_requested": null,
    "gpu_density_A_effective": null,
    "gpu_density_A_fallback_from_vector": false,
    "xtb_A_used": false,
    "xtb_A_success": false,
    "xtb_charge_length_mismatch": false
  },
  "B:10": {
    "id": "B:10",
    "chain": "B",
    "resseq": 10,
    "resname": "TYR",
    "sasa": 0.0,
    "partial_charge_B": -0.3,
    "F_metal": 0.0,
    "F_P": 0.0,
    "F_hal": 0.0,
    "total_density": 88741.046875,
    "centroid": [
      -0.6512777209281921,
      -0.42961785197257996,
      -1.1171417236328125
    ],
    "dipole_rho": [
      6534.78662109375,
      4332.6630859375,
      15183.5830078125
    ],
    "curv_rho": 234351168.0,
    "curv_rho_failed": false,
    "gpu_density_B_requested": "vector",
    "gpu_density_B_effective": "vector",
    "gpu_density_B_fallback_from_vector": false,
    "gpu_density_A_requested": null,
    "gpu_density_A_effective": null,
    "gpu_density_A_fallback_from_vector": false,
    "xtb_A_used": false,
    "xtb_A_success": false,
    "xtb_charge_length_mismatch": false
  },
  "B:11": {
    "id": "B:11",
    "chain": "B",
    "resseq": 11,
    "resname": "SER",
    "sasa": 0.0,
    "partial_charge_B": -0.3,
    "F_metal": 0.0,
    "F_P": 0.0,
    "F_hal": 0.0,
    "total_density": 72910.78125,
    "centroid": [
      -0.667026937007904,
      -0.44675397872924805,
      -1.565186619758606
    ],
    "dipole_rho": [
      -1924.3763427734375,
      5576.17138671875,
      16205.39453125
    ],
    "curv_rho": 187626048.0,
    "curv_rho_failed": false,
    "gpu_density_B_requested": "vector",
    "gpu_density_B_effective": "vector",
    "gpu_density_B_fallback_from_vector": false,
    "gpu_density_A_requested": null,
    "gpu_density_A_effective": null,
    "gpu_density_A_fallback_from_vector": false,
    "xtb_A_used": false,
    "xtb_A_success": false,
    "xtb_charge_length_mismatch": false
  },
  "B:12": {
    "id": "B:12",
    "chain": "B",
    "resseq": 12,
    "resname": "ARG",
    "sasa": 0.0,
    "partial_charge_B": 0.4799999999999999,
    "F_metal": 0.0,
    "F_P": 0.0,
    "F_hal": 0.0,
    "total_density": 80297.0703125,
    "centroid": [
      -0.2650007903575897,
      -0.3171501159667969,
      -1.4787591695785522
    ],
    "dipole_rho": [
      -15311.982421875,
      -3063.33642578125,
      27110.859375
    ],
    "curv_rho": 203746928.0,
    "curv_rho_failed": false,
    "gpu_density_B_requested": "vector",
    "gpu_density_B_effective": "vector",
    "gpu_density_B_fallback_from_vector": false,
    "gpu_density_A_requested": null,
    "gpu_density_A_effective": null,
    "gpu_density_A_fallback_from_vector": false,
    "xtb_A_used": false,
    "xtb_A_success": false,
    "xtb_charge_length_mismatch": false
  },
  "B:13": {
    "id": "B:13",
    "chain": "B",
    "resseq": 13,
    "resname": "HIS",
    "sasa": 0.06391733884811401,
    "partial_charge_B": 0.31789767630683746,
    "F_metal": 0.0,
    "F_P": 0.0,
    "F_hal": 0.0,
    "total_density": 71686.5078125,
    "centroid": [
      -0.5127846598625183,
      -0.2561015188694,
      -1.7420411109924316
    ],
    "dipole_rho": [
      -15765.6259765625,
      -4595.92724609375,
      30359.16015625
    ],
    "curv_rho": 181858336.0,
    "curv_rho_failed": false,
    "gpu_density_B_requested": "vector",
    "gpu_density_B_effective": "vector",
    "gpu_density_B_fallback_from_vector": false,
    "gpu_density_A_requested": null,
    "gpu_density_A_effective": null,
    "gpu_density_A_fallback_from_vector": false,
    "xtb_A_used": false,
    "xtb_A_success": false,
    "xtb_charge_length_mismatch": false
  },
  "B:14": {
    "id": "B:14",
    "chain": "B",
    "resseq": 14,
    "resname": "PRO",
    "sasa": 0.0,
    "partial_charge_B": -0.06000000000000002,
    "F_metal": 0.0,
    "F_P": 0.0,
    "F_hal": 0.0,
    "total_density": 61713.109375,
    "centroid": [
      -0.7947151064872742,
      -0.2554560601711273,
      -1.917465329170227
    ],
    "dipole_rho": [
      -3823.62060546875,
      -2833.446044921875,
      25912.818359375
    ],
    "curv_rho": 157838944.0,
    "curv_rho_failed": false,
    "gpu_density_B_requested": "vector",
    "gpu_density_B_effective": "vector",
    "gpu_density_B_fallback_from_vector": false,
    "gpu_density_A_requested": null,
    "gpu_density_A_effective": null,
    "gpu_density_A_fallback_from_vector": false,
    "xtb_A_used": false,
    "xtb_A_success": false,
    "xtb_charge_length_mismatch": false
  },
  "B:15": {
    "id": "B:15",
    "chain": "B",
    "resseq": 15,
    "resname": "ALA",
    "sasa": 0.0,
    "partial_charge_B": -0.06000000000000002,
    "F_metal": 0.0,
    "F_P": 0.0,
    "F_hal": 0.0,
    "total_density": 55573.19140625,
    "centroid": [
      -0.9465638399124146,
      -0.5122931003570557,
      -2.028177499771118
    ],
    "dipole_rho": [
      -3745.845458984375,
      6027.85595703125,
      23376.447265625
    ],
    "curv_rho": 140636704.0,
    "curv_rho_failed": false,
    "gpu_density_B_requested": "vector",
    "gpu_density_B_effective": "vector",
    "gpu_density_B_fallback_from_vector": false,
    "gpu_density_A_requested": null,
    "gpu_density_A_effective": null,
    "gpu_density_A_fallback_from_vector": false,
    "xtb_A_used": false,
    "xtb_A_success": false,
    "xtb_charge_length_mismatch": false
  },
  "B:16": {
    "id": "B:16",
    "chain": "B",
    "resseq": 16,
    "resname": "GLU",
    "sasa": 3.0268664360046387,
    "partial_charge_B": -1.35,
    "F_metal": 0.0,
    "F_P": 0.0,
    "F_hal": 0.0,
    "total_density": 47941.28515625,
    "centroid": [
      -0.7880855798721313,
      -0.4699111878871918,
      -2.238501787185669
    ],
    "dipole_rho": [
      -4668.78173828125,
      4550.15771484375,
      30812.306640625
    ],
    "curv_rho": 118188960.0,
    "curv_rho_failed": false,
    "gpu_density_B_requested": "vector",
    "gpu_density_B_effective": "vector",
    "gpu_density_B_fallback_from_vector": false,
    "gpu_density_A_requested": null,
    "gpu_density_A_effective": null,
    "gpu_density_A_fallback_from_vector": false,
    "xtb_A_used": false,
    "xtb_A_success": false,
    "xtb_charge_length_mismatch": false
  },
  "B:17": {
    "id": "B:17",
    "chain": "B",
    "resseq": 17,
    "resname": "ASN",
    "sasa": 0.9490821957588196,
    "partial_charge_B": -0.2263020847512973,
    "F_metal": 0.0,
    "F_P": 0.0,
    "F_hal": 0.0,
    "total_density": 43667.1640625,
    "centroid": [
      -0.893596351146698,
      -0.7392002940177917,
      -2.265357255935669
    ],
    "dipole_rho": [
      -1443.0390625,
      14345.74609375,
      27801.47265625
    ],
    "curv_rho": 107634896.0,
    "curv_rho_failed": false,
    "gpu_density_B_requested": "vector",
    "gpu_density_B_effective": "vector",
    "gpu_density_B_fallback_from_vector": false,
    "gpu_density_A_requested": null,
    "gpu_density_A_effective": null,
    "gpu_density_A_fallback_from_vector": false,
    "xtb_A_used": false,
    "xtb_A_success": false,
    "xtb_charge_length_mismatch": false
  },
  "B:18": {
    "id": "B:18",
    "chain": "B",
    "resseq": 18,
    "resname": "GLY",
    "sasa": 3.456615924835205,
    "partial_charge_B": -0.15000000000000005,
    "F_metal": 0.0,
    "F_P": 0.0,
    "F_hal": 0.0,
    "total_density": 38688.08203125,
    "centroid": [
      -0.6551122665405273,
      -0.8610175848007202,
      -2.3006064891815186
    ],
    "dipole_rho": [
      -10842.806640625,
      9320.25,
      26391.798828125
    ],
    "curv_rho": 96390416.0,
    "curv_rho_failed": false,
    "gpu_density_B_requested": "vector",
    "gpu_density_B_effective": "vector",
    "gpu_density_B_fallback_from_vector": false,
    "gpu_density_A_requested": null,
    "gpu_density_A_effective": null,
    "gpu_density_A_fallback_from_vector": false,
    "xtb_A_used": false,
    "xtb_A_success": false,
    "xtb_charge_length_mismatch": false
  },
  "B:19": {
    "id": "B:19",
    "chain": "B",
    "resseq": 19,
    "resname": "LYS",
    "sasa": 2.8440146446228027,
    "partial_charge_B": 0.29999999999999993,
    "F_metal": 0.0,
    "F_P": 0.0,
    "F_hal": 0.0,
    "total_density": 47316.2578125,
    "centroid": [
      -0.496835857629776,
      -0.5246366262435913,
      -2.236658811569214
    ],
    "dipole_rho": [
      -11052.669921875,
      6985.30712890625,
      28847.5234375
    ],
    "curv_rho": 116537032.0,
    "curv_rho_failed": false,
    "gpu_density_B_requested": "vector",
    "gpu_density_B_effective": "vector",
    "gpu_density_B_fallback_from_vector": false,
    "gpu_density_A_requested": null,
    "gpu_density_A_effective": null,
    "gpu_density_A_fallback_from_vector": false,
    "xtb_A_used": false,
    "xtb_A_success": false,
    "xtb_charge_length_mismatch": false
  },
  "B:20": {
    "id": "B:20",
    "chain": "B",
    "resseq": 20,
    "resname": "SER",
    "sasa": 0.548512876033783,
    "partial_charge_B": -0.45359065446565977,
    "F_metal": 0.0,
    "F_P": 0.0,
    "F_hal": 0.0,
    "total_density": 47655.30078125,
    "centroid": [
      -0.3093801736831665,
      -0.6888094544410706,
      -2.0260226726531982
    ],
    "dipole_rho": [
      -15471.9384765625,
      8624.3623046875,
      24349.9609375
    ],
    "curv_rho": 125025552.0,
    "curv_rho_failed": false,
    "gpu_density_B_requested": "vector",
    "gpu_density_B_effective": "vector",
    "gpu_density_B_fallback_from_vector": false,
    "gpu_density_A_requested": null,
    "gpu_density_A_effective": null,
    "gpu_density_A_fallback_from_vector": false,
    "xtb_A_used": false,
    "xtb_A_success": false,
    "xtb_charge_length_mismatch": false
  },
  "B:21": {
    "id": "B:21",
    "chain": "B",
    "resseq": 21,
    "resname": "ASN",
    "sasa": 0.0,
    "partial_charge_B": -0.12,
    "F_metal": 0.0,
    "F_P": 0.0,
    "F_hal": 0.0,
    "total_density": 62632.54296875,
    "centroid": [
      -0.38279420137405396,
      -0.5575777292251587,
      -1.7645280361175537
    ],
    "dipole_rho": [
      -11220.2607421875,
      12305.560546875,
      26932.59765625
    ],
    "curv_rho": 165717152.0,
    "curv_rho_failed": false,
    "gpu_density_B_requested": "vector",
    "gpu_density_B_effective": "vector",
    "gpu_density_B_fallback_from_vector": false,
    "gpu_density_A_requested": null,
    "gpu_density_A_effective": null,
    "gpu_density_A_fallback_from_vector": false,
    "xtb_A_used": false,
    "xtb_A_success": false,
    "xtb_charge_length_mismatch": false
  },
  "B:22": {
    "id": "B:22",
    "chain": "B",
    "resseq": 22,
    "resname": "PHE",
    "sasa": 0.0,
    "partial_charge_B": -0.06000000000000002,
    "F_metal": 0.0,
    "F_P": 0.0,
    "F_hal": 0.0,
    "total_density": 72017.6640625,
    "centroid": [
      -0.22579774260520935,
      -0.5949744582176208,
      -1.5207927227020264
    ],
    "dipole_rho": [
      -20854.1875,
      11089.283203125,
      21795.671875
    ],
    "curv_rho": 183699616.0,
    "curv_rho_failed": false,
    "gpu_density_B_requested": "vector",
    "gpu_density_B_effective": "vector",
    "gpu_density_B_fallback_from_vector": false,
    "gpu_density_A_requested": null,
    "gpu_density_A_effective": null,
    "gpu_density_A_fallback_from_vector": false,
    "xtb_A_used": false,
    "xtb_A_success": false,
    "xtb_charge_length_mismatch": false
  },
  "B:23": {
    "id": "B:23",
    "chain": "B",
    "resseq": 23,
    "resname": "LEU",
    "sasa": 0.0,
    "partial_charge_B": -0.06000000000000002,
    "F_metal": 0.0,
    "F_P": 0.0,
    "F_hal": 0.0,
    "total_density": 73409.1484375,
    "centroid": [
      -0.5115206241607666,
      -0.814439058303833,
      -1.3423506021499634
    ],
    "dipole_rho": [
      -5826.529296875,
      15692.9384765625,
      18246.71875
    ],
    "curv_rho": 188549552.0,
    "curv_rho_failed": false,
    "gpu_density_B_requested": "vector",
    "gpu_density_B_effective": "vector",
    "gpu_density_B_fallback_from_vector": false,
    "gpu_density_A_requested": null,
    "gpu_density_A_effective": null,
    "gpu_density_A_fallback_from_vector": false,
    "xtb_A_used": false,
    "xtb_A_success": false,
    "xtb_charge_length_mismatch": false
  },
  "B:24": {
    "id": "B:24",
    "chain": "B",
    "resseq": 24,
    "resname": "ASN",
    "sasa": 0.0,
    "partial_charge_B": -0.12,
    "F_metal": 0.0,
    "F_P": 0.0,
    "F_hal": 0.0,
    "total_density": 81394.390625,
    "centroid": [
      -0.4361242949962616,
      -0.6045837998390198,
      -1.1558983325958252
    ],
    "dipole_rho": [
      -2158.927978515625,
      10062.681640625,
      11477.7626953125
    ],
    "curv_rho": 216861488.0,
    "curv_rho_failed": false,
    "gpu_density_B_requested": "vector",
    "gpu_density_B_effective": "vector",
    "gpu_density_B_fallback_from_vector": false,
    "gpu_density_A_requested": null,
    "gpu_density_A_effective": null,
    "gpu_density_A_fallback_from_vector": false,
    "xtb_A_used": false,
    "xtb_A_success": false,
    "xtb_charge_length_mismatch": false
  },
  "B:25": {
    "id": "B:25",
    "chain": "B",
    "resseq": 25,
    "resname": "CYS",
    "sasa": 0.0,
    "partial_charge_B": -0.21000000000000002,
    "F_metal": 0.0,
    "F_P": 0.0,
    "F_hal": 0.0,
    "total_density": 82163.0234375,
    "centroid": [
      -0.4513947069644928,
      -0.7239274978637695,
      -0.8384626507759094
    ],
    "dipole_rho": [
      6781.63037109375,
      19340.294921875,
      3330.6767578125
    ],
    "curv_rho": 226319456.0,
    "curv_rho_failed": false,
    "gpu_density_B_requested": "vector",
    "gpu_density_B_effective": "vector",
    "gpu_density_B_fallback_from_vector": false,
    "gpu_density_A_requested": null,
    "gpu_density_A_effective": null,
    "gpu_density_A_fallback_from_vector": false,
    "xtb_A_used": false,
    "xtb_A_success": false,
    "xtb_charge_length_mismatch": false
  },
  "B:26": {
    "id": "B:26",
    "chain": "B",
    "resseq": 26,
    "resname": "TYR",
    "sasa": 0.0,
    "partial_charge_B": -0.3,
    "F_metal": 0.0,
    "F_P": 0.0,
    "F_hal": 0.0,
    "total_density": 91607.5,
    "centroid": [
      -0.45628270506858826,
      -0.4091699719429016,
      -0.6079668402671814
    ],
    "dipole_rho": [
      11699.853515625,
      2961.6650390625,
      -3079.568603515625
    ],
    "curv_rho": 251513792.0,
    "curv_rho_failed": false,
    "gpu_density_B_requested": "vector",
    "gpu_density_B_effective": "vector",
    "gpu_density_B_fallback_from_vector": false,
    "gpu_density_A_requested": null,
    "gpu_density_A_effective": null,
    "gpu_density_A_fallback_from_vector": false,
    "xtb_A_used": false,
    "xtb_A_success": false,
    "xtb_charge_length_mismatch": false
  },
  "B:27": {
    "id": "B:27",
    "chain": "B",
    "resseq": 27,
    "resname": "VAL",
    "sasa": 0.0,
    "partial_charge_B": -0.06000000000000002,
    "F_metal": 0.0,
    "F_P": 0.0,
    "F_hal": 0.0,
    "total_density": 84982.734375,
    "centroid": [
      -0.4028012156486511,
      -0.6682394742965698,
      -0.408856064081192
    ],
    "dipole_rho": [
      16315.3623046875,
      12330.064453125,
      -9199.89453125
    ],
    "curv_rho": 242544416.0,
    "curv_rho_failed": false,
    "gpu_density_B_requested": "vector",
    "gpu_density_B_effective": "vector",
    "gpu_density_B_fallback_from_vector": false,
    "gpu_density_A_requested": null,
    "gpu_density_A_effective": null,
    "gpu_density_A_fallback_from_vector": false,
    "xtb_A_used": false,
    "xtb_A_success": false,
    "xtb_charge_length_mismatch": false
  },
  "B:28": {
    "id": "B:28",
    "chain": "B",
    "resseq": 28,
    "resname": "SER",
    "sasa": 0.0,
    "partial_charge_B": -0.3,
    "F_metal": 0.0,
    "F_P": 0.0,
    "F_hal": 0.0,
    "total_density": 80475.921875,
    "centroid": [
      -0.5476718544960022,
      -0.46747681498527527,
      -0.30250945687294006
    ],
    "dipole_rho": [
      17401.16796875,
      2479.180419921875,
      -17993.833984375
    ],
    "curv_rho": 238812960.0,
    "curv_rho_failed": false,
    "gpu_density_B_requested": "vector",
    "gpu_density_B_effective": "vector",
    "gpu_density_B_fallback_from_vector": false,
    "gpu_density_A_requested": null,
    "gpu_density_A_effective": null,
    "gpu_density_A_fallback_from_vector": false,
    "xtb_A_used": false,
    "xtb_A_success": false,
    "xtb_charge_length_mismatch": false
  },
  "B:29": {
    "id": "B:29",
    "chain": "B",
    "resseq": 29,
    "resname": "GLY",
    "sasa": 0.0,
    "partial_charge_B": -0.06000000000000002,
    "F_metal": 0.0,
    "F_P": 0.0,
    "F_hal": 0.0,
    "total_density": 72932.078125,
    "centroid": [
      -0.5165247917175293,
      -0.45134979486465454,
      0.0159393772482872
    ],
    "dipole_rho": [
      22862.400390625,
      1084.877685546875,
      -20722.6015625
    ],
    "curv_rho": 223111424.0,
    "curv_rho_failed": false,
    "gpu_density_B_requested": "vector",
    "gpu_density_B_effective": "vector",
    "gpu_density_B_fallback_from_vector": false,
    "gpu_density_A_requested": null,
    "gpu_density_A_effective": null,
    "gpu_density_A_fallback_from_vector": false,
    "xtb_A_used": false,
    "xtb_A_success": false,
    "xtb_charge_length_mismatch": false
  },
  "B:30": {
    "id": "B:30",
    "chain": "B",
    "resseq": 30,
    "resname": "PHE",
    "sasa": 0.0,
    "partial_charge_B": -0.06000000000000002,
    "F_metal": 0.0,
    "F_P": 0.0,
    "F_hal": 0.0,
    "total_density": 81487.6015625,
    "centroid": [
      -0.31466150283813477,
      -0.602662980556488,
      0.11845865100622177
    ],
    "dipole_rho": [
      20003.90625,
      15321.9521484375,
      -16622.400390625
    ],
    "curv_rho": 240119424.0,
    "curv_rho_failed": false,
    "gpu_density_B_requested": "vector",
    "gpu_density_B_effective": "vector",
    "gpu_density_B_fallback_from_vector": false,
    "gpu_density_A_requested": null,
    "gpu_density_A_effective": null,
    "gpu_density_A_fallback_from_vector": false,
    "xtb_A_used": false,
    "xtb_A_success": false,
    "xtb_charge_length_mismatch": false
  },
  "B:31": {
    "id": "B:31",
    "chain": "B",
    "resseq": 31,
    "resname": "HIS",
    "sasa": 0.0,
    "partial_charge_B": 0.29999999999999993,
    "F_metal": 0.0,
    "F_P": 0.0,
    "F_hal": 0.0,
    "total_density": 72422.4296875,
    "centroid": [
      -0.29446253180503845,
      -0.5847366452217102,
      0.5926733613014221
    ],
    "dipole_rho": [
      16852.51953125,
      10608.671875,
      -22358.740234375
    ],
    "curv_rho": 213549184.0,
    "curv_rho_failed": false,
    "gpu_density_B_requested": "vector",
    "gpu_density_B_effective": "vector",
    "gpu_density_B_fallback_from_vector": false,
    "gpu_density_A_requested": null,
    "gpu_density_A_effective": null,
    "gpu_density_A_fallback_from_vector": false,
    "xtb_A_used": false,
    "xtb_A_success": false,
    "xtb_charge_length_mismatch": false
  },
  "B:32": {
    "id": "B:32",
    "chain": "B",
    "resseq": 32,
    "resname": "PRO",
    "sasa": 0.0,
    "partial_charge_B": -0.06000000000000002,
    "F_metal": 0.0,
    "F_P": 0.0,
    "F_hal": 0.0,
    "total_density": 69649.6953125,
    "centroid": [
      -0.1791565865278244,
      -0.7993667125701904,
      0.5319542288780212
    ],
    "dipole_rho": [
      15886.1396484375,
      19297.259765625,
      -23103.98828125
    ],
    "curv_rho": 204303536.0,
    "curv_rho_failed": false,
    "gpu_density_B_requested": "vector",
    "gpu_density_B_effective": "vector",
    "gpu_density_B_fallback_from_vector": false,
    "gpu_density_A_requested": null,
    "gpu_density_A_effective": null,
    "gpu_density_A_fallback_from_vector": false,
    "xtb_A_used": false,
    "xtb_A_success": false,
    "xtb_charge_length_mismatch": false
  },
  "B:33": {
    "id": "B:33",
    "chain": "B",
    "resseq": 33,
    "resname": "SER",
    "sasa": 0.0,
    "partial_charge_B": -0.3,
    "F_metal": 0.0,
    "F_P": 0.0,
    "F_hal": 0.0,
    "total_density": 79407.2109375,
    "centroid": [
      0.023011744022369385,
      -0.7725123167037964,
      0.34354615211486816
    ],
    "dipole_rho": [
      6815.39208984375,
      22688.30859375,
      -19480.22265625
    ],
    "curv_rho": 227973504.0,
    "curv_rho_failed": false,
    "gpu_density_B_requested": "vector",
    "gpu_density_B_effective": "vector",
    "gpu_density_B_fallback_from_vector": false,
    "gpu_density_A_requested": null,
    "gpu_density_A_effective": null,
    "gpu_density_A_fallback_from_vector": false,
    "xtb_A_used": false,
    "xtb_A_success": false,
    "xtb_charge_length_mismatch": false
  },
  "B:34": {
    "id": "B:34",
    "chain": "B",
    "resseq": 34,
    "resname": "ASP",
    "sasa": 0.0,
    "partial_charge_B": -0.54,
    "F_metal": 0.0,
    "F_P": 0.0,
    "F_hal": 0.0,
    "total_density": 68552.5234375,
    "centroid": [
      -0.05024167522788048,
      -1.0232353210449219,
      0.4095689654350281
    ],
    "dipole_rho": [
      1295.354248046875,
      29347.474609375,
      -11421.259765625
    ],
    "curv_rho": 197427168.0,
    "curv_rho_failed": false,
    "gpu_density_B_requested": "vector",
    "gpu_density_B_effective": "vector",
    "gpu_density_B_fallback_from_vector": false,
    "gpu_density_A_requested": null,
    "gpu_density_A_effective": null,
    "gpu_density_A_fallback_from_vector": false,
    "xtb_A_used": false,
    "xtb_A_success": false,
    "xtb_charge_length_mismatch": false
  },
  "B:35": {
    "id": "B:35",
    "chain": "B",
    "resseq": 35,
    "resname": "ILE",
    "sasa": 0.0,
    "partial_charge_B": -0.06000000000000002,
    "F_metal": 0.0,
    "F_P": 0.0,
    "F_hal": 0.0,
    "total_density": 72553.9921875,
    "centroid": [
      -0.195574551820755,
      -1.0193215608596802,
      -0.023913485929369926
    ],
    "dipole_rho": [
      7362.45263671875,
      25714.298828125,
      -10189.3759765625
    ],
    "curv_rho": 205078992.0,
    "curv_rho_failed": false,
    "gpu_density_B_requested": "vector",
    "gpu_density_B_effective": "vector",
    "gpu_density_B_fallback_from_vector": false,
    "gpu_density_A_requested": null,
    "gpu_density_A_effective": null,
    "gpu_density_A_fallback_from_vector": false,
    "xtb_A_used": false,
    "xtb_A_success": false,
    "xtb_charge_length_mismatch": false
  },
  "B:36": {
    "id": "B:36",
    "chain": "B",
    "resseq": 36,
    "resname": "GLU",
    "sasa": 0.09532517939805984,
    "partial_charge_B": -0.5880460955338171,
    "F_metal": 0.0,
    "F_P": 0.0,
    "F_hal": 0.0,
    "total_density": 62587.0078125,
    "centroid": [
      -0.2909538745880127,
      -1.3051958084106445,
      -0.2166750133037567
    ],
    "dipole_rho": [
      1039.0521240234375,
      33026.0234375,
      -3777.9990234375
    ],
    "curv_rho": 172174672.0,
    "curv_rho_failed": false,
    "gpu_density_B_requested": "vector",
    "gpu_density_B_effective": "vector",
    "gpu_density_B_fallback_from_vector": false,
    "gpu_density_A_requested": null,
    "gpu_density_A_effective": null,
    "gpu_density_A_fallback_from_vector": false,
    "xtb_A_used": false,
    "xtb_A_success": false,
    "xtb_charge_length_mismatch": false
  },
  "B:37": {
    "id": "B:37",
    "chain": "B",
    "resseq": 37,
    "resname": "VAL",
    "sasa": 0.0,
    "partial_charge_B": -0.06000000000000002,
    "F_metal": 0.0,
    "F_P": 0.0,
    "F_hal": 0.0,
    "total_density": 66256.0234375,
    "centroid": [
      -0.34795987606048584,
      -1.1648634672164917,
      -0.5647273063659668
    ],
    "dipole_rho": [
      -1879.0142822265625,
      24656.279296875,
      -4674.75390625
    ],
    "curv_rho": 184330416.0,
    "curv_rho_failed": false,
    "gpu_density_B_requested": "vector",
    "gpu_density_B_effective": "vector",
    "gpu_density_B_fallback_from_vector": false,
    "gpu_density_A_requested": null,
    "gpu_density_A_effective": null,
    "gpu_density_A_fallback_from_vector": false,
    "xtb_A_used": false,
    "xtb_A_success": false,
    "xtb_charge_length_mismatch": false
  },
  "B:38": {
    "id": "B:38",
    "chain": "B",
    "resseq": 38,
    "resname": "ASP",
    "sasa": 0.0,
    "partial_charge_B": -0.54,
    "F_metal": 0.0,
    "F_P": 0.0,
    "F_hal": 0.0,
    "total_density": 60711.01171875,
    "centroid": [
      -0.4077047109603882,
      -1.3434510231018066,
      -0.6995288729667664
    ],
    "dipole_rho": [
      -1188.7049560546875,
      33224.80078125,
      1903.0572509765625
    ],
    "curv_rho": 164491504.0,
    "curv_rho_failed": false,
    "gpu_density_B_requested": "vector",
    "gpu_density_B_effective": "vector",
    "gpu_density_B_fallback_from_vector": false,
    "gpu_density_A_requested": null,
    "gpu_density_A_effective": null,
    "gpu_density_A_fallback_from_vector": false,
    "xtb_A_used": false,
    "xtb_A_success": false,
    "xtb_charge_length_mismatch": false
  },
  "B:39": {
    "id": "B:39",
    "chain": "B",
    "resseq": 39,
    "resname": "LEU",
    "sasa": 0.0,
    "partial_charge_B": -0.06000000000000002,
    "F_metal": 0.0,
    "F_P": 0.0,
    "F_hal": 0.0,
    "total_density": 69006.1015625,
    "centroid": [
      -0.4195231795310974,
      -1.104973554611206,
      -1.0102580785751343
    ],
    "dipole_rho": [
      -1259.240966796875,
      35128.53125,
      9326.4755859375
    ],
    "curv_rho": 181897424.0,
    "curv_rho_failed": false,
    "gpu_density_B_requested": "vector",
    "gpu_density_B_effective": "vector",
    "gpu_density_B_fallback_from_vector": false,
    "gpu_density_A_requested": null,
    "gpu_density_A_effective": null,
    "gpu_density_A_fallback_from_vector": false,
    "xtb_A_used": false,
    "xtb_A_success": false,
    "xtb_charge_length_mismatch": false
  },
  "B:40": {
    "id": "B:40",
    "chain": "B",
    "resseq": 40,
    "resname": "LEU",
    "sasa": 0.0,
    "partial_charge_B": -0.06000000000000002,
    "F_metal": 0.0,
    "F_P": 0.0,
    "F_hal": 0.0,
    "total_density": 54687.83984375,
    "centroid": [
      -0.6539710760116577,
      -1.4173691272735596,
      -1.1537418365478516
    ],
    "dipole_rho": [
      4706.79541015625,
      29358.818359375,
      6202.05712890625
    ],
    "curv_rho": 137505952.0,
    "curv_rho_failed": false,
    "gpu_density_B_requested": "vector",
    "gpu_density_B_effective": "vector",
    "gpu_density_B_fallback_from_vector": false,
    "gpu_density_A_requested": null,
    "gpu_density_A_effective": null,
    "gpu_density_A_fallback_from_vector": false,
    "xtb_A_used": false,
    "xtb_A_success": false,
    "xtb_charge_length_mismatch": false
  },
  "B:41": {
    "id": "B:41",
    "chain": "B",
    "resseq": 41,
    "resname": "LYS",
    "sasa": 0.9495561718940735,
    "partial_charge_B": 0.22635517251495457,
    "F_metal": 0.0,
    "F_P": 0.0,
    "F_hal": 0.0,
    "total_density": 47629.44140625,
    "centroid": [
      -0.6176152229309082,
      -1.5084656476974487,
      -1.4539159536361694
    ],
    "dipole_rho": [
      -283.85784912109375,
      25719.955078125,
      19533.130859375
    ],
    "curv_rho": 115005400.0,
    "curv_rho_failed": false,
    "gpu_density_B_requested": "vector",
    "gpu_density_B_effective": "vector",
    "gpu_density_B_fallback_from_vector": false,
    "gpu_density_A_requested": null,
    "gpu_density_A_effective": null,
    "gpu_density_A_fallback_from_vector": false,
    "xtb_A_used": false,
    "xtb_A_success": false,
    "xtb_charge_length_mismatch": false
  },
  "B:42": {
    "id": "B:42",
    "chain": "B",
    "resseq": 42,
    "resname": "ASN",
    "sasa": 2.052128553390503,
    "partial_charge_B": -0.30000000000000004,
    "F_metal": 0.0,
    "F_P": 0.0,
    "F_hal": 0.0,
    "total_density": 40303.078125,
    "centroid": [
      -0.7722817063331604,
      -1.6228888034820557,
      -1.5811121463775635
    ],
    "dipole_rho": [
      9438.2060546875,
      24034.6796875,
      11512.5966796875
    ],
    "curv_rho": 95606456.0,
    "curv_rho_failed": false,
    "gpu_density_B_requested": "vector",
    "gpu_density_B_effective": "vector",
    "gpu_density_B_fallback_from_vector": false,
    "gpu_density_A_requested": null,
    "gpu_density_A_effective": null,
    "gpu_density_A_fallback_from_vector": false,
    "xtb_A_used": false,
    "xtb_A_success": false,
    "xtb_charge_length_mismatch": false
  },
  "B:43": {
    "id": "B:43",
    "chain": "B",
    "resseq": 43,
    "resname": "GLY",
    "sasa": 0.34903526306152344,
    "partial_charge_B": -0.07954687185206986,
    "F_metal": 0.0,
    "F_P": 0.0,
    "F_hal": 0.0,
    "total_density": 39239.8125,
    "centroid": [
      -0.817983090877533,
      -1.7183122634887695,
      -1.328652262687683
    ],
    "dipole_rho": [
      3357.63330078125,
      24698.04296875,
      2840.8818359375
    ],
    "curv_rho": 94519744.0,
    "curv_rho_failed": false,
    "gpu_density_B_requested": "vector",
    "gpu_density_B_effective": "vector",
    "gpu_density_B_fallback_from_vector": false,
    "gpu_density_A_requested": null,
    "gpu_density_A_effective": null,
    "gpu_density_A_fallback_from_vector": false,
    "xtb_A_used": false,
    "xtb_A_success": false,
    "xtb_charge_length_mismatch": false
  },
  "B:44": {
    "id": "B:44",
    "chain": "B",
    "resseq": 44,
    "resname": "GLU",
    "sasa": 5.48987340927124,
    "partial_charge_B": -1.35,
    "F_metal": 0.0,
    "F_P": 0.0,
    "F_hal": 0.0,
    "total_density": 41127.79296875,
    "centroid": [
      -0.5563215017318726,
      -1.6474730968475342,
      -1.3338589668273926
    ],
    "dipole_rho": [
      -2704.808837890625,
      33688.42578125,
      9514.095703125
    ],
    "curv_rho": 107124016.0,
    "curv_rho_failed": false,
    "gpu_density_B_requested": "vector",
    "gpu_density_B_effective": "vector",
    "gpu_density_B_fallback_from_vector": false,
    "gpu_density_A_requested": null,
    "gpu_density_A_effective": null,
    "gpu_density_A_fallback_from_vector": false,
    "xtb_A_used": false,
    "xtb_A_success": false,
    "xtb_charge_length_mismatch": false
  },
  "B:45": {
    "id": "B:45",
    "chain": "B",
    "resseq": 45,
    "resname": "ARG",
    "sasa": 0.3506249785423279,
    "partial_charge_B": 0.637087200040153,
    "F_metal": 0.0,
    "F_P": 0.0,
    "F_hal": 0.0,
    "total_density": 52272.0546875,
    "centroid": [
      -0.29268473386764526,
      -1.5843915939331055,
      -0.9436279535293579
    ],
    "dipole_rho": [
      -6314.61767578125,
      34213.44140625,
      5690.00830078125
    ],
    "curv_rho": 129601408.0,
    "curv_rho_failed": false,
    "gpu_density_B_requested": "vector",
    "gpu_density_B_effective": "vector",
    "gpu_density_B_fallback_from_vector": false,
    "gpu_density_A_requested": null,
    "gpu_density_A_effective": null,
    "gpu_density_A_fallback_from_vector": false,
    "xtb_A_used": false,
    "xtb_A_success": false,
    "xtb_charge_length_mismatch": false
  },
  "B:46": {
    "id": "B:46",
    "chain": "B",
    "resseq": 46,
    "resname": "ILE",
    "sasa": 0.0,
    "partial_charge_B": -0.06000000000000002,
    "F_metal": 0.0,
    "F_P": 0.0,
    "F_hal": 0.0,
    "total_density": 54249.96484375,
    "centroid": [
      -0.2880942225456238,
      -1.3798000812530518,
      -1.202623963356018
    ],
    "dipole_rho": [
      -8331.8056640625,
      29126.119140625,
      11733.6328125
    ],
    "curv_rho": 140084144.0,
    "curv_rho_failed": false,
    "gpu_density_B_requested": "vector",
    "gpu_density_B_effective": "vector",
    "gpu_density_B_fallback_from_vector": false,
    "gpu_density_A_requested": null,
    "gpu_density_A_effective": null,
    "gpu_density_A_fallback_from_vector": false,
    "xtb_A_used": false,
    "xtb_A_success": false,
    "xtb_charge_length_mismatch": false
  },
  "B:47": {
    "id": "B:47",
    "chain": "B",
    "resseq": 47,
    "resname": "GLU",
    "sasa": 3.8225700855255127,
    "partial_charge_B": -1.35,
    "F_metal": 0.0,
    "F_P": 0.0,
    "F_hal": 0.0,
    "total_density": 45968.84765625,
    "centroid": [
      0.029360851272940636,
      -1.5051915645599365,
      -1.0851223468780518
    ],
    "dipole_rho": [
      -10735.0146484375,
      31454.828125,
      10873.6591796875
    ],
    "curv_rho": 125840992.0,
    "curv_rho_failed": false,
    "gpu_density_B_requested": "vector",
    "gpu_density_B_effective": "vector",
    "gpu_density_B_fallback_from_vector": false,
    "gpu_density_A_requested": null,
    "gpu_density_A_effective": null,
    "gpu_density_A_fallback_from_vector": false,
    "xtb_A_used": false,
    "xtb_A_success": false,
    "xtb_charge_length_mismatch": false
  },
  "B:48": {
    "id": "B:48",
    "chain": "B",
    "resseq": 48,
    "resname": "LYS",
    "sasa": 3.016131639480591,
    "partial_charge_B": 0.29999999999999993,
    "F_metal": 0.0,
    "F_P": 0.0,
    "F_hal": 0.0,
    "total_density": 51851.9296875,
    "centroid": [
      0.19857221841812134,
      -1.2133400440216064,
      -1.1996982097625732
    ],
    "dipole_rho": [
      -20695.541015625,
      22175.57421875,
      15013.533203125
    ],
    "curv_rho": 142021232.0,
    "curv_rho_failed": false,
    "gpu_density_B_requested": "vector",
    "gpu_density_B_effective": "vector",
    "gpu_density_B_fallback_from_vector": false,
    "gpu_density_A_requested": null,
    "gpu_density_A_effective": null,
    "gpu_density_A_fallback_from_vector": false,
    "xtb_A_used": false,
    "xtb_A_success": false,
    "xtb_charge_length_mismatch": false
  },
  "B:49": {
    "id": "B:49",
    "chain": "B",
    "resseq": 49,
    "resname": "VAL",
    "sasa": 0.0,
    "partial_charge_B": -0.06000000000000002,
    "F_metal": 0.0,
    "F_P": 0.0,
    "F_hal": 0.0,
    "total_density": 65621.109375,
    "centroid": [
      -0.04898399859666824,
      -1.0862494707107544,
      -0.9706152081489563
    ],
    "dipole_rho": [
      -17889.138671875,
      28291.62890625,
      11116.146484375
    ],
    "curv_rho": 180205696.0,
    "curv_rho_failed": false,
    "gpu_density_B_requested": "vector",
    "gpu_density_B_effective": "vector",
    "gpu_density_B_fallback_from_vector": false,
    "gpu_density_A_requested": null,
    "gpu_density_A_effective": null,
    "gpu_density_A_fallback_from_vector": false,
    "xtb_A_used": false,
    "xtb_A_success": false,
    "xtb_charge_length_mismatch": false
  },
  "B:50": {
    "id": "B:50",
    "chain": "B",
    "resseq": 50,
    "resname": "GLU",
    "sasa": 0.0,
    "partial_charge_B": -0.54,
    "F_metal": 0.0,
    "F_P": 0.0,
    "F_hal": 0.0,
    "total_density": 69490.09375,
    "centroid": [
      0.2186581790447235,
      -0.8650650382041931,
      -0.8687812685966492
    ],
    "dipole_rho": [
      -21756.392578125,
      21706.494140625,
      19132.6875
    ],
    "curv_rho": 200239792.0,
    "curv_rho_failed": false,
    "gpu_density_B_requested": "vector",
    "gpu_density_B_effective": "vector",
    "gpu_density_B_fallback_from_vector": false,
    "gpu_density_A_requested": null,
    "gpu_density_A_effective": null,
    "gpu_density_A_fallback_from_vector": false,
    "xtb_A_used": false,
    "xtb_A_success": false,
    "xtb_charge_length_mismatch": false
  },
  "B:51": {
    "id": "B:51",
    "chain": "B",
    "resseq": 51,
    "resname": "HIS",
    "sasa": 0.0,
    "partial_charge_B": 0.29999999999999993,
    "F_metal": 0.0,
    "F_P": 0.0,
    "F_hal": 0.0,
    "total_density": 79710.734375,
    "centroid": [
      0.24457663297653198,
      -0.7888498306274414,
      -0.5349420309066772
    ],
    "dipole_rho": [
      -16710.029296875,
      23588.80859375,
      4822.34375
    ],
    "curv_rho": 233843248.0,
    "curv_rho_failed": false,
    "gpu_density_B_requested": "vector",
    "gpu_density_B_effective": "vector",
    "gpu_density_B_fallback_from_vector": false,
    "gpu_density_A_requested": null,
    "gpu_density_A_effective": null,
    "gpu_density_A_fallback_from_vector": false,
    "xtb_A_used": false,
    "xtb_A_success": false,
    "xtb_charge_length_mismatch": false
  },
  "B:52": {
    "id": "B:52",
    "chain": "B",
    "resseq": 52,
    "resname": "SER",
    "sasa": 0.0,
    "partial_charge_B": -0.3,
    "F_metal": 0.0,
    "F_P": 0.0,
    "F_hal": 0.0,
    "total_density": 83115.84375,
    "centroid": [
      0.1766941398382187,
      -0.527804970741272,
      -0.4897981882095337
    ],
    "dipole_rho": [
      -17060.017578125,
      11847.7529296875,
      3435.61083984375
    ],
    "curv_rho": 250630896.0,
    "curv_rho_failed": false,
    "gpu_density_B_requested": "vector",
    "gpu_density_B_effective": "vector",
    "gpu_density_B_fallback_from_vector": false,
    "gpu_density_A_requested": null,
    "gpu_density_A_effective": null,
    "gpu_density_A_fallback_from_vector": false,
    "xtb_A_used": false,
    "xtb_A_success": false,
    "xtb_charge_length_mismatch": false
  },
  "B:53": {
    "id": "B:53",
    "chain": "B",
    "resseq": 53,
    "resname": "ASP",
    "sasa": 0.0,
    "partial_charge_B": -0.54,
    "F_metal": 0.0,
    "F_P": 0.0,
    "F_hal": 0.0,
    "total_density": 91366.71875,
    "centroid": [
      0.4286128878593445,
      -0.37816089391708374,
      -0.19886364042758942
    ],
    "dipole_rho": [
      -18693.6015625,
      15500.5068359375,
      3189.73876953125
    ],
    "curv_rho": 262869232.0,
    "curv_rho_failed": false,
    "gpu_density_B_requested": "vector",
    "gpu_density_B_effective": "vector",
    "gpu_density_B_fallback_from_vector": false,
    "gpu_density_A_requested": null,
    "gpu_density_A_effective": null,
    "gpu_density_A_fallback_from_vector": false,
    "xtb_A_used": false,
    "xtb_A_success": false,
    "xtb_charge_length_mismatch": false
  },
  "B:54": {
    "id": "B:54",
    "chain": "B",
    "resseq": 54,
    "resname": "LEU",
    "sasa": 0.0,
    "partial_charge_B": -0.06000000000000002,
    "F_metal": 0.0,
    "F_P": 0.0,
    "F_hal": 0.0,
    "total_density": 89288.3515625,
    "centroid": [
      0.2357989400625229,
      -0.5185258984565735,
      0.08563604950904846
    ],
    "dipole_rho": [
      -3082.776611328125,
      15966.9072265625,
      -4340.658203125
    ],
    "curv_rho": 257797632.0,
    "curv_rho_failed": false,
    "gpu_density_B_requested": "vector",
    "gpu_density_B_effective": "vector",
    "gpu_density_B_fallback_from_vector": false,
    "gpu_density_A_requested": null,
    "gpu_density_A_effective": null,
    "gpu_density_A_fallback_from_vector": false,
    "xtb_A_used": false,
    "xtb_A_success": false,
    "xtb_charge_length_mismatch": false
  },
  "B:55": {
    "id": "B:55",
    "chain": "B",
    "resseq": 55,
    "resname": "SER",
    "sasa": 0.0,
    "partial_charge_B": -0.3,
    "F_metal": 0.0,
    "F_P": 0.0,
    "F_hal": 0.0,
    "total_density": 91560.171875,
    "centroid": [
      0.16116349399089813,
      -0.23910707235336304,
      0.06821015477180481
    ],
    "dipole_rho": [
      1057.228759765625,
      2263.9365234375,
      -5254.62158203125
    ],
    "curv_rho": 272827424.0,
    "curv_rho_failed": false,
    "gpu_density_B_requested": "vector",
    "gpu_density_B_effective": "vector",
    "gpu_density_B_fallback_from_vector": false,
    "gpu_density_A_requested": null,
    "gpu_density_A_effective": null,
    "gpu_density_A_fallback_from_vector": false,
    "xtb_A_used": false,
    "xtb_A_success": false,
    "xtb_charge_length_mismatch": false
  },
  "B:56": {
    "id": "B:56",
    "chain": "B",
    "resseq": 56,
    "resname": "PHE",
    "sasa": 0.0,
    "partial_charge_B": -0.06000000000000002,
    "F_metal": 0.0,
    "F_P": 0.0,
    "F_hal": 0.0,
    "total_density": 96021.34375,
    "centroid": [
      0.17007997632026672,
      -0.0495726652443409,
      0.338820219039917
    ],
    "dipole_rho": [
      10923.5595703125,
      -213.8589630126953,
      -16280.6611328125
    ],
    "curv_rho": 275028800.0,
    "curv_rho_failed": false,
    "gpu_density_B_requested": "vector",
    "gpu_density_B_effective": "vector",
    "gpu_density_B_fallback_from_vector": false,
    "gpu_density_A_requested": null,
    "gpu_density_A_effective": null,
    "gpu_density_A_fallback_from_vector": false,
    "xtb_A_used": false,
    "xtb_A_success": false,
    "xtb_charge_length_mismatch": false
  },
  "B:57": {
    "id": "B:57",
    "chain": "B",
    "resseq": 57,
    "resname": "SER",
    "sasa": 0.0,
    "partial_charge_B": -0.3,
    "F_metal": 0.0,
    "F_P": 0.0,
    "F_hal": 0.0,
    "total_density": 91276.7265625,
    "centroid": [
      -0.16182281076908112,
      -0.004034422803670168,
      0.11694307625293732
    ],
    "dipole_rho": [
      16003.2900390625,
      -13763.107421875,
      -21922.259765625
    ],
    "curv_rho": 269555904.0,
    "curv_rho_failed": false,
    "gpu_density_B_requested": "vector",
    "gpu_density_B_effective": "vector",
    "gpu_density_B_fallback_from_vector": false,
    "gpu_density_A_requested": null,
    "gpu_density_A_effective": null,
    "gpu_density_A_fallback_from_vector": false,
    "xtb_A_used": false,
    "xtb_A_success": false,
    "xtb_charge_length_mismatch": false
  },
  "B:58": {
    "id": "B:58",
    "chain": "B",
    "resseq": 58,
    "resname": "LYS",
    "sasa": 0.19359277188777924,
    "partial_charge_B": 0.14168338562920724,
    "F_metal": 0.0,
    "F_P": 0.0,
    "F_hal": 0.0,
    "total_density": 84285.5546875,
    "centroid": [
      -0.056319959461688995,
      0.2880682051181793,
      0.36537861824035645
    ],
    "dipole_rho": [
      23207.75,
      -25695.728515625,
      -15505.650390625
    ],
    "curv_rho": 250479984.0,
    "curv_rho_failed": false,
    "gpu_density_B_requested": "vector",
    "gpu_density_B_effective": "vector",
    "gpu_density_B_fallback_from_vector": false,
    "gpu_density_A_requested": null,
    "gpu_density_A_effective": null,
    "gpu_density_A_fallback_from_vector": false,
    "xtb_A_used": false,
    "xtb_A_success": false,
    "xtb_charge_length_mismatch": false
  },
  "B:59": {
    "id": "B:59",
    "chain": "B",
    "resseq": 59,
    "resname": "ASP",
    "sasa": 0.45171648263931274,
    "partial_charge_B": -0.7676755566172062,
    "F_metal": 0.0,
    "F_P": 0.0,
    "F_hal": 0.0,
    "total_density": 77110.1015625,
    "centroid": [
      -0.383441686630249,
      -0.0012021125294268131,
      0.39684659242630005
    ],
    "dipole_rho": [
      22431.005859375,
      -11355.587890625,
      -22642.67578125
    ],
    "curv_rho": 232077504.0,
    "curv_rho_failed": false,
    "gpu_density_B_requested": "vector",
    "gpu_density_B_effective": "vector",
    "gpu_density_B_fallback_from_vector": false,
    "gpu_density_A_requested": null,
    "gpu_density_A_effective": null,
    "gpu_density_A_fallback_from_vector": false,
    "xtb_A_used": false,
    "xtb_A_success": false,
    "xtb_charge_length_mismatch": false
  },
  "B:60": {
    "id": "B:60",
    "chain": "B",
    "resseq": 60,
    "resname": "TRP",
    "sasa": 0.0,
    "partial_charge_B": 0.11999999999999997,
    "F_metal": 0.0,
    "F_P": 0.0,
    "F_hal": 0.0,
    "total_density": 88319.546875,
    "centroid": [
      0.052097730338573456,
      -0.02947530336678028,
      0.6966277956962585
    ],
    "dipole_rho": [
      25656.62890625,
      -13019.271484375,
      -26704.111328125
    ],
    "curv_rho": 247593488.0,
    "curv_rho_failed": false,
    "gpu_density_B_requested": "vector",
    "gpu_density_B_effective": "vector",
    "gpu_density_B_fallback_from_vector": false,
    "gpu_density_A_requested": null,
    "gpu_density_A_effective": null,
    "gpu_density_A_fallback_from_vector": false,
    "xtb_A_used": false,
    "xtb_A_success": false,
    "xtb_charge_length_mismatch": false
  },
  "B:61": {
    "id": "B:61",
    "chain": "B",
    "resseq": 61,
    "resname": "SER",
    "sasa": 0.0,
    "partial_charge_B": -0.3,
    "F_metal": 0.0,
    "F_P": 0.0,
    "F_hal": 0.0,
    "total_density": 80245.4921875,
    "centroid": [
      -0.2879776060581207,
      -0.2320694774389267,
      0.2987896800041199
    ],
    "dipole_rho": [
      18638.8203125,
      212.4269561767578,
      -18451.94140625
    ],
    "curv_rho": 244525424.0,
    "curv_rho_failed": false,
    "gpu_density_B_requested": "vector",
    "gpu_density_B_effective": "vector",
    "gpu_density_B_fallback_from_vector": false,
    "gpu_density_A_requested": null,
    "gpu_density_A_effective": null,
    "gpu_density_A_fallback_from_vector": false,
    "xtb_A_used": false,
    "xtb_A_success": false,
    "xtb_charge_length_mismatch": false
  },
  "B:62": {
    "id": "B:62",
    "chain": "B",
    "resseq": 62,
    "resname": "PHE",
    "sasa": 0.0,
    "partial_charge_B": -0.06000000000000002,
    "F_metal": 0.0,
    "F_P": 0.0,
    "F_hal": 0.0,
    "total_density": 92852.0390625,
    "centroid": [
      -0.06629861891269684,
      -0.40462610125541687,
      0.2885558009147644
    ],
    "dipole_rho": [
      12412.755859375,
      14198.8720703125,
      -19723.345703125
    ],
    "curv_rho": 266688416.0,
    "curv_rho_failed": false,
    "gpu_density_B_requested": "vector",
    "gpu_density_B_effective": "vector",
    "gpu_density_B_fallback_from_vector": false,
    "gpu_density_A_requested": null,
    "gpu_density_A_effective": null,
    "gpu_density_A_fallback_from_vector": false,
    "xtb_A_used": false,
    "xtb_A_success": false,
    "xtb_charge_length_mismatch": false
  },
  "B:63": {
    "id": "B:63",
    "chain": "B",
    "resseq": 63,
    "resname": "TYR",
    "sasa": 0.0,
    "partial_charge_B": -0.3,
    "F_metal": 0.0,
    "F_P": 0.0,
    "F_hal": 0.0,
    "total_density": 100816.140625,
    "centroid": [
      -0.05945023149251938,
      -0.20614556968212128,
      -0.15321792662143707
    ],
    "dipole_rho": [
      10511.7412109375,
      4649.75390625,
      -7634.4326171875
    ],
    "curv_rho": 282472704.0,
    "curv_rho_failed": false,
    "gpu_density_B_requested": "vector",
    "gpu_density_B_effective": "vector",
    "gpu_density_B_fallback_from_vector": false,
    "gpu_density_A_requested": null,
    "gpu_density_A_effective": null,
    "gpu_density_A_fallback_from_vector": false,
    "xtb_A_used": false,
    "xtb_A_success": false,
    "xtb_charge_length_mismatch": false
  },
  "B:64": {
    "id": "B:64",
    "chain": "B",
    "resseq": 64,
    "resname": "LEU",
    "sasa": 0.0,
    "partial_charge_B": -0.06000000000000002,
    "F_metal": 0.0,
    "F_P": 0.0,
    "F_hal": 0.0,
    "total_density": 89985.5078125,
    "centroid": [
      -0.0918559655547142,
      -0.6120240688323975,
      -0.29680389165878296
    ],
    "dipole_rho": [
      -389.7230529785156,
      15734.0595703125,
      -742.7281494140625
    ],
    "curv_rho": 258020480.0,
    "curv_rho_failed": false,
    "gpu_density_B_requested": "vector",
    "gpu_density_B_effective": "vector",
    "gpu_density_B_fallback_from_vector": false,
    "gpu_density_A_requested": null,
    "gpu_density_A_effective": null,
    "gpu_density_A_fallback_from_vector": false,
    "xtb_A_used": false,
    "xtb_A_success": false,
    "xtb_charge_length_mismatch": false
  },
  "B:65": {
    "id": "B:65",
    "chain": "B",
    "resseq": 65,
    "resname": "LEU",
    "sasa": 0.0,
    "partial_charge_B": -0.06000000000000002,
    "F_metal": 0.0,
    "F_P": 0.0,
    "F_hal": 0.0,
    "total_density": 88526.9609375,
    "centroid": [
      -0.15738601982593536,
      -0.526293933391571,
      -0.7146809697151184
    ],
    "dipole_rho": [
      -7666.30322265625,
      12184.068359375,
      5172.77197265625
    ],
    "curv_rho": 253277280.0,
    "curv_rho_failed": false,
    "gpu_density_B_requested": "vector",
    "gpu_density_B_effective": "vector",
    "gpu_density_B_fallback_from_vector": false,
    "gpu_density_A_requested": null,
    "gpu_density_A_effective": null,
    "gpu_density_A_fallback_from_vector": false,
    "xtb_A_used": false,
    "xtb_A_success": false,
    "xtb_charge_length_mismatch": false
  },
  "B:66": {
    "id": "B:66",
    "chain": "B",
    "resseq": 66,
    "resname": "TYR",
    "sasa": 0.0,
    "partial_charge_B": -0.3,
    "F_metal": 0.0,
    "F_P": 0.0,
    "F_hal": 0.0,
    "total_density": 89022.890625,
    "centroid": [
      -0.14723730087280273,
      -0.8324876427650452,
      -0.600951611995697
    ],
    "dipole_rho": [
      -8252.77734375,
      29836.40234375,
      7756.734375
    ],
    "curv_rho": 239210752.0,
    "curv_rho_failed": false,
    "gpu_density_B_requested": "vector",
    "gpu_density_B_effective": "vector",
    "gpu_density_B_fallback_from_vector": false,
    "gpu_density_A_requested": null,
    "gpu_density_A_effective": null,
    "gpu_density_A_fallback_from_vector": false,
    "xtb_A_used": false,
    "xtb_A_success": false,
    "xtb_charge_length_mismatch": false
  },
  "B:67": {
    "id": "B:67",
    "chain": "B",
    "resseq": 67,
    "resname": "TYR",
    "sasa": 0.0,
    "partial_charge_B": -0.3,
    "F_metal": 0.0,
    "F_P": 0.0,
    "F_hal": 0.0,
    "total_density": 78916.7578125,
    "centroid": [
      0.046028412878513336,
      -0.7272664904594421,
      -0.9861335158348083
    ],
    "dipole_rho": [
      -16168.46484375,
      13534.2470703125,
      17286.701171875
    ],
    "curv_rho": 217960704.0,
    "curv_rho_failed": false,
    "gpu_density_B_requested": "vector",
    "gpu_density_B_effective": "vector",
    "gpu_density_B_fallback_from_vector": false,
    "gpu_density_A_requested": null,
    "gpu_density_A_effective": null,
    "gpu_density_A_fallback_from_vector": false,
    "xtb_A_used": false,
    "xtb_A_success": false,
    "xtb_charge_length_mismatch": false
  },
  "B:68": {
    "id": "B:68",
    "chain": "B",
    "resseq": 68,
    "resname": "THR",
    "sasa": 0.0,
    "partial_charge_B": -0.3,
    "F_metal": 0.0,
    "F_P": 0.0,
    "F_hal": 0.0,
    "total_density": 64319.69140625,
    "centroid": [
      -0.19354182481765747,
      -0.9709290862083435,
      -1.3123557567596436
    ],
    "dipole_rho": [
      -14193.4521484375,
      18511.171875,
      17195.486328125
    ],
    "curv_rho": 174393552.0,
    "curv_rho_failed": false,
    "gpu_density_B_requested": "vector",
    "gpu_density_B_effective": "vector",
    "gpu_density_B_fallback_from_vector": false,
    "gpu_density_A_requested": null,
    "gpu_density_A_effective": null,
    "gpu_density_A_fallback_from_vector": false,
    "xtb_A_used": false,
    "xtb_A_success": false,
    "xtb_charge_length_mismatch": false
  },
  "B:69": {
    "id": "B:69",
    "chain": "B",
    "resseq": 69,
    "resname": "GLU",
    "sasa": 2.049440860748291,
    "partial_charge_B": -1.35,
    "F_metal": 0.0,
    "F_P": 0.0,
    "F_hal": 0.0,
    "total_density": 55417.390625,
    "centroid": [
      -0.03534545376896858,
      -0.9282793402671814,
      -1.5673240423202515
    ],
    "dipole_rho": [
      -19295.7734375,
      15541.4140625,
      24541.79296875
    ],
    "curv_rho": 151708416.0,
    "curv_rho_failed": false,
    "gpu_density_B_requested": "vector",
    "gpu_density_B_effective": "vector",
    "gpu_density_B_fallback_from_vector": false,
    "gpu_density_A_requested": null,
    "gpu_density_A_effective": null,
    "gpu_density_A_fallback_from_vector": false,
    "xtb_A_used": false,
    "xtb_A_success": false,
    "xtb_charge_length_mismatch": false
  },
  "B:70": {
    "id": "B:70",
    "chain": "B",
    "resseq": 70,
    "resname": "PHE",
    "sasa": 0.0,
    "partial_charge_B": -0.06000000000000002,
    "F_metal": 0.0,
    "F_P": 0.0,
    "F_hal": 0.0,
    "total_density": 60006.34765625,
    "centroid": [
      -0.4414385259151459,
      -0.899915337562561,
      -1.6987980604171753
    ],
    "dipole_rho": [
      -8719.5966796875,
      18182.646484375,
      23625.69921875
    ],
    "curv_rho": 151106560.0,
    "curv_rho_failed": false,
    "gpu_density_B_requested": "vector",
    "gpu_density_B_effective": "vector",
    "gpu_density_B_fallback_from_vector": false,
    "gpu_density_A_requested": null,
    "gpu_density_A_effective": null,
    "gpu_density_A_fallback_from_vector": false,
    "xtb_A_used": false,
    "xtb_A_success": false,
    "xtb_charge_length_mismatch": false
  },
  "B:71": {
    "id": "B:71",
    "chain": "B",
    "resseq": 71,
    "resname": "THR",
    "sasa": 0.2867111563682556,
    "partial_charge_B": -0.380282808432184,
    "F_metal": 0.0,
    "F_P": 0.0,
    "F_hal": 0.0,
    "total_density": 45953.81640625,
    "centroid": [
      -0.46995407342910767,
      -0.9806830286979675,
      -1.994444727897644
    ],
    "dipole_rho": [
      -8773.1015625,
      16192.9375,
      23926.751953125
    ],
    "curv_rho": 118192192.0,
    "curv_rho_failed": false,
    "gpu_density_B_requested": "vector",
    "gpu_density_B_effective": "vector",
    "gpu_density_B_fallback_from_vector": false,
    "gpu_density_A_requested": null,
    "gpu_density_A_effective": null,
    "gpu_density_A_fallback_from_vector": false,
    "xtb_A_used": false,
    "xtb_A_success": false,
    "xtb_charge_length_mismatch": false
  },
  "B:72": {
    "id": "B:72",
    "chain": "B",
    "resseq": 72,
    "resname": "PRO",
    "sasa": 0.0,
    "partial_charge_B": -0.06000000000000002,
    "F_metal": 0.0,
    "F_P": 0.0,
    "F_hal": 0.0,
    "total_density": 47591.90234375,
    "centroid": [
      -0.7077826261520386,
      -0.9430150389671326,
      -2.0320684909820557
    ],
    "dipole_rho": [
      -3481.538330078125,
      12317.4267578125,
      21495.369140625
    ],
    "curv_rho": 119986096.0,
    "curv_rho_failed": false,
    "gpu_density_B_requested": "vector",
    "gpu_density_B_effective": "vector",
    "gpu_density_B_fallback_from_vector": false,
    "gpu_density_A_requested": null,
    "gpu_density_A_effective": null,
    "gpu_density_A_fallback_from_vector": false,
    "xtb_A_used": false,
    "xtb_A_success": false,
    "xtb_charge_length_mismatch": false
  },
  "B:73": {
    "id": "B:73",
    "chain": "B",
    "resseq": 73,
    "resname": "THR",
    "sasa": 0.9591366052627563,
    "partial_charge_B": -0.5685705757529105,
    "F_metal": 0.0,
    "F_P": 0.0,
    "F_hal": 0.0,
    "total_density": 42648.72265625,
    "centroid": [
      -0.8797975778579712,
      -1.120184063911438,
      -2.0557503700256348
    ],
    "dipole_rho": [
      1801.703857421875,
      17939.337890625,
      24597.0234375
    ],
    "curv_rho": 105928008.0,
    "curv_rho_failed": false,
    "gpu_density_B_requested": "vector",
    "gpu_density_B_effective": "vector",
    "gpu_density_B_fallback_from_vector": false,
    "gpu_density_A_requested": null,
    "gpu_density_A_effective": null,
    "gpu_density_A_fallback_from_vector": false,
    "xtb_A_used": false,
    "xtb_A_success": false,
    "xtb_charge_length_mismatch": false
  },
  "B:74": {
    "id": "B:74",
    "chain": "B",
    "resseq": 74,
    "resname": "GLU",
    "sasa": 2.3303680419921875,
    "partial_charge_B": -1.35,
    "F_metal": 0.0,
    "F_P": 0.0,
    "F_hal": 0.0,
    "total_density": 40661.375,
    "centroid": [
      -1.236886739730835,
      -0.9915895462036133,
      -2.218048095703125
    ],
    "dipole_rho": [
      6096.57763671875,
      15247.083984375,
      21535.46875
    ],
    "curv_rho": 95588584.0,
    "curv_rho_failed": false,
    "gpu_density_B_requested": "vector",
    "gpu_density_B_effective": "vector",
    "gpu_density_B_fallback_from_vector": false,
    "gpu_density_A_requested": null,
    "gpu_density_A_effective": null,
    "gpu_density_A_fallback_from_vector": false,
    "xtb_A_used": false,
    "xtb_A_success": false,
    "xtb_charge_length_mismatch": false
  },
  "B:75": {
    "id": "B:75",
    "chain": "B",
    "resseq": 75,
    "resname": "LYS",
    "sasa": 7.4620161056518555,
    "partial_charge_B": 0.29999999999999993,
    "F_metal": 0.0,
    "F_P": 0.0,
    "F_hal": 0.0,
    "total_density": 34885.109375,
    "centroid": [
      -1.1705056428909302,
      -1.409295678138733,
      -2.0975241661071777
    ],
    "dipole_rho": [
      10151.3798828125,
      17247.357421875,
      16337.029296875
    ],
    "curv_rho": 77442392.0,
    "curv_rho_failed": false,
    "gpu_density_B_requested": "vector",
    "gpu_density_B_effective": "vector",
    "gpu_density_B_fallback_from_vector": false,
    "gpu_density_A_requested": null,
    "gpu_density_A_effective": null,
    "gpu_density_A_fallback_from_vector": false,
    "xtb_A_used": false,
    "xtb_A_success": false,
    "xtb_charge_length_mismatch": false
  },
  "B:76": {
    "id": "B:76",
    "chain": "B",
    "resseq": 76,
    "resname": "ASP",
    "sasa": 0.1261194348335266,
    "partial_charge_B": -0.6035671126238236,
    "F_metal": 0.0,
    "F_P": 0.0,
    "F_hal": 0.0,
    "total_density": 42066.5859375,
    "centroid": [
      -0.9380868077278137,
      -1.3173545598983765,
      -1.8751153945922852
    ],
    "dipole_rho": [
      2223.24609375,
      20515.6796875,
      19172.259765625
    ],
    "curv_rho": 101438240.0,
    "curv_rho_failed": false,
    "gpu_density_B_requested": "vector",
    "gpu_density_B_effective": "vector",
    "gpu_density_B_fallback_from_vector": false,
    "gpu_density_A_requested": null,
    "gpu_density_A_effective": null,
    "gpu_density_A_fallback_from_vector": false,
    "xtb_A_used": false,
    "xtb_A_success": false,
    "xtb_charge_length_mismatch": false
  },
  "B:77": {
    "id": "B:77",
    "chain": "B",
    "resseq": 77,
    "resname": "GLU",
    "sasa": 0.31529858708381653,
    "partial_charge_B": -0.6989177815595589,
    "F_metal": 0.0,
    "F_P": 0.0,
    "F_hal": 0.0,
    "total_density": 50108.30078125,
    "centroid": [
      -1.0070174932479858,
      -1.3111807107925415,
      -1.6396594047546387
    ],
    "dipole_rho": [
      14840.0908203125,
      25803.404296875,
      13618.6826171875
    ],
    "curv_rho": 118609744.0,
    "curv_rho_failed": false,
    "gpu_density_B_requested": "vector",
    "gpu_density_B_effective": "vector",
    "gpu_density_B_fallback_from_vector": false,
    "gpu_density_A_requested": null,
    "gpu_density_A_effective": null,
    "gpu_density_A_fallback_from_vector": false,
    "xtb_A_used": false,
    "xtb_A_success": false,
    "xtb_charge_length_mismatch": false
  },
  "B:78": {
    "id": "B:78",
    "chain": "B",
    "resseq": 78,
    "resname": "TYR",
    "sasa": 0.0,
    "partial_charge_B": -0.3,
    "F_metal": 0.0,
    "F_P": 0.0,
    "F_hal": 0.0,
    "total_density": 63357.90234375,
    "centroid": [
      -0.7885328531265259,
      -1.125046730041504,
      -1.4659065008163452
    ],
    "dipole_rho": [
      1689.05419921875,
      27698.701171875,
      22188.048828125
    ],
    "curv_rho": 150072512.0,
    "curv_rho_failed": false,
    "gpu_density_B_requested": "vector",
    "gpu_density_B_effective": "vector",
    "gpu_density_B_fallback_from_vector": false,
    "gpu_density_A_requested": null,
    "gpu_density_A_effective": null,
    "gpu_density_A_fallback_from_vector": false,
    "xtb_A_used": false,
    "xtb_A_success": false,
    "xtb_charge_length_mismatch": false
  },
  "B:79": {
    "id": "B:79",
    "chain": "B",
    "resseq": 79,
    "resname": "ALA",
    "sasa": 0.0,
    "partial_charge_B": -0.06000000000000002,
    "F_metal": 0.0,
    "F_P": 0.0,
    "F_hal": 0.0,
    "total_density": 57383.578125,
    "centroid": [
      -0.8617300391197205,
      -1.2145310640335083,
      -1.2203911542892456
    ],
    "dipole_rho": [
      5789.42529296875,
      22110.404296875,
      2073.211181640625
    ],
    "curv_rho": 149955456.0,
    "curv_rho_failed": false,
    "gpu_density_B_requested": "vector",
    "gpu_density_B_effective": "vector",
    "gpu_density_B_fallback_from_vector": false,
    "gpu_density_A_requested": null,
    "gpu_density_A_effective": null,
    "gpu_density_A_fallback_from_vector": false,
    "xtb_A_used": false,
    "xtb_A_success": false,
    "xtb_charge_length_mismatch": false
  },
  "B:80": {
    "id": "B:80",
    "chain": "B",
    "resseq": 80,
    "resname": "CYS",
    "sasa": 0.0,
    "partial_charge_B": -0.21000000000000002,
    "F_metal": 0.0,
    "F_P": 0.0,
    "F_hal": 0.0,
    "total_density": 70527.5234375,
    "centroid": [
      -0.6972769498825073,
      -1.0517860651016235,
      -0.8817931413650513
    ],
    "dipole_rho": [
      12583.7314453125,
      29499.1171875,
      815.0725708007812
    ],
    "curv_rho": 188292112.0,
    "curv_rho_failed": false,
    "gpu_density_B_requested": "vector",
    "gpu_density_B_effective": "vector",
    "gpu_density_B_fallback_from_vector": false,
    "gpu_density_A_requested": null,
    "gpu_density_A_effective": null,
    "gpu_density_A_fallback_from_vector": false,
    "xtb_A_used": false,
    "xtb_A_success": false,
    "xtb_charge_length_mismatch": false
  },
  "B:81": {
    "id": "B:81",
    "chain": "B",
    "resseq": 81,
    "resname": "ARG",
    "sasa": 0.7279930710792542,
    "partial_charge_B": 0.8061558650496047,
    "F_metal": 0.0,
    "F_P": 0.0,
    "F_hal": 0.0,
    "total_density": 63157.77734375,
    "centroid": [
      -0.6311963796615601,
      -1.2852835655212402,
      -0.7027251124382019
    ],
    "dipole_rho": [
      10340.8720703125,
      44327.45703125,
      -3175.551513671875
    ],
    "curv_rho": 169645744.0,
    "curv_rho_failed": false,
    "gpu_density_B_requested": "vector",
    "gpu_density_B_effective": "vector",
    "gpu_density_B_fallback_from_vector": false,
    "gpu_density_A_requested": null,
    "gpu_density_A_effective": null,
    "gpu_density_A_fallback_from_vector": false,
    "xtb_A_used": false,
    "xtb_A_success": false,
    "xtb_charge_length_mismatch": false
  },
  "B:82": {
    "id": "B:82",
    "chain": "B",
    "resseq": 82,
    "resname": "VAL",
    "sasa": 0.0,
    "partial_charge_B": -0.06000000000000002,
    "F_metal": 0.0,
    "F_P": 0.0,
    "F_hal": 0.0,
    "total_density": 65696.3984375,
    "centroid": [
      -0.609904944896698,
      -1.1567254066467285,
      -0.4094643294811249
    ],
    "dipole_rho": [
      15329.4658203125,
      26593.166015625,
      -8052.03271484375
    ],
    "curv_rho": 182459472.0,
    "curv_rho_failed": false,
    "gpu_density_B_requested": "vector",
    "gpu_density_B_effective": "vector",
    "gpu_density_B_fallback_from_vector": false,
    "gpu_density_A_requested": null,
    "gpu_density_A_effective": null,
    "gpu_density_A_fallback_from_vector": false,
    "xtb_A_used": false,
    "xtb_A_success": false,
    "xtb_charge_length_mismatch": false
  },
  "B:83": {
    "id": "B:83",
    "chain": "B",
    "resseq": 83,
    "resname": "ASN",
    "sasa": 0.5064299702644348,
    "partial_charge_B": -0.1767227600098478,
    "F_metal": 0.0,
    "F_P": 0.0,
    "F_hal": 0.0,
    "total_density": 55890.4609375,
    "centroid": [
      -0.5494388937950134,
      -1.3477160930633545,
      -0.09576356410980225
    ],
    "dipole_rho": [
      11137.494140625,
      28142.041015625,
      -10397.783203125
    ],
    "curv_rho": 154941840.0,
    "curv_rho_failed": false,
    "gpu_density_B_requested": "vector",
    "gpu_density_B_effective": "vector",
    "gpu_density_B_fallback_from_vector": false,
    "gpu_density_A_requested": null,
    "gpu_density_A_effective": null,
    "gpu_density_A_fallback_from_vector": false,
    "xtb_A_used": false,
    "xtb_A_success": false,
    "xtb_charge_length_mismatch": false
  },
  "B:84": {
    "id": "B:84",
    "chain": "B",
    "resseq": 84,
    "resname": "HIS",
    "sasa": 0.0,
    "partial_charge_B": 0.29999999999999993,
    "F_metal": 0.0,
    "F_P": 0.0,
    "F_hal": 0.0,
    "total_density": 62485.41015625,
    "centroid": [
      -0.49049073457717896,
      -1.0675050020217896,
      0.2318449765443802
    ],
    "dipole_rho": [
      17772.05859375,
      22924.333984375,
      -13077.2587890625
    ],
    "curv_rho": 177386000.0,
    "curv_rho_failed": false,
    "gpu_density_B_requested": "vector",
    "gpu_density_B_effective": "vector",
    "gpu_density_B_fallback_from_vector": false,
    "gpu_density_A_requested": null,
    "gpu_density_A_effective": null,
    "gpu_density_A_fallback_from_vector": false,
    "xtb_A_used": false,
    "xtb_A_success": false,
    "xtb_charge_length_mismatch": false
  },
  "B:85": {
    "id": "B:85",
    "chain": "B",
    "resseq": 85,
    "resname": "VAL",
    "sasa": 0.3226546049118042,
    "partial_charge_B": -0.07806948718983608,
    "F_metal": 0.0,
    "F_P": 0.0,
    "F_hal": 0.0,
    "total_density": 51543.45703125,
    "centroid": [
      -0.5305333733558655,
      -1.2036610841751099,
      0.4463721513748169
    ],
    "dipole_rho": [
      16431.80859375,
      23610.384765625,
      -17484.9765625
    ],
    "curv_rho": 143255552.0,
    "curv_rho_failed": false,
    "gpu_density_B_requested": "vector",
    "gpu_density_B_effective": "vector",
    "gpu_density_B_fallback_from_vector": false,
    "gpu_density_A_requested": null,
    "gpu_density_A_effective": null,
    "gpu_density_A_fallback_from_vector": false,
    "xtb_A_used": false,
    "xtb_A_success": false,
    "xtb_charge_length_mismatch": false
  },
  "B:86": {
    "id": "B:86",
    "chain": "B",
    "resseq": 86,
    "resname": "THR",
    "sasa": 0.18917915225028992,
    "partial_charge_B": -0.3529725938531863,
    "F_metal": 0.0,
    "F_P": 0.0,
    "F_hal": 0.0,
    "total_density": 53156.8359375,
    "centroid": [
      -0.7628936171531677,
      -1.0263453722000122,
      0.39899420738220215
    ],
    "dipole_rho": [
      21307.880859375,
      19644.3515625,
      -14042.822265625
    ],
    "curv_rho": 148521808.0,
    "curv_rho_failed": false,
    "gpu_density_B_requested": "vector",
    "gpu_density_B_effective": "vector",
    "gpu_density_B_fallback_from_vector": false,
    "gpu_density_A_requested": null,
    "gpu_density_A_effective": null,
    "gpu_density_A_fallback_from_vector": false,
    "xtb_A_used": false,
    "xtb_A_success": false,
    "xtb_charge_length_mismatch": false
  },
  "B:87": {
    "id": "B:87",
    "chain": "B",
    "resseq": 87,
    "resname": "LEU",
    "sasa": 0.0,
    "partial_charge_B": -0.06000000000000002,
    "F_metal": 0.0,
    "F_P": 0.0,
    "F_hal": 0.0,
    "total_density": 50693.86328125,
    "centroid": [
      -0.8420603275299072,
      -1.2227983474731445,
      0.07205793261528015
    ],
    "dipole_rho": [
      21276.966796875,
      22008.828125,
      -14538.5986328125
    ],
    "curv_rho": 141099760.0,
    "curv_rho_failed": false,
    "gpu_density_B_requested": "vector",
    "gpu_density_B_effective": "vector",
    "gpu_density_B_fallback_from_vector": false,
    "gpu_density_A_requested": null,
    "gpu_density_A_effective": null,
    "gpu_density_A_fallback_from_vector": false,
    "xtb_A_used": false,
    "xtb_A_success": false,
    "xtb_charge_length_mismatch": false
  },
  "B:88": {
    "id": "B:88",
    "chain": "B",
    "resseq": 88,
    "resname": "SER",
    "sasa": 6.662363052368164,
    "partial_charge_B": -0.75,
    "F_metal": 0.0,
    "F_P": 0.0,
    "F_hal": 0.0,
    "total_density": 33088.265625,
    "centroid": [
      -1.0351139307022095,
      -1.5576719045639038,
      0.10749682784080505
    ],
    "dipole_rho": [
      14600.83984375,
      17499.103515625,
      -11247.3583984375
    ],
    "curv_rho": 85293104.0,
    "curv_rho_failed": false,
    "gpu_density_B_requested": "vector",
    "gpu_density_B_effective": "vector",
    "gpu_density_B_fallback_from_vector": false,
    "gpu_density_A_requested": null,
    "gpu_density_A_effective": null,
    "gpu_density_A_fallback_from_vector": false,
    "xtb_A_used": false,
    "xtb_A_success": false,
    "xtb_charge_length_mismatch": false
  },
  "B:89": {
    "id": "B:89",
    "chain": "B",
    "resseq": 89,
    "resname": "GLN",
    "sasa": 5.84657096862793,
    "partial_charge_B": -0.30000000000000004,
    "F_metal": 0.0,
    "F_P": 0.0,
    "F_hal": 0.0,
    "total_density": 40401.1484375,
    "centroid": [
      -1.0204970836639404,
      -1.534542202949524,
      -0.19143585860729218
    ],
    "dipole_rho": [
      20597.96875,
      23781.10546875,
      -9019.435546875
    ],
    "curv_rho": 102327000.0,
    "curv_rho_failed": false,
    "gpu_density_B_requested": "vector",
    "gpu_density_B_effective": "vector",
    "gpu_density_B_fallback_from_vector": false,
    "gpu_density_A_requested": null,
    "gpu_density_A_effective": null,
    "gpu_density_A_fallback_from_vector": false,
    "xtb_A_used": false,
    "xtb_A_success": false,
    "xtb_charge_length_mismatch": false
  },
  "B:90": {
    "id": "B:90",
    "chain": "B",
    "resseq": 90,
    "resname": "PRO",
    "sasa": 0.3226546049118042,
    "partial_charge_B": -0.07806948718983608,
    "F_metal": 0.0,
    "F_P": 0.0,
    "F_hal": 0.0,
    "total_density": 44158.5234375,
    "centroid": [
      -0.9048075675964355,
      -1.5330101251602173,
      -0.41622239351272583
    ],
    "dipole_rho": [
      11408.9599609375,
      22860.416015625,
      -10645.7138671875
    ],
    "curv_rho": 115145584.0,
    "curv_rho_failed": false,
    "gpu_density_B_requested": "vector",
    "gpu_density_B_effective": "vector",
    "gpu_density_B_fallback_from_vector": false,
    "gpu_density_A_requested": null,
    "gpu_density_A_effective": null,
    "gpu_density_A_fallback_from_vector": false,
    "xtb_A_used": false,
    "xtb_A_success": false,
    "xtb_charge_length_mismatch": false
  },
  "B:91": {
    "id": "B:91",
    "chain": "B",
    "resseq": 91,
    "resname": "LYS",
    "sasa": 0.06330374628305435,
    "partial_charge_B": 0.12709034500123095,
    "F_metal": 0.0,
    "F_P": 0.0,
    "F_hal": 0.0,
    "total_density": 60003.46484375,
    "centroid": [
      -0.9778020977973938,
      -1.183021068572998,
      -0.5362190008163452
    ],
    "dipole_rho": [
      26092.05078125,
      23248.7578125,
      -9314.34375
    ],
    "curv_rho": 154662080.0,
    "curv_rho_failed": false,
    "gpu_density_B_requested": "vector",
    "gpu_density_B_effective": "vector",
    "gpu_density_B_fallback_from_vector": false,
    "gpu_density_A_requested": null,
    "gpu_density_A_effective": null,
    "gpu_density_A_fallback_from_vector": false,
    "xtb_A_used": false,
    "xtb_A_success": false,
    "xtb_charge_length_mismatch": false
  },
  "B:92": {
    "id": "B:92",
    "chain": "B",
    "resseq": 92,
    "resname": "ILE",
    "sasa": 0.0,
    "partial_charge_B": -0.06000000000000002,
    "F_metal": 0.0,
    "F_P": 0.0,
    "F_hal": 0.0,
    "total_density": 53738.53125,
    "centroid": [
      -1.0265090465545654,
      -1.3399907350540161,
      -0.8138216137886047
    ],
    "dipole_rho": [
      16395.134765625,
      23954.451171875,
      -2315.94775390625
    ],
    "curv_rho": 139747136.0,
    "curv_rho_failed": false,
    "gpu_density_B_requested": "vector",
    "gpu_density_B_effective": "vector",
    "gpu_density_B_fallback_from_vector": false,
    "gpu_density_A_requested": null,
    "gpu_density_A_effective": null,
    "gpu_density_A_fallback_from_vector": false,
    "xtb_A_used": false,
    "xtb_A_success": false,
    "xtb_charge_length_mismatch": false
  },
  "B:93": {
    "id": "B:93",
    "chain": "B",
    "resseq": 93,
    "resname": "VAL",
    "sasa": 0.0,
    "partial_charge_B": -0.06000000000000002,
    "F_metal": 0.0,
    "F_P": 0.0,
    "F_hal": 0.0,
    "total_density": 63618.57421875,
    "centroid": [
      -1.0280137062072754,
      -1.0490463972091675,
      -0.9805646538734436
    ],
    "dipole_rho": [
      18195.8671875,
      17545.7890625,
      -5030.88427734375
    ],
    "curv_rho": 162461728.0,
    "curv_rho_failed": false,
    "gpu_density_B_requested": "vector",
    "gpu_density_B_effective": "vector",
    "gpu_density_B_fallback_from_vector": false,
    "gpu_density_A_requested": null,
    "gpu_density_A_effective": null,
    "gpu_density_A_fallback_from_vector": false,
    "xtb_A_used": false,
    "xtb_A_success": false,
    "xtb_charge_length_mismatch": false
  },
  "B:94": {
    "id": "B:94",
    "chain": "B",
    "resseq": 94,
    "resname": "LYS",
    "sasa": 0.0,
    "partial_charge_B": 0.11999999999999997,
    "F_metal": 0.0,
    "F_P": 0.0,
    "F_hal": 0.0,
    "total_density": 63329.7734375,
    "centroid": [
      -1.136739730834961,
      -1.0183179378509521,
      -1.2464157342910767
    ],
    "dipole_rho": [
      18403.224609375,
      30277.537109375,
      8542.19140625
    ],
    "curv_rho": 163022208.0,
    "curv_rho_failed": false,
    "gpu_density_B_requested": "vector",
    "gpu_density_B_effective": "vector",
    "gpu_density_B_fallback_from_vector": false,
    "gpu_density_A_requested": null,
    "gpu_density_A_effective": null,
    "gpu_density_A_fallback_from_vector": false,
    "xtb_A_used": false,
    "xtb_A_success": false,
    "xtb_charge_length_mismatch": false
  },
  "B:95": {
    "id": "B:95",
    "chain": "B",
    "resseq": 95,
    "resname": "TRP",
    "sasa": 0.0,
    "partial_charge_B": 0.11999999999999997,
    "F_metal": 0.0,
    "F_P": 0.0,
    "F_hal": 0.0,
    "total_density": 69392.75,
    "centroid": [
      -0.9710519909858704,
      -0.8602625131607056,
      -1.4796627759933472
    ],
    "dipole_rho": [
      8195.640625,
      13849.42578125,
      18475.923828125
    ],
    "curv_rho": 166608720.0,
    "curv_rho_failed": false,
    "gpu_density_B_requested": "vector",
    "gpu_density_B_effective": "vector",
    "gpu_density_B_fallback_from_vector": false,
    "gpu_density_A_requested": null,
    "gpu_density_A_effective": null,
    "gpu_density_A_fallback_from_vector": false,
    "xtb_A_used": false,
    "xtb_A_success": false,
    "xtb_charge_length_mismatch": false
  },
  "B:96": {
    "id": "B:96",
    "chain": "B",
    "resseq": 96,
    "resname": "ASP",
    "sasa": 0.0,
    "partial_charge_B": -0.54,
    "F_metal": 0.0,
    "F_P": 0.0,
    "F_hal": 0.0,
    "total_density": 66277.078125,
    "centroid": [
      -1.275514006614685,
      -0.624626636505127,
      -1.5131754875183105
    ],
    "dipole_rho": [
      18850.76171875,
      13955.3505859375,
      10465.951171875
    ],
    "curv_rho": 163300656.0,
    "curv_rho_failed": false,
    "gpu_density_B_requested": "vector",
    "gpu_density_B_effective": "vector",
    "gpu_density_B_fallback_from_vector": false,
    "gpu_density_A_requested": null,
    "gpu_density_A_effective": null,
    "gpu_density_A_fallback_from_vector": false,
    "xtb_A_used": false,
    "xtb_A_success": false,
    "xtb_charge_length_mismatch": false
  },
  "B:97": {
    "id": "B:97",
    "chain": "B",
    "resseq": 97,
    "resname": "ARG",
    "sasa": 0.0,
    "partial_charge_B": 0.4799999999999999,
    "F_metal": 0.0,
    "F_P": 0.0,
    "F_hal": 0.0,
    "total_density": 64492.796875,
    "centroid": [
      -1.14326810836792,
      -0.6295069456100464,
      -1.7489423751831055
    ],
    "dipole_rho": [
      8714.4541015625,
      17400.291015625,
      30017.482421875
    ],
    "curv_rho": 159947680.0,
    "curv_rho_failed": false,
    "gpu_density_B_requested": "vector",
    "gpu_density_B_effective": "vector",
    "gpu_density_B_fallback_from_vector": false,
    "gpu_density_A_requested": null,
    "gpu_density_A_effective": null,
    "gpu_density_A_fallback_from_vector": false,
    "xtb_A_used": false,
    "xtb_A_success": false,
    "xtb_charge_length_mismatch": false
  },
  "B:98": {
    "id": "B:98",
    "chain": "B",
    "resseq": 98,
    "resname": "ASP",
    "sasa": 0.0,
    "partial_charge_B": -0.54,
    "F_metal": 0.0,
    "F_P": 0.0,
    "F_hal": 0.0,
    "total_density": 65436.1015625,
    "centroid": [
      -1.2979851961135864,
      -0.32492926716804504,
      -1.7281414270401
    ],
    "dipole_rho": [
      12498.4404296875,
      8255.3037109375,
      13418.2568359375
    ],
    "curv_rho": 160558672.0,
    "curv_rho_failed": false,
    "gpu_density_B_requested": "vector",
    "gpu_density_B_effective": "vector",
    "gpu_density_B_fallback_from_vector": false,
    "gpu_density_A_requested": null,
    "gpu_density_A_effective": null,
    "gpu_density_A_fallback_from_vector": false,
    "xtb_A_used": false,
    "xtb_A_success": false,
    "xtb_charge_length_mismatch": false
  },
  "B:99": {
    "id": "B:99",
    "chain": "B",
    "resseq": 99,
    "resname": "MET",
    "sasa": 0.0,
    "partial_charge_B": -0.44999999999999996,
    "F_metal": 0.0,
    "F_P": 0.0,
    "F_hal": 0.0,
    "total_density": 77084.40625,
    "centroid": [
      -1.1743701696395874,
      -0.3212759494781494,
      -1.3334013223648071
    ],
    "dipole_rho": [
      22593.185546875,
      8027.19580078125,
      5239.06689453125
    ],
    "curv_rho": 188032368.0,
    "curv_rho_failed": false,
    "gpu_density_B_requested": "vector",
    "gpu_density_B_effective": "vector",
    "gpu_density_B_fallback_from_vector": false,
    "gpu_density_A_requested": null,
    "gpu_density_A_effective": null,
    "gpu_density_A_fallback_from_vector": false,
    "xtb_A_used": false,
    "xtb_A_success": false,
    "xtb_charge_length_mismatch": false
  }
}
```
