## Supplementary material for "Localized Reactivity on Proteins as Riemannian Manifolds: A Quantum-Inspired Geometric Model for Deterministic, Metal-Aware Reactive-Site Prediction": code bundle: meta.json (part 1 of 3)

```
{
  "pdb": "5WHK_l_u.pdb",
  "radius": 4.7,
  "residues": [
    {
      "id": "A:5",
      "chain": "A",
      "resseq": 5,
      "icode": "",
      "resname": "LEU",
      "hetflag": " ",
      "sasa": 0.0,
      "atoms": [
        {
          "atom_index": 0,
          "name": "N",
          "element": "N",
          "coord": [
            0.6477000117301941,
            1.610700011253357,
            0.023000000044703484
          ]
        },
        {
          "atom_index": 1,
          "name": "CA",
          "element": "C",
          "coord": [
            0.5084999799728394,
            1.6122000217437744,
            -0.019200000911951065
          ]
        },
        {
          "atom_index": 2,
          "name": "C",
          "element": "C",
          "coord": [
            0.48350000381469727,
            1.492799997329712,
            -0.11270000040531158
          ]
        },
        {
          "atom_index": 3,
          "name": "O",
          "element": "O",
          "coord": [
            0.46560001373291016,
            1.5099999904632568,
            -0.23389999568462372
          ]
        },
        {
          "atom_index": 4,
          "name": "CB",
          "element": "C",
          "coord": [
            0.476500004529953,
            1.7487000226974487,
            -0.08420000225305557
          ]
        },
        {
          "atom_index": 5,
          "name": "CG",
          "element": "C",
          "coord": [
            0.3513000011444092,
            1.797700047492981,
            -0.15809999406337738
          ]
        },
        {
          "atom_index": 6,
          "name": "CD1",
          "element": "C",
          "coord": [
            0.35409998893737793,
            1.9496999979019165,
            -0.1469999998807907
          ]
        },
        {
          "atom_index": 7,
          "name": "CD2",
          "element": "C",
          "coord": [
            0.3416000008583069,
            1.7595000267028809,
            -0.3057999908924103
          ]
        }
      ]
    },
    {
      "id": "A:6",
      "chain": "A",
      "resseq": 6,
      "icode": "",
      "resname": "SER",
      "hetflag": " ",
      "sasa": 0.0,
      "atoms": [
        {
          "atom_index": 8,
          "name": "N",
          "element": "N",
          "coord": [
            0.48989999294281006,
            1.3702000379562378,
            -0.05889999866485596
          ]
        },
        {
          "atom_index": 9,
          "name": "CA",
          "element": "C",
          "coord": [
            0.5449000000953674,
            1.340000033378601,
            0.07289999723434448
          ]
        },
        {
          "atom_index": 10,
          "name": "C",
          "element": "C",
          "coord": [
            0.6144000291824341,
            1.2027000188827515,
            0.07280000299215317
          ]
        },
        {
          "atom_index": 11,
          "name": "O",
          "element": "O",
          "coord": [
            0.5746999979019165,
            1.1117000579833984,
            -0.0005000000237487257
          ]
        },
        {
          "atom_index": 12,
          "name": "CB",
          "element": "C",
          "coord": [
            0.43619999289512634,
            1.3451999425888062,
            0.1818999946117401
          ]
        },
        {
          "atom_index": 13,
          "name": "OG",
          "element": "O",
          "coord": [
            0.34459999203681946,
            1.2374999523162842,
            0.17509999871253967
          ]
        }
      ]
    },
    {
      "id": "A:7",
      "chain": "A",
      "resseq": 7,
      "icode": "",
      "resname": "LEU",
      "hetflag": " ",
      "sasa": 0.0,
      "atoms": [
        {
          "atom_index": 14,
          "name": "N",
          "element": "N",
          "coord": [
            0.7179999947547913,
            1.1893999576568604,
            0.15629999339580536
          ]
        },
        {
          "atom_index": 15,
          "name": "CA",
          "element": "C",
          "coord": [
            0.7962999939918518,
            1.0657000541687012,
            0.17059999704360962
          ]
        },
        {
          "atom_index": 16,
          "name": "C",
          "element": "C",
          "coord": [
            0.7516000270843506,
            0.9775999784469604,
            0.2921999990940094
          ]
        },
        {
          "atom_index": 17,
          "name": "O",
          "element": "O",
          "coord": [
            0.7484999895095825,
            1.0228999853134155,
            0.4065999984741211
          ]
        },
        {
          "atom_index": 18,
          "name": "CB",
          "element": "C",
          "coord": [
            0.9442999958992004,
            1.1029000282287598,
            0.18060000240802765
          ]
        },
        {
          "atom_index": 19,
          "name": "CG",
          "element": "C",
          "coord": [
            1.0437999963760376,
            0.9973999857902527,
            0.226500004529953
          ]
        },
        {
          "atom_index": 20,
          "name": "CD1",
          "element": "C",
          "coord": [
            1.0234999656677246,
            0.8651000261306763,
            0.15549999475479126
          ]
        },
        {
          "atom_index": 21,
          "name": "CD2",
          "element": "C",
          "coord": [
            1.1822999715805054,
            1.0496000051498413,
            0.20160000026226044
          ]
        }
      ]
    },
    {
      "id": "A:8",
      "chain": "A",
      "resseq": 8,
      "icode": "",
      "resname": "LEU",
      "hetflag": " ",
      "sasa": 0.0,
      "atoms": [
        {
          "atom_index": 22,
          "name": "N",
          "element": "N",
          "coord": [
            0.7172999978065491,
            0.8513000011444092,
            0.267300009727478
          ]
        },
        {
          "atom_index": 23,
          "name": "CA",
          "element": "C",
          "coord": [
            0.6571000218391418,
            0.7694000005722046,
            0.37290000915527344
          ]
        },
        {
          "atom_index": 24,
          "name": "C",
          "element": "C",
          "coord": [
            0.7098000049591064,
            0.6265000104904175,
            0.3758000135421753
          ]
        },
        {
          "atom_index": 25,
          "name": "O",
          "element": "O",
          "coord": [
            0.713100016117096,
            0.5591999888420105,
            0.2732999920845032
          ]
        },
        {
          "atom_index": 26,
          "name": "CB",
          "element": "C",
          "coord": [
            0.5055999755859375,
            0.7663999795913696,
            0.35670000314712524
          ]
        },
        {
          "atom_index": 27,
          "name": "CG",
          "element": "C",
          "coord": [
            0.4239000082015991,
            0.8769999742507935,
            0.423799991607666
          ]
        },
        {
          "atom_index": 28,
          "name": "CD1",
          "element": "C",
          "coord": [
            0.2773999869823456,
            0.8551999926567078,
            0.39879998564720154
          ]
        },
        {
          "atom_index": 29,
          "name": "CD2",
          "element": "C",
          "coord": [
            0.4542999863624573,
            0.8809000253677368,
            0.5727999806404114
          ]
        }
      ]
    },
    {
      "id": "A:9",
      "chain": "A",
      "resseq": 9,
      "icode": "",
      "resname": "TYR",
      "hetflag": " ",
      "sasa": 0.0,
      "atoms": [
        {
          "atom_index": 30,
          "name": "N",
          "element": "N",
          "coord": [
            0.7526999711990356,
            0.5807999968528748,
            0.4934000074863434
          ]
        },
        {
          "atom_index": 31,
          "name": "CA",
          "element": "C",
          "coord": [
            0.7936999797821045,
            0.44110000133514404,
            0.5067999958992004
          ]
        },
        {
          "atom_index": 32,
          "name": "C",
          "element": "C",
          "coord": [
            0.6796000003814697,
            0.3603000044822693,
            0.5658000111579895
          ]
        },
        {
          "atom_index": 33,
          "name": "O",
          "element": "O",
          "coord": [
            0.6172000169754028,
            0.4011000096797943,
            0.663100004196167
          ]
        },
        {
          "atom_index": 34,
          "name": "CB",
          "element": "C",
          "coord": [
            0.9194999933242798,
            0.42489999532699585,
            0.5942000150680542
          ]
        },
        {
          "atom_index": 35,
          "name": "CG",
          "element": "C",
          "coord": [
            1.0432000160217285,
            0.49630001187324524,
            0.5435000061988831
          ]
        },
        {
          "atom_index": 36,
          "name": "CD1",
          "element": "C",
          "coord": [
            1.0686999559402466,
            0.6263999938964844,
            0.5809999704360962
          ]
        },
        {
          "atom_index": 37,
          "name": "CD2",
          "element": "C",
          "coord": [
            1.1346999406814575,
            0.43290001153945923,
            0.4586000144481659
          ]
        },
        {
          "atom_index": 38,
          "name": "CE1",
          "element": "C",
          "coord": [
            1.1806000471115112,
            0.6933000087738037,
            0.5360000133514404
          ]
        },
        {
          "atom_index": 39,
          "name": "CE2",
          "element": "C",
          "coord": [
            1.2480000257492065,
            0.499099999666214,
            0.41260001063346863
          ]
        },
        {
          "atom_index": 40,
          "name": "CZ",
          "element": "C",
          "coord": [
            1.2702000141143799,
            0.6295999884605408,
            0.4523000121116638
          ]
        },
        {
          "atom_index": 41,
          "name": "OH",
          "element": "O",
          "coord": [
            1.3806999921798706,
            0.6996999979019165,
            0.41040000319480896
          ]
        }
      ]
    },
    {
      "id": "A:10",
      "chain": "A",
      "resseq": 10,
      "icode": "",
      "resname": "HIS",
      "hetflag": " ",
      "sasa": 0.0,
      "atoms": [
        {
          "atom_index": 42,
          "name": "N",
          "element": "N",
          "coord": [
            0.6514000296592712,
            0.24699999392032623,
            0.5031999945640564
          ]
        },
        {
          "atom_index": 43,
          "name": "CA",
          "element": "C",
          "coord": [
            0.5562999844551086,
            0.15189999341964722,
            0.5562000274658203
          ]
        },
        {
          "atom_index": 44,
          "name": "C",
          "element": "C",
          "coord": [
            0.630299985408783,
            0.03220000118017197,
            0.6103000044822693
          ]
        },
        {
          "atom_index": 45,
          "name": "O",
          "element": "O",
          "coord": [
            0.6682000160217285,
            -0.05770000070333481,
            0.5367000102996826
          ]
        },
        {
          "atom_index": 46,
          "name": "CB",
          "element": "C",
          "coord": [
            0.45350000262260437,
            0.10689999908208847,
            0.4521999955177307
          ]
        },
        {
          "atom_index": 47,
          "name": "CG",
          "element": "C",
          "coord": [
            0.3783999979496002,
            0.2190999984741211,
            0.387800008058548
          ]
        },
        {
          "atom_index": 48,
          "name": "ND1",
          "element": "N",
          "coord": [
            0.2897999882698059,
            0.19979999959468842,
            0.2840000092983246
          ]
        },
        {
          "atom_index": 49,
          "name": "CD2",
          "element": "C",
          "coord": [
            0.38580000400543213,
            0.353300005197525,
            0.40630000829696655
          ]
        },
        {
          "atom_index": 50,
          "name": "CE1",
          "element": "C",
          "coord": [
            0.23970000445842743,
            0.3172000050544739,
            0.24719999730587006
          ]
        },
        {
          "atom_index": 51,
          "name": "NE2",
          "element": "N",
          "coord": [
            0.29679998755455017,
            0.4108000099658966,
            0.3190000057220459
          ]
        }
      ]
    },
    {
      "id": "A:11",
      "chain": "A",
      "resseq": 11,
      "icode": "",
      "resname": "LEU",
      "hetflag": " ",
      "sasa": 0.0,
      "atoms": [
        {
          "atom_index": 52,
          "name": "N",
          "element": "N",
          "coord": [
            0.6517000198364258,
            0.03269999846816063,
            0.7408999800682068
          ]
        },
        {
          "atom_index": 53,
          "name": "CA",
          "element": "C",
          "coord": [
            0.7145000100135803,
            -0.07900000363588333,
            0.8087999820709229
          ]
        },
        {
          "atom_index": 54,
          "name": "C",
          "element": "C",
          "coord": [
            0.6080999970436096,
            -0.17489999532699585,
            0.8636999726295471
          ]
        },
        {
          "atom_index": 55,
          "name": "O",
          "element": "O",
          "coord": [
            0.5029000043869019,
            -0.13300000131130219,
            0.9085000157356262
          ]
        },
        {
          "atom_index": 56,
          "name": "CB",
          "element": "C",
          "coord": [
            0.8051999807357788,
            -0.02889999933540821,
            0.9211999773979187
          ]
        },
        {
          "atom_index": 57,
          "name": "CG",
          "element": "C",
          "coord": [
            0.9473999738693237,
            0.01080000028014183,
            0.8833000063896179
          ]
        },
        {
          "atom_index": 58,
          "name": "CD1",
          "element": "C",
          "coord": [
            0.9448999762535095,
            0.13369999825954437,
            0.7922999858856201
          ]
        },
        {
          "atom_index": 59,
          "name": "CD2",
          "element": "C",
          "coord": [
            1.027400016784668,
            0.03840000182390213,
            1.0087000131607056
          ]
        }
      ]
    },
    {
      "id": "A:12",
      "chain": "A",
      "resseq": 12,
      "icode": "",
      "resname": "THR",
      "hetflag": " ",
      "sasa": 0.0,
      "atoms": [
        {
          "atom_index": 60,
          "name": "N",
          "element": "N",
          "coord": [
            0.6370000243186951,
            -0.303600013256073,
            0.8539000153541565
          ]
        },
        {
          "atom_index": 61,
          "name": "CA",
          "element": "C",
          "coord": [
            0.5533000230789185,
            -0.4106000065803528,
            0.9060999751091003
          ]
        },
        {
          "atom_index": 62,
          "name": "C",
          "element": "C",
          "coord": [
            0.6466000080108643,
            -0.5146999955177307,
            0.9613999724388123
          ]
        },
        {
          "atom_index": 63,
          "name": "O",
          "element": "O",
          "coord": [
            0.7466999888420105,
            -0.54830002784729,
            0.8964999914169312
          ]
        },
        {
          "atom_index": 64,
          "name": "CB",
          "element": "C",
          "coord": [
            0.4652999937534332,
            -0.4796999990940094,
            0.800000011920929
          ]
        },
        {
          "atom_index": 65,
          "name": "OG1",
          "element": "O",
          "coord": [
            0.39010000228881836,
            -0.38280001282691956,
            0.7279999852180481
          ]
        },
        {
          "atom_index": 66,
          "name": "CG2",
          "element": "C",
          "coord": [
            0.36809998750686646,
            -0.5769000053405762,
            0.8647000193595886
          ]
        }
      ]
    },
    {
      "id": "A:13",
      "chain": "A",
      "resseq": 13,
      "icode": "",
      "resname": "ALA",
      "hetflag": " ",
      "sasa": 0.0,
      "atoms": [
        {
          "atom_index": 67,
          "name": "N",
          "element": "N",
          "coord": [
            0.6151999831199646,
            -0.5626999735832214,
            1.0819000005722046
          ]
        },
        {
          "atom_index": 68,
          "name": "CA",
          "element": "C",
          "coord": [
            0.6766999959945679,
            -0.6815999746322632,
            1.1383999586105347
          ]
        },
        {
          "atom_index": 69,
          "name": "C",
          "element": "C",
          "coord": [
            0.5666999816894531,
            -0.7781000137329102,
            1.1812000274658203
          ]
        },
        {
          "atom_index": 70,
          "name": "O",
          "element": "O",
          "coord": [
            0.45910000801086426,
            -0.733299970626831,
            1.2207000255584717
          ]
        },
        {
          "atom_index": 71,
          "name": "CB",
          "element": "C",
          "coord": [
            0.766700029373169,
            -0.6445000171661377,
            1.2552000284194946
          ]
        }
      ]
    },
    {
      "id": "A:14",
      "chain": "A",
      "resseq": 14,
      "icode": "",
      "resname": "VAL",
      "hetflag": " ",
      "sasa": 0.0,
      "atoms": [
        {
          "atom_index": 72,
          "name": "N",
          "element": "N",
          "coord": [
            0.5924000144004822,
            -0.9088000059127808,
            1.1678999662399292
          ]
        },
        {
          "atom_index": 73,
          "name": "CA",
          "element": "C",
          "coord": [
            0.5027999877929688,
            -1.0152000188827515,
            1.2173000574111938
          ]
        },
        {
          "atom_index": 74,
          "name": "C",
          "element": "C",
          "coord": [
            0.5784000158309937,
            -1.1100000143051147,
            1.3121000528335571
          ]
        },
        {
          "atom_index": 75,
          "name": "O",
          "element": "O",
          "coord": [
            0.6973999738693237,
            -1.1375000476837158,
            1.2898000478744507
          ]
        },
        {
          "atom_index": 76,
          "name": "CB",
          "element": "C",
          "coord": [
            0.4442000091075897,
            -1.100000023841858,
            1.103700041770935
          ]
        },
        {
          "atom_index": 77,
          "name": "CG1",
          "element": "C",
          "coord": [
            0.3617999851703644,
            -1.0154999494552612,
            1.0077999830245972
          ]
        },
        {
          "atom_index": 78,
          "name": "CG2",
          "element": "C",
          "coord": [
            0.5564000010490417,
            -1.1746000051498413,
            1.031499981880188
          ]
        }
      ]
    },
    {
      "id": "A:15",
      "chain": "A",
      "resseq": 15,
      "icode": "",
      "resname": "SER",
      "hetflag": " ",
      "sasa": 0.0,
      "atoms": [
        {
          "atom_index": 79,
          "name": "N",
          "element": "N",
          "coord": [
            0.5094000101089478,
            -1.1615999937057495,
            1.4149999618530273
          ]
        },
        {
          "atom_index": 80,
          "name": "CA",
          "element": "C",
          "coord": [
            0.5713000297546387,
            -1.2440999746322632,
            1.5196000337600708
          ]
        },
        {
          "atom_index": 81,
          "name": "C",
          "element": "C",
          "coord": [
            0.5884000062942505,
            -1.3926000595092773,
            1.4815000295639038
          ]
        },
        {
          "atom_index": 82,
          "name": "O",
          "element": "O",
          "coord": [
            0.6588000059127808,
            -1.4680999517440796,
            1.5490000247955322
          ]
        },
        {
          "atom_index": 83,
          "name": "CB",
          "element": "C",
          "coord": [
            0.4900999963283539,
            -1.2359000444412231,
            1.6478999853134155
          ]
        },
        {
          "atom_index": 84,
          "name": "OG",
          "element": "O",
          "coord": [
            0.38600000739097595,
            -1.332900047302246,
            1.6496000289916992
          ]
        }
      ]
    },
    {
      "id": "A:16",
      "chain": "A",
      "resseq": 16,
      "icode": "",
      "resname": "SER",
      "hetflag": " ",
      "sasa": 0.0,
      "atoms": [
        {
          "atom_index": 85,
          "name": "N",
          "element": "N",
          "coord": [
            0.5242999792098999,
            -1.4357999563217163,
            1.373900055885315
          ]
        },
        {
          "atom_index": 86,
          "name": "CA",
          "element": "C",
          "coord": [
            0.5428000092506409,
            -1.573099970817566,
            1.330399990081787
          ]
        },
        {
          "atom_index": 87,
          "name": "C",
          "element": "C",
          "coord": [
            0.5127999782562256,
            -1.5861999988555908,
            1.1830999851226807
          ]
        },
        {
          "atom_index": 88,
          "name": "O",
          "element": "O",
          "coord": [
            0.4009999930858612,
            -1.6225999593734741,
            1.1455999612808228
          ]
        },
        {
          "atom_index": 89,
          "name": "CB",
          "element": "C",
          "coord": [
            0.45320001244544983,
            -1.6675000190734863,
            1.4081000089645386
          ]
        },
        {
          "atom_index": 90,
          "name": "OG",
          "element": "O",
          "coord": [
            0.3230000138282776,
            -1.6660000085830688,
            1.351199984550476
          ]
        }
      ]
    },
    {
      "id": "A:17",
      "chain": "A",
      "resseq": 17,
      "icode": "",
      "resname": "PRO",
      "hetflag": " ",
      "sasa": 0.0,
      "atoms": [
        {
          "atom_index": 91,
          "name": "N",
          "element": "N",
          "coord": [
            0.6123999953269958,
            -1.5541000366210938,
            1.0988999605178833
          ]
        },
        {
          "atom_index": 92,
          "name": "CA",
          "element": "C",
          "coord": [
            0.5989000201225281,
            -1.5678000450134277,
            0.9539999961853027
          ]
        },
        {
          "atom_index": 93,
          "name": "C",
          "element": "C",
          "coord": [
            0.6169000267982483,
            -1.7109999656677246,
            0.9077000021934509
          ]
        },
        {
          "atom_index": 94,
          "name": "O",
          "element": "O",
          "coord": [
            0.7026000022888184,
            -1.7805999517440796,
            0.9613999724388123
          ]
        },
        {
          "atom_index": 95,
          "name": "CB",
          "element": "C",
          "coord": [
            0.7116000056266785,
            -1.479599952697754,
            0.9003000259399414
          ]
        },
        {
          "atom_index": 96,
          "name": "CG",
          "element": "C",
          "coord": [
            0.8137999773025513,
            -1.4771000146865845,
            1.007699966430664
          ]
        },
        {
          "atom_index": 97,
          "name": "CD",
          "element": "C",
          "coord": [
            0.7397000193595886,
            -1.4902000427246094,
            1.1375999450683594
          ]
        }
      ]
    },
    {
      "id": "A:18",
      "chain": "A",
      "resseq": 18,
      "icode": "",
      "resname": "ALA",
      "hetflag": " ",
      "sasa": 0.0,
      "atoms": [
        {
          "atom_index": 98,
          "name": "N",
          "element": "N",
          "coord": [
            0.5376999974250793,
            -1.7532999515533447,
            0.8091999888420105
          ]
        },
        {
          "atom_index": 99,
          "name": "CA",
          "element": "C",
          "coord": [
            0.5622000098228455,
            -1.8789000511169434,
            0.7379999756813049
          ]
        },
        {
          "atom_index": 100,
          "name": "C",
          "element": "C",
          "coord": [
            0.7020000219345093,
            -1.8768999576568604,
            0.6739000082015991
          ]
        },
        {
          "atom_index": 101,
          "name": "O",
          "element": "O",
          "coord": [
            0.7531999945640564,
            -1.7700999975204468,
            0.6407999992370605
          ]
        },
        {
          "atom_index": 102,
          "name": "CB",
          "element": "C",
          "coord": [
            0.4544999897480011,
            -1.9018000364303589,
            0.6327999830245972
          ]
        }
      ]
    },
    {
      "id": "A:19",
      "chain": "A",
      "resseq": 19,
      "icode": "",
      "resname": "PRO",
      "hetflag": " ",
      "sasa": 6.517623424530029,
      "atoms": [
        {
          "atom_index": 103,
          "name": "N",
          "element": "N",
          "coord": [
            0.7649999856948853,
            -1.9946999549865723,
            0.6578999757766724
          ]
        },
        {
          "atom_index": 104,
          "name": "CA",
          "element": "C",
          "coord": [
            0.9020000100135803,
            -1.993399977684021,
            0.6053000092506409
          ]
        },
        {
          "atom_index": 105,
          "name": "C",
          "element": "C",
          "coord": [
            0.9045000076293945,
            -1.948199987411499,
            0.46050000190734863
          ]
        },
        {
          "atom_index": 106,
          "name": "O",
          "element": "O",
          "coord": [
            0.8062999844551086,
            -1.9711999893188477,
            0.3880999982357025
          ]
        },
        {
          "atom_index": 107,
          "name": "CB",
          "element": "C",
          "coord": [
            0.9467999935150146,
            -2.1391000747680664,
            0.6187999844551086
          ]
        },
        {
          "atom_index": 108,
          "name": "CG",
          "element": "C",
          "coord": [
            0.8202000260353088,
            -2.2181999683380127,
            0.6148999929428101
          ]
        },
        {
          "atom_index": 109,
          "name": "CD",
          "element": "C",
          "coord": [
            0.7156999707221985,
            -2.1317999362945557,
            0.6819000244140625
          ]
        }
      ]
    },
    {
      "id": "A:20",
      "chain": "A",
      "resseq": 20,
      "icode": "",
      "resname": "GLY",
      "hetflag": " ",
      "sasa": 0.548512876033783,
      "atoms": [
        {
          "atom_index": 110,
          "name": "N",
          "element": "N",
          "coord": [
            1.01419997215271,
            -1.8845000267028809,
            0.41929998993873596
          ]
        },
        {
          "atom_index": 111,
          "name": "CA",
          "element": "C",
          "coord": [
            1.0211000442504883,
            -1.819200038909912,
            0.2897000014781952
          ]
        },
        {
          "atom_index": 112,
          "name": "C",
          "element": "C",
          "coord": [
            0.9916999936103821,
            -1.6728999614715576,
            0.31349998712539673
          ]
        },
        {
          "atom_index": 113,
          "name": "O",
          "element": "O",
          "coord": [
            1.0628999471664429,
            -1.583899974822998,
            0.26809999346733093
          ]
        }
      ]
    },
    {
      "id": "A:21",
      "chain": "A",
      "resseq": 21,
      "icode": "",
      "resname": "THR",
      "hetflag": " ",
      "sasa": 0.0,
      "atoms": [
        {
          "atom_index": 114,
          "name": "N",
          "element": "N",
          "coord": [
            0.8855999708175659,
            -1.649399995803833,
            0.3896999955177307
          ]
        },
        {
          "atom_index": 115,
          "name": "CA",
          "element": "C",
          "coord": [
            0.840399980545044,
            -1.5156999826431274,
            0.42579999566078186
          ]
        },
        {
          "atom_index": 116,
          "name": "C",
          "element": "C",
          "coord": [
            0.9372000098228455,
            -1.4474999904632568,
            0.5213000178337097
          ]
        },
        {
          "atom_index": 117,
          "name": "O",
          "element": "O",
          "coord": [
            0.9872999787330627,
            -1.5120999813079834,
            0.614300012588501
          ]
        },
        {
          "atom_index": 118,
          "name": "CB",
          "element": "C",
          "coord": [
            0.6996999979019165,
            -1.5232000350952148,
            0.48899999260902405
          ]
        },
        {
          "atom_index": 119,
          "name": "OG1",
          "element": "O",
          "coord": [
            0.6046000123023987,
            -1.5467000007629395,
            0.38449999690055847
          ]
        },
        {
          "atom_index": 120,
          "name": "CG2",
          "element": "C",
          "coord": [
            0.661899983882904,
            -1.395900011062622,
            0.5672000050544739
          ]
        }
      ]
    },
    {
      "id": "A:22",
      "chain": "A",
      "resseq": 22,
      "icode": "",
      "resname": "PRO",
      "hetflag": " ",
      "sasa": 0.0,
      "atoms": [
        {
          "atom_index": 121,
          "name": "N",
          "element": "N",
          "coord": [
            0.9653000235557556,
            -1.3173999786376953,
            0.49570000171661377
          ]
        },
        {
          "atom_index": 122,
          "name": "CA",
          "element": "C",
          "coord": [
            1.0433000326156616,
            -1.2288999557495117,
            0.5821999907493591
          ]
        },
        {
          "atom_index": 123,
          "name": "C",
          "element": "C",
          "coord": [
            0.9599000215530396,
            -1.190000057220459,
            0.6984999775886536
          ]
        },
        {
          "atom_index": 124,
          "name": "O",
          "element": "O",
          "coord": [
            0.8371999859809875,
            -1.1797000169754028,
            0.6865000128746033
          ]
        },
        {
          "atom_index": 125,
          "name": "CB",
          "element": "C",
          "coord": [
            1.070099949836731,
            -1.1079000234603882,
            0.4941999912261963
          ]
        },
        {
          "atom_index": 126,
          "name": "CG",
          "element": "C",
          "coord": [
            0.9478999972343445,
            -1.100000023841858,
            0.41179999709129333
          ]
        },
        {
          "atom_index": 127,
          "name": "CD",
          "element": "C",
          "coord": [
            0.9121999740600586,
            -1.243299961090088,
            0.3799000084400177
          ]
        }
      ]
    },
    {
      "id": "A:23",
      "chain": "A",
      "resseq": 23,
      "icode": "",
      "resname": "ALA",
      "hetflag": " ",
      "sasa": 0.0,
      "atoms": [
        {
          "atom_index": 128,
          "name": "N",
          "element": "N",
          "coord": [
            1.0260000228881836,
            -1.1668000221252441,
            0.810699999332428
          ]
        },
        {
          "atom_index": 129,
          "name": "CA",
          "element": "C",
          "coord": [
            0.9573000073432922,
            -1.1306999921798706,
            0.9340000152587891
          ]
        },
        {
          "atom_index": 130,
          "name": "C",
          "element": "C",
          "coord": [
            0.9277999997138977,
            -0.9801999926567078,
            0.9391000270843506
          ]
        },
        {
          "atom_index": 131,
          "name": "O",
          "element": "O",
          "coord": [
            0.8442000150680542,
            -0.9340999722480774,
            1.0183000564575195
          ]
        },
        {
          "atom_index": 132,
          "name": "CB",
          "element": "C",
          "coord": [
            1.0388000011444092,
            -1.1714999675750732,
            1.051300048828125
          ]
        }
      ]
    },
    {
      "id": "A:24",
      "chain": "A",
      "resseq": 24,
      "icode": "",
      "resname": "PHE",
      "hetflag": " ",
      "sasa": 0.0,
      "atoms": [
        {
          "atom_index": 133,
          "name": "N",
          "element": "N",
          "coord": [
            0.9934999942779541,
            -0.9049000144004822,
            0.8517000079154968
          ]
        },
        {
          "atom_index": 134,
          "name": "CA",
          "element": "C",
          "coord": [
            0.9873999953269958,
            -0.7616999745368958,
            0.8593999743461609
          ]
        },
        {
          "atom_index": 135,
          "name": "C",
          "element": "C",
          "coord": [
            1.0241999626159668,
            -0.6991000175476074,
            0.7265999913215637
          ]
        },
        {
          "atom_index": 136,
          "name": "O",
          "element": "O",
          "coord": [
            1.1359000205993652,
            -0.7146999835968018,
            0.6783999800682068
          ]
        },
        {
          "atom_index": 137,
          "name": "CB",
          "element": "C",
          "coord": [
            1.0815000534057617,
            -0.7120000123977661,
            0.9692000150680542
          ]
        },
        {
          "atom_index": 138,
          "name": "CG",
          "element": "C",
          "coord": [
            1.1069999933242798,
            -0.5647000074386597,
            0.9646000266075134
          ]
        },
        {
          "atom_index": 139,
          "name": "CD1",
          "element": "C",
          "coord": [
            1.0250999927520752,
            -0.4779999852180481,
            1.0331000089645386
          ]
        },
        {
          "atom_index": 140,
          "name": "CD2",
          "element": "C",
          "coord": [
            1.2116999626159668,
            -0.5131000280380249,
            0.8902000188827515
          ]
        },
        {
          "atom_index": 141,
          "name": "CE1",
          "element": "C",
          "coord": [
            1.0470999479293823,
            -0.34290000796318054,
            1.0293999910354614
          ]
        },
        {
          "atom_index": 142,
          "name": "CE2",
          "element": "C",
          "coord": [
            1.2337000370025635,
            -0.37869998812675476,
            0.8841000199317932
          ]
        },
        {
          "atom_index": 143,
          "name": "CZ",
          "element": "C",
          "coord": [
            1.152500033378601,
            -0.2930000126361847,
            0.9546999931335449
          ]
        }
      ]
    },
    {
      "id": "A:25",
      "chain": "A",
      "resseq": 25,
      "icode": "",
      "resname": "TRP",
      "hetflag": " ",
      "sasa": 0.0,
      "atoms": [
        {
          "atom_index": 144,
          "name": "N",
          "element": "N",
          "coord": [
            0.9326000213623047,
            -0.6248999834060669,
            0.6675000190734863
          ]
        },
        {
          "atom_index": 145,
          "name": "CA",
          "element": "C",
          "coord": [
            0.9650999903678894,
            -0.5651999711990356,
            0.5401999950408936
          ]
        },
        {
          "atom_index": 146,
          "name": "C",
          "element": "C",
          "coord": [
            0.9185000061988831,
            -0.42309999465942383,
            0.5394999980926514
          ]
        },
        {
          "atom_index": 147,
          "name": "O",
          "element": "O",
          "coord": [
            0.8317999839782715,
            -0.38690000772476196,
            0.6191999912261963
          ]
        },
        {
          "atom_index": 148,
          "name": "CB",
          "element": "C",
          "coord": [
            0.9025999903678894,
            -0.6428999900817871,
            0.42640000581741333
          ]
        },
        {
          "atom_index": 149,
          "name": "CG",
          "element": "C",
          "coord": [
            0.7555999755859375,
            -0.6542999744415283,
            0.4359999895095825
          ]
        },
        {
          "atom_index": 150,
          "name": "CD1",
          "element": "C",
          "coord": [
            0.6622999906539917,
            -0.5845000147819519,
            0.36559998989105225
          ]
        },
        {
          "atom_index": 151,
          "name": "CD2",
          "element": "C",
          "coord": [
            0.6843000054359436,
            -0.7426999807357788,
            0.5206999778747559
          ]
        },
        {
          "atom_index": 152,
          "name": "NE1",
          "element": "N",
          "coord": [
            0.5357999801635742,
            -0.6245999932289124,
            0.4007999897003174
          ]
        },
        {
          "atom_index": 153,
          "name": "CE2",
          "element": "C",
          "coord": [
            0.5468000173568726,
            -0.7215999960899353,
            0.49720001220703125
          ]
        },
        {
          "atom_index": 154,
          "name": "CE3",
          "element": "C",
          "coord": [
            0.7231000065803528,
            -0.8381999731063843,
            0.616100013256073
          ]
        },
        {
          "atom_index": 155,
          "name": "CZ2",
          "element": "C",
          "coord": [
            0.448199987411499,
            -0.7930999994277954,
            0.5647000074386597
          ]
        },
        {
          "atom_index": 156,
          "name": "CZ3",
          "element": "C",
          "coord": [
            0.6256999969482422,
            -0.9085000157356262,
            0.6830000281333923
          ]
        },
        {
          "atom_index": 157,
          "name": "CH2",
          "element": "C",
          "coord": [
            0.48969998955726624,
            -0.8853999972343445,
            0.6574000120162964
          ]
        }
      ]
    },
    {
      "id": "A:26",
      "chain": "A",
      "resseq": 26,
      "icode": "",
      "resname": "VAL",
      "hetflag": " ",
      "sasa": 0.0,
      "atoms": [
        {
          "atom_index": 158,
          "name": "N",
          "element": "N",
          "coord": [
            0.9787999987602234,
            -0.3425999879837036,
            0.45179998874664307
          ]
        },
        {
          "atom_index": 159,
          "name": "CA",
          "element": "C",
          "coord": [
            0.9472000002861023,
            -0.20090000331401825,
            0.44339999556541443
          ]
        },
        {
          "atom_index": 160,
          "name": "C",
          "element": "C",
          "coord": [
            0.9363999962806702,
            -0.1535000056028366,
            0.2971000075340271
          ]
        },
        {
          "atom_index": 161,
          "name": "O",
          "element": "O",
          "coord": [
            1.006700038909912,
            -0.2029000073671341,
            0.20890000462532043
          ]
        },
        {
          "atom_index": 162,
          "name": "CB",
          "element": "C",
          "coord": [
            1.051800012588501,
            -0.11810000240802765,
            0.5185999870300293
          ]
        },
        {
          "atom_index": 163,
          "name": "CG1",
          "element": "C",
          "coord": [
            1.0296000242233276,
            0.030700000002980232,
            0.4991999864578247
          ]
        },
        {
          "atom_index": 164,
          "name": "CG2",
          "element": "C",
          "coord": [
            1.0500999689102173,
            -0.15410000085830688,
            0.6671000123023987
          ]
        }
      ]
    },
    {
      "id": "A:27",
      "chain": "A",
      "resseq": 27,
      "icode": "",
      "resname": "SER",
      "hetflag": " ",
      "sasa": 0.0,
      "atoms": [
        {
          "atom_index": 165,
          "name": "N",
          "element": "N",
          "coord": [
            0.8463000059127808,
            -0.05950000137090683,
            0.27079999446868896
          ]
        },
        {
          "atom_index": 166,
          "name": "CA",
          "element": "C",
          "coord": [
            0.8417999744415283,
            0.00279999990016222,
            0.14030000567436218
          ]
        },
        {
          "atom_index": 167,
          "name": "C",
          "element": "C",
          "coord": [
            0.8363999724388123,
            0.15369999408721924,
            0.15440000593662262
          ]
        },
        {
          "atom_index": 168,
          "name": "O",
          "element": "O",
          "coord": [
            0.7529000043869019,
            0.20589999854564667,
            0.2257000058889389
          ]
        },
        {
          "atom_index": 169,
          "name": "CB",
          "element": "C",
          "coord": [
            0.7217000126838684,
            -0.048900000751018524,
            0.060499999672174454
          ]
        },
        {
          "atom_index": 170,
          "name": "OG",
          "element": "O",
          "coord": [
            0.6007999777793884,
            -0.03290000185370445,
            0.13009999692440033
          ]
        }
      ]
    },
    {
      "id": "A:28",
      "chain": "A",
      "resseq": 28,
      "icode": "",
      "resname": "GLY",
      "hetflag": " ",
      "sasa": 0.0,
      "atoms": [
        {
          "atom_index": 171,
          "name": "N",
          "element": "N",
          "coord": [
            0.9266999959945679,
            0.22370000183582306,
            0.08789999783039093
          ]
        },
        {
          "atom_index": 172,
          "name": "CA",
          "element": "C",
          "coord": [
            0.9257000088691711,
            0.3684999942779541,
            0.09130000323057175
          ]
        },
        {
          "atom_index": 173,
          "name": "C",
          "element": "C",
          "coord": [
            0.8456000089645386,
            0.42739999294281006,
            -0.023600000888109207
          ]
        },
        {
          "atom_index": 174,
          "name": "O",
          "element": "O",
          "coord": [
            0.8495000004768372,
            0.3797999918460846,
            -0.13650000095367432
          ]
        }
      ]
    },
    {
      "id": "A:29",
      "chain": "A",
      "resseq": 29,
      "icode": "",
      "resname": "TRP",
      "hetflag": " ",
      "sasa": 0.0,
      "atoms": [
        {
          "atom_index": 175,
          "name": "N",
          "element": "N",
          "coord": [
            0.7713000178337097,
            0.5327000021934509,
            0.004100000020116568
          ]
        },
        {
          "atom_index": 176,
          "name": "CA",
          "element": "C",
          "coord": [
            0.6931999921798706,
            0.5934000015258789,
            -0.10130000114440918
          ]
        },
        {
          "atom_index": 177,
          "name": "C",
          "element": "C",
          "coord": [
            0.7193999886512756,
            0.7457000017166138,
            -0.11620000004768372
          ]
        },
        {
          "atom_index": 178,
          "name": "O",
          "element": "O",
          "coord": [
            0.746999979019165,
            0.8174999952316284,
            -0.018699999898672104
          ]
        },
        {
          "atom_index": 179,
          "name": "CB",
          "element": "C",
          "coord": [
            0.545199990272522,
            0.5641999840736389,
            -0.07739999890327454
          ]
        },
        {
          "atom_index": 180,
          "name": "CG",
          "element": "C",
          "coord": [
            0.5117999911308289,
            0.4178999960422516,
            -0.08169999718666077
          ]
        },
        {
          "atom_index": 181,
          "name": "CD1",
          "element": "C",
          "coord": [
            0.5457000136375427,
            0.3221000134944916,
            0.01140000019222498
          ]
        },
        {
          "atom_index": 182,
          "name": "CD2",
          "element": "C",
          "coord": [
            0.4375999867916107,
            0.3499000072479248,
            -0.18299999833106995
          ]
        },
        {
          "atom_index": 183,
          "name": "NE1",
          "element": "N",
          "coord": [
            0.4975000023841858,
            0.19939999282360077,
            -0.02710000053048134
          ]
        },
        {
          "atom_index": 184,
          "name": "CE2",
          "element": "C",
          "coord": [
            0.430400013923645,
            0.21379999816417694,
            -0.14579999446868896
          ]
        },
        {
          "atom_index": 185,
          "name": "CE3",
          "element": "C",
          "coord": [
            0.37560001015663147,
            0.39010000228881836,
            -0.30059999227523804
          ]
        },
        {
          "atom_index": 186,
          "name": "CZ2",
          "element": "C",
          "coord": [
            0.36410000920295715,
            0.11919999867677689,
            -0.22310000658035278
          ]
        },
        {
          "atom_index": 187,
          "name": "CZ3",
          "element": "C",
          "coord": [
            0.3102000057697296,
            0.296099990606308,
            -0.3765000104904175
          ]
        },
        {
          "atom_index": 188,
          "name": "CH2",
          "element": "C",
          "coord": [
            0.30489999055862427,
            0.1623000055551529,
            -0.3375999927520752
          ]
        }
      ]
    },
    {
      "id": "A:30",
      "chain": "A",
      "resseq": 30,
      "icode": "",
      "resname": "LEU",
      "hetflag": " ",
      "sasa": 0.0,
      "atoms": [
        {
          "atom_index": 189,
          "name": "N",
          "element": "N",
          "coord": [
            0.7145000100135803,
            0.7911999821662903,
            -0.24120000004768372
          ]
        },
        {
          "atom_index": 190,
          "name": "CA",
          "element": "C",
          "coord": [
            0.7178999781608582,
            0.932699978351593,
            -0.2761000096797943
          ]
        },
        {
          "atom_index": 191,
          "name": "C",
          "element": "C",
          "coord": [
            0.5863999724388123,
            0.9606999754905701,
            -0.3452000021934509
          ]
        },
        {
          "atom_index": 192,
          "name": "O",
          "element": "O",
          "coord": [
            0.5626999735832214,
            0.9144999980926514,
            -0.45590001344680786
          ]
        },
        {
          "atom_index": 193,
          "name": "CB",
          "element": "C",
          "coord": [
            0.8360999822616577,
            0.967199981212616,
            -0.36739999055862427
          ]
        },
        {
          "atom_index": 194,
          "name": "CG",
          "element": "C",
          "coord": [
            0.9753999710083008,
            0.9312999844551086,
            -0.3172000050544739
          ]
        },
        {
          "atom_index": 195,
          "name": "CD1",
          "element": "C",
          "coord": [
            1.0758999586105347,
            0.9614999890327454,
            -0.42260000109672546
          ]
        },
        {
          "atom_index": 196,
          "name": "CD2",
          "element": "C",
          "coord": [
            1.013100028038025,
            1.0049999952316284,
            -0.1915999948978424
          ]
        }
      ]
    },
    {
      "id": "A:31",
      "chain": "A",
      "resseq": 31,
      "icode": "",
      "resname": "GLY",
      "hetflag": " ",
      "sasa": 0.0,
      "atoms": [
        {
          "atom_index": 197,
          "name": "N",
          "element": "N",
          "coord": [
            0.49959999322891235,
            1.0353000164031982,
            -0.2797999978065491
          ]
        },
        {
          "atom_index": 198,
          "name": "CA",
          "element": "C",
          "coord": [
            0.3617999851703644,
            1.0379999876022339,
            -0.3237000107765198
          ]
        },
        {
          "atom_index": 199,
          "name": "C",
          "element": "C",
          "coord": [
            0.31130000948905945,
            0.8949999809265137,
            -0.335999995470047
          ]
        },
        {
          "atom_index": 200,
          "name": "O",
          "element": "O",
          "coord": [
            0.3377000093460083,
            0.810699999332428,
            -0.24940000474452972
          ]
        }
      ]
    },
    {
      "id": "A:32",
      "chain": "A",
      "resseq": 32,
      "icode": "",
      "resname": "PRO",
      "hetflag": " ",
      "sasa": 0.0,
      "atoms": [
        {
          "atom_index": 201,
          "name": "N",
          "element": "N",
          "coord": [
            0.24220000207424164,
            0.8658999800682068,
            -0.44670000672340393
          ]
        },
        {
          "atom_index": 202,
          "name": "CA",
          "element": "C",
          "coord": [
            0.1842000037431717,
            0.7343000173568726,
            -0.4756999909877777
          ]
        },
        {
          "atom_index": 203,
          "name": "C",
          "element": "C",
          "coord": [
            0.2809999883174896,
            0.6355000138282776,
            -0.5435000061988831
          ]
        },
        {
          "atom_index": 204,
          "name": "O",
          "element": "O",
          "coord": [
            0.23489999771118164,
            0.5299999713897705,
            -0.5885000228881836
          ]
        },
        {
          "atom_index": 205,
          "name": "CB",
          "element": "C",
          "coord": [
            0.06949999928474426,
            0.7684999704360962,
            -0.5703999996185303
          ]
        },
        {
          "atom_index": 206,
          "name": "CG",
          "element": "C",
          "coord": [
            0.11980000138282776,
            0.8873999714851379,
            -0.6470000147819519
          ]
        },
        {
          "atom_index": 207,
          "name": "CD",
          "element": "C",
          "coord": [
            0.21250000596046448,
            0.9642000198364258,
            -0.5525000095367432
          ]
        }
      ]
    },
    {
      "id": "A:33",
      "chain": "A",
      "resseq": 33,
      "icode": "",
      "resname": "GLN",
      "hetflag": " ",
      "sasa": 0.0,
      "atoms": [
        {
          "atom_index": 208,
          "name": "N",
          "element": "N",
          "coord": [
            0.4104999899864197,
            0.6680999994277954,
            -0.550000011920929
          ]
        },
        {
          "atom_index": 209,
          "name": "CA",
          "element": "C",
          "coord": [
            0.5094000101089478,
            0.5831000208854675,
            -0.6165000200271606
          ]
        },
        {
          "atom_index": 210,
          "name": "C",
          "element": "C",
          "coord": [
            0.5983999967575073,
            0.5127000212669373,
            -0.5187000036239624
          ]
        },
        {
          "atom_index": 211,
          "name": "O",
          "element": "O",
          "coord": [
            0.6520000100135803,
            0.5767999887466431,
            -0.4284000098705292
          ]
        },
        {
          "atom_index": 212,
          "name": "CB",
          "element": "C",
          "coord": [
            0.6004999876022339,
            0.6642000079154968,
            -0.7075999975204468
          ]
        },
        {
          "atom_index": 213,
          "name": "CG",
          "element": "C",
          "coord": [
            0.5408999919891357,
            0.7196000218391418,
            -0.8317000269889832
          ]
        },
        {
          "atom_index": 214,
          "name": "CD",
          "element": "C",
          "coord": [
            0.6491000056266785,
            0.7778000235557556,
            -0.9175999760627747
          ]
        },
        {
          "atom_index": 215,
          "name": "OE1",
          "element": "O",
          "coord": [
            0.7680000066757202,
            0.7610999941825867,
            -0.8881000280380249
          ]
        },
        {
          "atom_index": 216,
          "name": "NE2",
          "element": "N",
          "coord": [
            0.6100000143051147,
            0.8457000255584717,
            -1.0252000093460083
          ]
        }
      ]
    },
    {
      "id": "A:34",
      "chain": "A",
      "resseq": 34,
      "icode": "",
      "resname": "GLN",
      "hetflag": " ",
      "sasa": 0.0,
      "atoms": [
        {
          "atom_index": 217,
          "name": "N",
          "element": "N",
          "coord": [
            0.6208999752998352,
            0.382999986410141,
            -0.5375000238418579
          ]
        },
        {
          "atom_index": 218,
          "name": "CA",
          "element": "C",
          "coord": [
            0.7156999707221985,
            0.31610000133514404,
            -0.44920000433921814
          ]
        },
        {
          "atom_index": 219,
          "name": "C",
          "element": "C",
          "coord": [
            0.8564000129699707,
            0.3463999927043915,
            -0.4984999895095825
          ]
        },
        {
          "atom_index": 220,
          "name": "O",
          "element": "O",
          "coord": [
            0.8855000138282776,
            0.3273000121116638,
            -0.6164000034332275
          ]
        },
        {
          "atom_index": 221,
          "name": "CB",
          "element": "C",
          "coord": [
            0.6927000284194946,
            0.1647000014781952,
            -0.4431999921798706
          ]
        },
        {
          "atom_index": 222,
          "name": "CG",
          "element": "C",
          "coord": [
            0.7888000011444092,
            0.09640000015497208,
            -0.3481000065803528
          ]
        },
        {
          "atom_index": 223,
          "name": "CD",
          "element": "C",
          "coord": [
            0.7660999894142151,
            -0.051500000059604645,
            -0.336899995803833
          ]
        },
        {
          "atom_index": 224,
          "name": "OE1",
          "element": "O",
          "coord": [
            0.6791999936103821,
            -0.10660000145435333,
            -0.40380001068115234
          ]
        },
        {
          "atom_index": 225,
          "name": "NE2",
          "element": "N",
          "coord": [
            0.8443999886512756,
            -0.11760000139474869,
            -0.25189998745918274
          ]
        }
      ]
    },
    {
      "id": "A:35",
      "chain": "A",
      "resseq": 35,
      "icode": "",
      "resname": "TYR",
      "hetflag": " ",
      "sasa": 0.0,
      "atoms": [
        {
          "atom_index": 226,
          "name": "N",
          "element": "N",
          "coord": [
            0.9437000155448914,
            0.39419999718666077,
            -0.4104999899864197
          ]
        },
        {
          "atom_index": 227,
          "name": "CA",
          "element": "C",
          "coord": [
            1.0820000171661377,
            0.41449999809265137,
            -0.45010000467300415
          ]
        },
        {
          "atom_index": 228,
          "name": "C",
          "element": "C",
          "coord": [
            1.1727999448776245,
            0.31150001287460327,
            -0.3840999901294708
          ]
        },
        {
          "atom_index": 229,
          "name": "O",
          "element": "O",
          "coord": [
            1.2773000001907349,
            0.27810001373291016,
            -0.4390000104904175
          ]
        },
        {
          "atom_index": 230,
          "name": "CB",
          "element": "C",
          "coord": [
            1.128600001335144,
            0.5573999881744385,
            -0.4174000024795532
          ]
        },
        {
          "atom_index": 231,
          "name": "CG",
          "element": "C",
          "coord": [
            1.1902999877929688,
            0.5742999911308289,
            -0.2797999978065491
          ]
        },
        {
          "atom_index": 232,
          "name": "CD1",
          "element": "C",
          "coord": [
            1.1097999811172485,
            0.5920000076293945,
            -0.1665000021457672
          ]
        },
        {
          "atom_index": 233,
          "name": "CD2",
          "element": "C",
          "coord": [
            1.3287999629974365,
            0.5730999708175659,
            -0.2624000012874603
          ]
        },
        {
          "atom_index": 234,
          "name": "CE1",
          "element": "C",
          "coord": [
            1.1646000146865845,
            0.6062999963760376,
            -0.040699999779462814
          ]
        },
        {
          "atom_index": 235,
          "name": "CE2",
          "element": "C",
          "coord": [
            1.3854000568389893,
            0.5881999731063843,
            -0.1363999992609024
          ]
        },
        {
          "atom_index": 236,
          "name": "CZ",
          "element": "C",
          "coord": [
            1.3029999732971191,
            0.6050000190734863,
            -0.026399999856948853
          ]
        },
        {
          "atom_index": 237,
          "name": "OH",
          "element": "O",
          "coord": [
            1.3589999675750732,
            0.6208999752998352,
            0.09870000183582306
          ]
        }
      ]
    },
    {
      "id": "A:36",
      "chain": "A",
      "resseq": 36,
      "icode": "",
      "resname": "LEU",
      "hetflag": " ",
      "sasa": 0.0,
      "atoms": [
        {
          "atom_index": 238,
          "name": "N",
          "element": "N",
          "coord": [
            1.1328999996185303,
            0.26030001044273376,
            -0.26739999651908875
          ]
        },
        {
          "atom_index": 239,
          "name": "CA",
          "element": "C",
          "coord": [
            1.2202999591827393,
            0.1761000007390976,
            -0.18389999866485596
          ]
        },
        {
          "atom_index": 240,
          "name": "C",
          "element": "C",
          "coord": [
            1.1634000539779663,
            0.03779999911785126,
            -0.15160000324249268
          ]
        },
        {
          "atom_index": 241,
          "name": "O",
          "element": "O",
          "coord": [
            1.042099952697754,
            0.02070000022649765,
            -0.13050000369548798
          ]
        },
        {
          "atom_index": 242,
          "name": "CB",
          "element": "C",
          "coord": [
            1.2523000240325928,
            0.24899999797344208,
            -0.053700000047683716
          ]
        },
        {
          "atom_index": 243,
          "name": "CG",
          "element": "C",
          "coord": [
            1.3466999530792236,
            0.18039999902248383,
            0.045499999076128006
          ]
        },
        {
          "atom_index": 244,
          "name": "CD1",
          "element": "C",
          "coord": [
            1.454699993133545,
            0.2766999900341034,
            0.08829999715089798
          ]
        },
        {
          "atom_index": 245,
          "name": "CD2",
          "element": "C",
          "coord": [
            1.2716000080108643,
            0.13220000267028809,
            0.16680000722408295
          ]
        }
      ]
    },
    {
      "id": "A:37",
      "chain": "A",
      "resseq": 37,
      "icode": "",
      "resname": "SER",
      "hetflag": " ",
      "sasa": 0.0,
      "atoms": [
        {
          "atom_index": 246,
          "name": "N",
          "element": "N",
          "coord": [
            1.2517999410629272,
            -0.06120000034570694,
            -0.14730000495910645
          ]
        },
        {
          "atom_index": 247,
          "name": "CA",
          "element": "C",
          "coord": [
            1.2131999731063843,
            -0.19769999384880066,
            -0.10989999771118164
          ]
        },
        {
          "atom_index": 248,
          "name": "C",
          "element": "C",
          "coord": [
            1.3144999742507935,
            -0.2615000009536743,
            -0.017500000074505806
          ]
        },
        {
          "atom_index": 249,
          "name": "O",
          "element": "O",
          "coord": [
            1.4321999549865723,
            -0.2705000042915344,
            -0.05220000073313713
          ]
        },
        {
          "atom_index": 250,
          "name": "CB",
          "element": "C",
          "coord": [
            1.1967999935150146,
            -0.28600001335144043,
            -0.23229999840259552
          ]
        },
        {
          "atom_index": 251,
          "name": "OG",
          "element": "O",
          "coord": [
            1.1892000436782837,
            -0.42100000381469727,
            -0.19280000030994415
          ]
        }
      ]
    },
    {
      "id": "A:38",
      "chain": "A",
      "resseq": 38,
      "icode": "",
      "resname": "TYR",
      "hetflag": " ",
      "sasa": 0.0,
      "atoms": [
        {
          "atom_index": 252,
          "name": "N",
          "element": "N",
          "coord": [
            1.2674000263214111,
            -0.305400013923645,
            0.09989999979734421
          ]
        },
        {
          "atom_index": 253,
          "name": "CA",
          "element": "C",
          "coord": [
            1.350600004196167,
            -0.37400001287460327,
            0.19920000433921814
          ]
        },
        {
          "atom_index": 254,
          "name": "C",
          "element": "C",
          "coord": [
            1.278499960899353,
            -0.48989999294281006,
            0.2694999873638153
          ]
        },
        {
          "atom_index": 255,
          "name": "O",
          "element": "O",
          "coord": [
            1.1582000255584717,
            -0.4828999936580658,
            0.2944999933242798
          ]
        },
        {
          "atom_index": 256,
          "name": "CB",
          "element": "C",
          "coord": [
            1.3997999429702759,
            -0.27250000834465027,
            0.3021000027656555
          ]
        },
        {
          "atom_index": 257,
          "name": "CG",
          "element": "C",
          "coord": [
            1.483299970626831,
            -0.3312000036239624,
            0.414000004529953
          ]
        },
        {
          "atom_index": 258,
          "name": "CD1",
          "element": "C",
          "coord": [
            1.6216000318527222,
            -0.3330000042915344,
            0.4065999984741211
          ]
        },
        {
          "atom_index": 259,
          "name": "CD2",
          "element": "C",
          "coord": [
            1.423799991607666,
            -0.38179999589920044,
            0.5278000235557556
          ]
        },
        {
          "atom_index": 260,
          "name": "CE1",
          "element": "C",
          "coord": [
            1.6979999542236328,
            -0.38510000705718994,
            0.5098999738693237
          ]
        },
        {
          "atom_index": 261,
          "name": "CE2",
          "element": "C",
          "coord": [
            1.4982999563217163,
            -0.4336000084877014,
            0.6306999921798706
          ]
        },
        {
          "atom_index": 262,
          "name": "CZ",
          "element": "C",
          "coord": [
            1.6353000402450562,
            -0.43630000948905945,
            0.6226000189781189
          ]
        },
        {
          "atom_index": 263,
          "name": "OH",
          "element": "O",
          "coord": [
            1.7093000411987305,
            -0.489300012588501,
            0.7279000282287598
          ]
        }
      ]
    },
    {
      "id": "A:39",
      "chain": "A",
      "resseq": 39,
      "icode": "",
      "resname": "ASN",
      "hetflag": " ",
      "sasa": 0.0,
      "atoms": [
        {
          "atom_index": 264,
          "name": "N",
          "element": "N",
          "coord": [
            1.3526999950408936,
            -0.5961999893188477,
            0.3003999888896942
          ]
        },
        {
          "atom_index": 265,
          "name": "CA",
          "element": "C",
          "coord": [
            1.3035999536514282,
            -0.7042999863624573,
            0.38749998807907104
          ]
        },
        {
          "atom_index": 266,
          "name": "C",
          "element": "C",
          "coord": [
            1.419100046157837,
            -0.7681999802589417,
            0.4668999910354614
          ]
        },
        {
          "atom_index": 267,
          "name": "O",
          "element": "O",
          "coord": [
            1.534999966621399,
            -0.7404000163078308,
            0.44040000438690186
          ]
        },
        {
          "atom_index": 268,
          "name": "CB",
          "element": "C",
          "coord": [
            1.2244999408721924,
            -0.8105999827384949,
            0.30809998512268066
          ]
        },
        {
          "atom_index": 269,
          "name": "CG",
          "element": "C",
          "coord": [
            1.311900019645691,
            -0.8974999785423279,
            0.21780000627040863
          ]
        },
        {
          "atom_index": 270,
          "name": "OD1",
          "element": "O",
          "coord": [
            1.3859000205993652,
            -0.9835000038146973,
            0.26409998536109924
          ]
        },
        {
          "atom_index": 271,
          "name": "ND2",
          "element": "N",
          "coord": [
            1.2978999614715576,
            -0.8790000081062317,
            0.08799999952316284
          ]
        }
      ]
    },
    {
      "id": "A:40",
      "chain": "A",
      "resseq": 40,
      "icode": "",
      "resname": "SER",
      "hetflag": " ",
      "sasa": 0.0,
      "atoms": [
        {
          "atom_index": 272,
          "name": "N",
          "element": "N",
          "coord": [
            1.3875000476837158,
            -0.850600004196167,
            0.5666999816894531
          ]
        },
        {
          "atom_index": 273,
          "name": "CA",
          "element": "C",
          "coord": [
            1.4875999689102173,
            -0.8928999900817871,
            0.6672999858856201
          ]
        },
        {
          "atom_index": 274,
          "name": "C",
          "element": "C",
          "coord": [
            1.5702999830245972,
            -1.0148999691009521,
            0.6243000030517578
          ]
        },
        {
          "atom_index": 275,
          "name": "O",
          "element": "O",
          "coord": [
            1.6669000387191772,
            -1.052299976348877,
            0.692300021648407
          ]
        },
        {
          "atom_index": 276,
          "name": "CB",
          "element": "C",
          "coord": [
            1.4190000295639038,
            -0.9218000173568726,
            0.8022000193595886
          ]
        },
        {
          "atom_index": 277,
          "name": "OG",
          "element": "O",
          "coord": [
            1.319000005722046,
            -1.0227999687194824,
            0.7907000184059143
          ]
        }
      ]
    },
    {
      "id": "A:41",
      "chain": "A",
      "resseq": 41,
      "icode": "",
      "resname": "LEU",
      "hetflag": " ",
      "sasa": 2.067831039428711,
      "atoms": [
        {
          "atom_index": 278,
          "name": "N",
          "element": "N",
          "coord": [
            1.5289000272750854,
            -1.0744999647140503,
            0.5120000243186951
          ]
        },
        {
          "atom_index": 279,
          "name": "CA",
          "element": "C",
          "coord": [
            1.5986000299453735,
            -1.1836999654769897,
            0.4456000030040741
          ]
        },
        {
          "atom_index": 280,
          "name": "C",
          "element": "C",
          "coord": [
            1.7213000059127808,
            -1.1328999996185303,
            0.3709000051021576
          ]
        },
        {
          "atom_index": 281,
          "name": "O",
          "element": "O",
          "coord": [
            1.8339999914169312,
            -1.1572999954223633,
            0.4142000079154968
          ]
        },
        {
          "atom_index": 282,
          "name": "CB",
          "element": "C",
          "coord": [
            1.503999948501587,
            -1.256500005722046,
            0.3497999906539917
          ]
        },
        {
          "atom_index": 283,
          "name": "CG",
          "element": "C",
          "coord": [
            1.3982000350952148,
            -1.336400032043457,
            0.4259999990463257
          ]
        },
        {
          "atom_index": 284,
          "name": "CD1",
          "element": "C",
          "coord": [
            1.294100046157837,
            -1.3961000442504883,
            0.33309999108314514
          ]
        },
        {
          "atom_index": 285,
          "name": "CD2",
          "element": "C",
          "coord": [
            1.4645999670028687,
            -1.4456000328063965,
            0.510200023651123
          ]
        }
      ]
    },
    {
      "id": "A:42",
      "chain": "A",
      "resseq": 42,
      "icode": "",
      "resname": "ARG",
      "hetflag": " ",
      "sasa": 2.816650629043579,
      "atoms": [
        {
          "atom_index": 286,
          "name": "N",
          "element": "N",
          "coord": [
            1.6999000310897827,
            -1.0642999410629272,
            0.25859999656677246
          ]
        },
        {
          "atom_index": 287,
          "name": "CA",
          "element": "C",
          "coord": [
            1.8082000017166138,
            -0.9948999881744385,
            0.18970000743865967
          ]
        },
        {
          "atom_index": 288,
          "name": "C",
          "element": "C",
          "coord": [
            1.8818000555038452,
            -0.8984000086784363,
            0.28220000863075256
          ]
        },
        {
          "atom_index": 289,
          "name": "O",
          "element": "O",
          "coord": [
            2.0048999786376953,
            -0.8932999968528748,
            0.2827000021934509
          ]
        },
        {
          "atom_index": 290,
          "name": "CB",
          "element": "C",
          "coord": [
            1.7562999725341797,
            -0.9178000092506409,
            0.06889999657869339
          ]
        },
        {
          "atom_index": 291,
          "name": "CG",
          "element": "C",
          "coord": [
            1.8634999990463257,
            -0.8271999955177307,
            0.006099999882280827
          ]
        },
        {
          "atom_index": 292,
          "name": "CD",
          "element": "C",
          "coord": [
            1.905400037765503,
            -0.8730999827384949,
            -0.13510000705718994
          ]
        },
        {
          "atom_index": 293,
          "name": "NE",
          "element": "N",
          "coord": [
            1.8014999628067017,
            -0.8481000065803528,
            -0.23569999635219574
          ]
        },
        {
          "atom_index": 294,
          "name": "CZ",
          "element": "C",
          "coord": [
            1.8069000244140625,
            -0.8892999887466431,
            -0.362199991941452
          ]
        },
        {
          "atom_index": 295,
          "name": "NH1",
          "element": "N",
          "coord": [
            1.7072999477386475,
            -0.8615000247955322,
            -0.4449999928474426
          ]
        },
        {
          "atom_index": 296,
          "name": "NH2",
          "element": "N",
          "coord": [
            1.9107999801635742,
            -0.9592999815940857,
            -0.40540000796318054
          ]
        }
      ]
    },
    {
      "id": "A:43",
      "chain": "A",
      "resseq": 43,
      "icode": "",
      "resname": "GLY",
      "hetflag": " ",
      "sasa": 0.0,
      "atoms": [
        {
          "atom_index": 297,
          "name": "N",
          "element": "N",
          "coord": [
            1.8062000274658203,
            -0.8213000297546387,
            0.3596000075340271
          ]
        },
        {
          "atom_index": 298,
          "name": "CA",
          "element": "C",
          "coord": [
            1.8640999794006348,
            -0.7297000288963318,
            0.45680001378059387
          ]
        },
        {
          "atom_index": 299,
          "name": "C",
          "element": "C",
          "coord": [
            1.9294999837875366,
            -0.6062999963760376,
            0.39640000462532043
          ]
        },
        {
          "atom_index": 300,
          "name": "O",
          "element": "O",
          "coord": [
            2.0172998905181885,
            -0.5443000197410583,
            0.45730000734329224
          ]
        }
      ]
    },
    {
      "id": "A:44",
      "chain": "A",
      "resseq": 44,
      "icode": "",
      "resname": "GLU",
      "hetflag": " ",
      "sasa": 0.945895791053772,
      "atoms": [
        {
          "atom_index": 301,
          "name": "N",
          "element": "N",
          "coord": [
            1.8859000205993652,
            -0.5702999830245972,
            0.2759999930858612
          ]
        },
        {
          "atom_index": 302,
          "name": "CA",
          "element": "C",
          "coord": [
            1.9423999786376953,
            -0.45739999413490295,
            0.20250000059604645
          ]
        },
        {
          "atom_index": 303,
          "name": "C",
          "element": "C",
          "coord": [
            1.830299973487854,
            -0.3727000057697296,
            0.1451999992132187
          ]
        },
        {
          "atom_index": 304,
          "name": "O",
          "element": "O",
          "coord": [
            1.7275999784469604,
            -0.42669999599456787,
            0.10459999740123749
          ]
        },
        {
          "atom_index": 305,
          "name": "CB",
          "element": "C",
          "coord": [
            2.0346999168395996,
            -0.5070000290870667,
            0.09080000221729279
          ]
        },
        {
          "atom_index": 306,
          "name": "CG",
          "element": "C",
          "coord": [
            2.165600061416626,
            -0.42890000343322754,
            0.07940000295639038
          ]
        },
        {
          "atom_index": 307,
          "name": "CD",
          "element": "C",
          "coord": [
            2.2704999446868896,
            -0.4717999994754791,
            0.1818999946117401
          ]
        },
        {
          "atom_index": 308,
          "name": "OE1",
          "element": "O",
          "coord": [
            2.290299892425537,
            -0.5942000150680542,
            0.20239999890327454
          ]
        },
        {
          "atom_index": 309,
          "name": "OE2",
          "element": "O",
          "coord": [
            2.3315999507904053,
            -0.3822000026702881,
            0.24410000443458557
          ]
        }
      ]
    },
    {
      "id": "A:45",
      "chain": "A",
      "resseq": 45,
      "icode": "",
      "resname": "ALA",
      "hetflag": " ",
      "sasa": 0.0,
      "atoms": [
        {
          "atom_index": 310,
          "name": "N",
          "element": "N",
          "coord": [
            1.8483999967575073,
            -0.24079999327659607,
            0.1446000039577484
          ]
        },
        {
          "atom_index": 311,
          "name": "CA",
          "element": "C",
          "coord": [
            1.7487000226974487,
            -0.15000000596046448,
            0.08910000324249268
          ]
        },
        {
          "atom_index": 312,
          "name": "C",
          "element": "C",
          "coord": [
            1.7832000255584717,
            -0.12530000507831573,
            -0.0568000003695488
          ]
        },
        {
          "atom_index": 313,
          "name": "O",
          "element": "O",
          "coord": [
            1.8977999687194824,
            -0.10029999911785126,
            -0.09000000357627869
          ]
        },
        {
          "atom_index": 314,
          "name": "CB",
          "element": "C",
          "coord": [
            1.7430000305175781,
            -0.01810000091791153,
            0.16779999434947968
          ]
        }
      ]
    },
    {
      "id": "A:46",
      "chain": "A",
      "resseq": 46,
      "icode": "",
      "resname": "GLU",
      "hetflag": " ",
      "sasa": 0.0,
      "atoms": [
        {
          "atom_index": 315,
          "name": "N",
          "element": "N",
          "coord": [
            1.6836999654769897,
            -0.13289999961853027,
            -0.14390000700950623
          ]
        },
        {
          "atom_index": 316,
          "name": "CA",
          "element": "C",
          "coord": [
            1.7073999643325806,
            -0.1257999986410141,
            -0.28690001368522644
          ]
        },
        {
          "atom_index": 317,
          "name": "C",
          "element": "C",
          "coord": [
            1.597599983215332,
            -0.04560000076889992,
            -0.35440000891685486
          ]
        },
        {
          "atom_index": 318,
          "name": "O",
          "element": "O",
          "coord": [
            1.4824999570846558,
            -0.050599999725818634,
            -0.31200000643730164
          ]
        },
        {
          "atom_index": 319,
          "name": "CB",
          "element": "C",
          "coord": [
            1.7138999700546265,
            -0.266400009393692,
            -0.3483000099658966
          ]
        },
        {
          "atom_index": 320,
          "name": "CG",
          "element": "C",
          "coord": [
            1.8330999612808228,
            -0.34880000352859497,
            -0.3028999865055084
          ]
        },
        {
          "atom_index": 321,
          "name": "CD",
          "element": "C",
          "coord": [
            1.8157999515533447,
            -0.4957999885082245,
            -0.33570000529289246
          ]
        },
        {
          "atom_index": 322,
          "name": "OE1",
          "element": "O",
          "coord": [
            1.7044999599456787,
            -0.5309000015258789,
            -0.3799999952316284
          ]
        },
        {
          "atom_index": 323,
          "name": "OE2",
          "element": "O",
          "coord": [
            1.9119000434875488,
            -0.5748999714851379,
            -0.3188000023365021
          ]
        }
      ]
    },
    {
      "id": "A:47",
      "chain": "A",
      "resseq": 47,
      "icode": "",
      "resname": "PRO",
      "hetflag": " ",
      "sasa": 0.0,
      "atoms": [
        {
          "atom_index": 324,
          "name": "N",
          "element": "N",
          "coord": [
            1.6338000297546387,
            0.026599999517202377,
            -0.46149998903274536
          ]
        },
        {
          "atom_index": 325,
          "name": "CA",
          "element": "C",
          "coord": [
            1.544800043106079,
            0.10790000110864639,
            -0.5447999835014343
          ]
        },
        {
          "atom_index": 326,
          "name": "C",
          "element": "C",
          "coord": [
            1.4386999607086182,
            0.030799999833106995,
            -0.6237000226974487
          ]
        },
        {
          "atom_index": 327,
          "name": "O",
          "element": "O",
          "coord": [
            1.4570000171661377,
            -0.08550000190734863,
            -0.6574000120162964
          ]
        },
        {
          "atom_index": 328,
          "name": "CB",
          "element": "C",
          "coord": [
            1.642799973487854,
            0.17800000309944153,
            -0.640999972820282
          ]
        },
        {
          "atom_index": 329,
          "name": "CG",
          "element": "C",
          "coord": [
            1.767699956893921,
            0.0982000008225441,
            -0.6352999806404114
          ]
        },
        {
          "atom_index": 330,
          "name": "CD",
          "element": "C",
          "coord": [
            1.7753000259399414,
            0.04650000110268593,
            -0.49720001220703125
          ]
        }
      ]
    },
    {
      "id": "A:48",
      "chain": "A",
      "resseq": 48,
      "icode": "",
      "resname": "CYS",
      "hetflag": " ",
      "sasa": 0.0,
      "atoms": [
        {
          "atom_index": 331,
          "name": "N",
          "element": "N",
          "coord": [
            1.3288999795913696,
            0.10010000318288803,
            -0.6546000242233276
          ]
        },
        {
          "atom_index": 332,
          "name": "CA",
          "element": "C",
          "coord": [
            1.2157000303268433,
            0.04540000110864639,
            -0.7311000227928162
          ]
        },
        {
          "atom_index": 333,
          "name": "C",
          "element": "C",
          "coord": [
            1.180299997329712,
            0.13099999725818634,
            -0.8526999950408936
          ]
        },
        {
          "atom_index": 334,
          "name": "O",
          "element": "O",
          "coord": [
            1.2029999494552612,
            0.2522999942302704,
            -0.854200005531311
          ]
        },
        {
          "atom_index": 335,
          "name": "CB",
          "element": "C",
          "coord": [
            1.0908000469207764,
            0.03400000184774399,
            -0.6428999900817871
          ]
        },
        {
          "atom_index": 336,
          "name": "SG",
          "element": "S",
          "coord": [
            1.1007000207901,
            -0.07479999959468842,
            -0.4993000030517578
          ]
        }
      ]
    },
    {
      "id": "A:49",
      "chain": "A",
      "resseq": 49,
      "icode": "",
      "resname": "GLY",
      "hetflag": " ",
      "sasa": 0.0,
      "atoms": [
        {
          "atom_index": 337,
          "name": "N",
          "element": "N",
          "coord": [
            1.1224000453948975,
            0.06710000336170197,
            -0.9538999795913696
          ]
        },
        {
          "atom_index": 338,
          "name": "CA",
          "element": "C",
          "coord": [
            1.0850000381469727,
            0.13490000367164612,
            -1.0772000551223755
          ]
        },
        {
          "atom_index": 339,
          "name": "C",
          "element": "C",
          "coord": [
            1.1950000524520874,
            0.22130000591278076,
            -1.1371999979019165
          ]
        },
        {
          "atom_index": 340,
          "name": "O",
          "element": "O",
          "coord": [
            1.311900019645691,
            0.18070000410079956,
            -1.1445000171661377
          ]
        }
      ]
    },
    {
      "id": "A:50",
      "chain": "A",
      "resseq": 50,
      "icode": "",
      "resname": "ALA",
      "hetflag": " ",
      "sasa": 0.0,
      "atoms": [
        {
          "atom_index": 341,
          "name": "N",
          "element": "N",
          "coord": [
            1.1576000452041626,
            0.3418000042438507,
            -1.1789000034332275
          ]
        },
        {
          "atom_index": 342,
          "name": "CA",
          "element": "C",
          "coord": [
            1.2508000135421753,
            0.4318999946117401,
            -1.2466000318527222
          ]
        },
        {
          "atom_index": 343,
          "name": "C",
          "element": "C",
          "coord": [
            1.361899971961975,
            0.47510001063346863,
            -1.1514999866485596
          ]
        },
        {
          "atom_index": 344,
          "name": "O",
          "element": "O",
          "coord": [
            1.4688999652862549,
            0.5159000158309937,
            -1.194700002670288
          ]
        },
        {
          "atom_index": 345,
          "name": "CB",
          "element": "C",
          "coord": [
            1.176900029182434,
            0.5534999966621399,
            -1.30239999294281
          ]
        }
      ]
    },
    {
      "id": "A:51",
      "chain": "A",
      "resseq": 51,
      "icode": "",
      "resname": "TRP",
      "hetflag": " ",
      "sasa": 0.0,
      "atoms": [
        {
          "atom_index": 346,
          "name": "N",
          "element": "N",
          "coord": [
            1.3359999656677246,
            0.46160000562667847,
            -1.0217000246047974
          ]
        },
        {
          "atom_index": 347,
          "name": "CA",
          "element": "C",
          "coord": [
            1.4286999702453613,
            0.505299985408783,
            -0.9168999791145325
          ]
        },
        {
          "atom_index": 348,
          "name": "C",
          "element": "C",
          "coord": [
            1.5592000484466553,
            0.42669999599456787,
            -0.913100004196167
          ]
        },
        {
          "atom_index": 349,
          "name": "O",
          "element": "O",
          "coord": [
            1.6542999744415283,
            0.4657999873161316,
            -0.8449000120162964
          ]
        },
        {
          "atom_index": 350,
          "name": "CB",
          "element": "C",
          "coord": [
            1.358299970626831,
            0.4977000057697296,
            -0.7811999917030334
          ]
        },
        {
          "atom_index": 351,
          "name": "CG",
          "element": "C",
          "coord": [
            1.2426999807357788,
            0.5892999768257141,
            -0.779699981212616
          ]
        },
        {
          "atom_index": 352,
          "name": "CD1",
          "element": "C",
          "coord": [
            1.1104999780654907,
            0.5570999979972839,
            -0.7982000112533569
          ]
        },
        {
          "atom_index": 353,
          "name": "CD2",
          "element": "C",
          "coord": [
            1.2480000257492065,
            0.7315000295639038,
            -0.7656000256538391
          ]
        },
        {
          "atom_index": 354,
          "name": "NE1",
          "element": "N",
          "coord": [
            1.0331000089645386,
            0.6711000204086304,
            -0.7940999865531921
          ]
        },
        {
          "atom_index": 355,
          "name": "CE2",
          "element": "C",
          "coord": [
            1.1150000095367432,
            0.7793999910354614,
            -0.7741000056266785
          ]
        },
        {
          "atom_index": 356,
          "name": "CE3",
          "element": "C",
          "coord": [
            1.3521000146865845,
            0.8226000070571899,
            -0.7445999979972839
          ]
        },
        {
          "atom_index": 357,
          "name": "CZ2",
          "element": "C",
          "coord": [
            1.0839999914169312,
            0.9150999784469604,
            -0.7628999948501587
          ]
        },
        {
          "atom_index": 358,
          "name": "CZ3",
          "element": "C",
          "coord": [
            1.3208999633789062,
            0.9569000005722046,
            -0.7335000038146973
          ]
        },
        {
          "atom_index": 359,
          "name": "CH2",
          "element": "C",
          "coord": [
            1.187999963760376,
            1.0018999576568604,
            -0.7425000071525574
          ]
        }
      ]
    },
    {
      "id": "A:52",
      "chain": "A",
      "resseq": 52,
      "icode": "",
      "resname": "VAL",
      "hetflag": " ",
      "sasa": 0.0,
      "atoms": [
        {
          "atom_index": 360,
          "name": "N",
          "element": "N",
          "coord": [
            1.5638999938964844,
            0.31630000472068787,
            -0.9865000247955322
          ]
        },
        {
          "atom_index": 361,
          "name": "CA",
          "element": "C",
          "coord": [
            1.6888999938964844,
            0.24330000579357147,
            -1.002500057220459
          ]
        },
        {
          "atom_index": 362,
          "name": "C",
          "element": "C",
          "coord": [
            1.794800043106079,
            0.33000001311302185,
            -1.0729000568389893
          ]
        },
        {
          "atom_index": 363,
          "name": "O",
          "element": "O",
          "coord": [
            1.9148999452590942,
            0.32120001316070557,
            -1.042799949645996
          ]
        },
        {
          "atom_index": 364,
          "name": "CB",
          "element": "C",
          "coord": [
            1.6668000221252441,
            0.11320000141859055,
            -1.079699993133545
          ]
        },
        {
          "atom_index": 365,
          "name": "CG1",
          "element": "C",
          "coord": [
            1.8014999628067017,
            0.04309999942779541,
            -1.1067999601364136
          ]
        },
        {
          "atom_index": 366,
          "name": "CG2",
          "element": "C",
          "coord": [
            1.5693000555038452,
            0.022099999710917473,
            -1.0023000240325928
          ]
        }
      ]
    },
    {
      "id": "A:53",
      "chain": "A",
      "resseq": 53,
      "icode": "",
      "resname": "TRP",
      "hetflag": " ",
      "sasa": 6.415305137634277,
      "atoms": [
        {
          "atom_index": 367,
          "name": "N",
          "element": "N",
          "coord": [
            1.7475999593734741,
            0.41659998893737793,
            -1.162500023841858
          ]
        },
        {
          "atom_index": 368,
          "name": "CA",
          "element": "C",
          "coord": [
            1.832900047302246,
            0.5006999969482422,
            -1.246899962425232
          ]
        },
        {
          "atom_index": 369,
          "name": "C",
          "element": "C",
          "coord": [
            1.840499997138977,
            0.6438999772071838,
            -1.198699951171875
          ]
        },
        {
          "atom_index": 370,
          "name": "O",
          "element": "O",
          "coord": [
            1.885200023651123,
            0.7328000068664551,
            -1.271299958229065
          ]
        },
        {
          "atom_index": 371,
          "name": "CB",
          "element": "C",
          "coord": [
            1.7821999788284302,
            0.501800000667572,
            -1.3898999691009521
          ]
        },
        {
          "atom_index": 372,
          "name": "CG",
          "element": "C",
          "coord": [
            1.7639000415802002,
            0.3686999976634979,
            -1.445199966430664
          ]
        },
        {
          "atom_index": 373,
          "name": "CD1",
          "element": "C",
          "coord": [
            1.6469999551773071,
            0.313400000333786,
            -1.4891999959945679
          ]
        },
        {
          "atom_index": 374,
          "name": "CD2",
          "element": "C",
          "coord": [
            1.8645999431610107,
            0.2694000005722046,
            -1.4608999490737915
          ]
        },
        {
          "atom_index": 375,
          "name": "NE1",
          "element": "N",
          "coord": [
            1.669800043106079,
            0.18529999256134033,
            -1.53410005569458
          ]
        },
        {
          "atom_index": 376,
          "name": "CE2",
          "element": "C",
          "coord": [
            1.8026000261306763,
            0.15569999814033508,
            -1.5175000429153442
          ]
        },
        {
          "atom_index": 377,
          "name": "CE3",
          "element": "C",
          "coord": [
            2.001300096511841,
            0.265500009059906,
            -1.4341000318527222
          ]
        },
        {
          "atom_index": 378,
          "name": "CZ2",
          "element": "C",
          "coord": [
            1.8722000122070312,
            0.039799999445676804,
            -1.5470999479293823
          ]
        },
        {
          "atom_index": 379,
          "name": "CZ3",
          "element": "C",
          "coord": [
            2.071000099182129,
            0.15070000290870667,
            -1.4644999504089355
          ]
        },
        {
          "atom_index": 380,
          "name": "CH2",
          "element": "C",
          "coord": [
            2.006200075149536,
            0.03869999945163727,
            -1.5197999477386475
          ]
        }
      ]
    },
    {
      "id": "A:54",
      "chain": "A",
      "resseq": 54,
      "icode": "",
      "resname": "GLU",
      "hetflag": " ",
      "sasa": 0.0,
      "atoms": [
        {
          "atom_index": 381,
          "name": "N",
          "element": "N",
          "coord": [
            1.795199990272522,
            0.6679999828338623,
            -1.0770000219345093
          ]
        },
        {
          "atom_index": 382,
          "name": "CA",
          "element": "C",
          "coord": [
            1.8063000440597534,
            0.8015000224113464,
            -1.0236999988555908
          ]
        },
        {
          "atom_index": 383,
          "name": "C",
          "element": "C",
          "coord": [
            1.9495999813079834,
            0.8233000040054321,
            -0.9797000288963318
          ]
        },
        {
          "atom_index": 384,
          "name": "O",
          "element": "O",
          "coord": [
            2.0143001079559326,
            0.732699990272522,
            -0.9279000163078308
          ]
        },
        {
          "atom_index": 385,
          "name": "CB",
          "element": "C",
          "coord": [
            1.7085000276565552,
            0.8210999965667725,
            -0.9103000164031982
          ]
        },
        {
          "atom_index": 386,
          "name": "CG",
          "element": "C",
          "coord": [
            1.7338000535964966,
            0.9417999982833862,
            -0.8258000016212463
          ]
        },
        {
          "atom_index": 387,
          "name": "CD",
          "element": "C",
          "coord": [
            1.6885000467300415,
            0.9165999889373779,
            -0.6843000054359436
          ]
        },
        {
          "atom_index": 388,
          "name": "OE1",
          "element": "O",
          "coord": [
            1.7273000478744507,
            0.8111000061035156,
            -0.6279000043869019
          ]
        },
        {
          "atom_index": 389,
          "name": "OE2",
          "element": "O",
          "coord": [
            1.6119999885559082,
            0.9994999766349792,
            -0.6309999823570251
          ]
        }
      ]
    },
    {
      "id": "A:55",
      "chain": "A",
      "resseq": 55,
      "icode": "",
      "resname": "ASN",
      "hetflag": " ",
      "sasa": 4.540909767150879,
      "atoms": [
        {
          "atom_index": 390,
          "name": "N",
          "element": "N",
          "coord": [
            2.0000998973846436,
            0.9431999921798706,
            -1.0053000450134277
          ]
        },
        {
          "atom_index": 391,
          "name": "CA",
          "element": "C",
          "coord": [
            2.138400077819824,
            0.9767000079154968,
            -0.9754999876022339
          ]
        },
        {
          "atom_index": 392,
          "name": "C",
          "element": "C",
          "coord": [
            2.150899887084961,
            1.0094000101089478,
            -0.8288000226020813
          ]
        },
        {
          "atom_index": 393,
          "name": "O",
          "element": "O",
          "coord": [
            2.1212000846862793,
            1.1210999488830566,
            -0.7865999937057495
          ]
        },
        {
          "atom_index": 394,
          "name": "CB",
          "element": "C",
          "coord": [
            2.1861000061035156,
            1.0951000452041626,
            -1.0606000423431396
          ]
        },
        {
          "atom_index": 395,
          "name": "CG",
          "element": "C",
          "coord": [
            2.236599922180176,
            1.0527000427246094,
            -1.1986000537872314
          ]
        },
        {
          "atom_index": 396,
          "name": "OD1",
          "element": "O",
          "coord": [
            2.3415000438690186,
            1.0994999408721924,
            -1.2451000213623047
          ]
        },
        {
          "atom_index": 397,
          "name": "ND2",
          "element": "N",
          "coord": [
            2.163800001144409,
            0.9621999859809875,
            -1.263200044631958
          ]
        }
      ]
    },
    {
      "id": "A:56",
      "chain": "A",
      "resseq": 56,
      "icode": "",
      "resname": "GLN",
      "hetflag": " ",
      "sasa": 0.0,
      "atoms": [
        {
          "atom_index": 398,
          "name": "N",
          "element": "N",
          "coord": [
            2.1933000087738037,
            0.9108999967575073,
            -0.7508999705314636
          ]
        },
        {
          "atom_index": 399,
          "name": "CA",
          "element": "C",
          "coord": [
            2.2077999114990234,
            0.9316999912261963,
            -0.6087999939918518
          ]
        },
        {
          "atom_index": 400,
          "name": "C",
          "element": "C",
          "coord": [
            2.348299980163574,
            0.9706000089645386,
            -0.5694000124931335
          ]
        },
        {
          "atom_index": 401,
          "name": "O",
          "element": "O",
          "coord": [
            2.4407999515533447,
            0.9659000039100647,
            -0.6509000062942505
          ]
        },
        {
          "atom_index": 402,
          "name": "CB",
          "element": "C",
          "coord": [
            2.166599988937378,
            0.807699978351593,
            -0.5303999781608582
          ]
        },
        {
          "atom_index": 403,
          "name": "CG",
          "element": "C",
          "coord": [
            2.025700092315674,
            0.8151000142097473,
            -0.47290000319480896
          ]
        },
        {
          "atom_index": 404,
          "name": "CD",
          "element": "C",
          "coord": [
            1.9839999675750732,
            0.9549000263214111,
            -0.42329999804496765
          ]
        },
        {
          "atom_index": 405,
          "name": "OE1",
          "element": "O",
          "coord": [
            2.0671000480651855,
            1.0392999649047852,
            -0.3865000009536743
          ]
        },
        {
          "atom_index": 406,
          "name": "NE2",
          "element": "N",
          "coord": [
            1.8524999618530273,
            0.978600025177002,
            -0.42100000381469727
          ]
        }
      ]
    },
    {
      "id": "A:57",
      "chain": "A",
      "resseq": 57,
      "icode": "",
      "resname": "VAL",
      "hetflag": " ",
      "sasa": 0.8711674809455872,
      "atoms": [
        {
          "atom_index": 407,
          "name": "N",
          "element": "N",
          "coord": [
            2.3629000186920166,
            1.006500005722046,
            -0.44209998846054077
          ]
        },
        {
          "atom_index": 408,
          "name": "CA",
          "element": "C",
          "coord": [
            2.489500045776367,
            1.055299997329712,
            -0.38960000872612
          ]
        },
        {
          "atom_index": 409,
          "name": "C",
          "element": "C",
          "coord": [
            2.5710999965667725,
            0.9375,
            -0.3327000141143799
          ]
        },
        {
          "atom_index": 410,
          "name": "O",
          "element": "O",
          "coord": [
            2.6558001041412354,
            0.953499972820282,
            -0.24420000612735748
          ]
        },
        {
          "atom_index": 411,
          "name": "CB",
          "element": "C",
          "coord": [
            2.464900016784668,
            1.1684000492095947,
            -0.28619998693466187
          ]
        },
        {
          "atom_index": 412,
          "name": "CG1",
          "element": "C",
          "coord": [
            2.3859000205993652,
            1.1168999671936035,
            -0.16820000112056732
          ]
        },
        {
          "atom_index": 413,
          "name": "CG2",
          "element": "C",
          "coord": [
            2.5961999893188477,
            1.2410000562667847,
            -0.2459000051021576
          ]
        }
      ]
    },
    {
      "id": "A:58",
      "chain": "A",
      "resseq": 58,
      "icode": "",
      "resname": "SER",
      "hetflag": " ",
      "sasa": 3.1859867572784424,
      "atoms": [
        {
          "atom_index": 414,
          "name": "N",
          "element": "N",
          "coord": [
            2.5427000522613525,
            0.8185999989509583,
            -0.3864000141620636
          ]
        },
        {
          "atom_index": 415,
          "name": "CA",
          "element": "C",
          "coord": [
            2.638400077819824,
            0.7063999772071838,
            -0.3903999924659729
          ]
        },
        {
          "atom_index": 416,
          "name": "C",
          "element": "C",
          "coord": [
            2.662899971008301,
            0.632099986076355,
            -0.25929999351501465
          ]
        },
        {
          "atom_index": 417,
          "name": "O",
          "element": "O",
          "coord": [
            2.716599941253662,
            0.521399974822998,
            -0.26080000400543213
          ]
        },
        {
          "atom_index": 418,
          "name": "CB",
          "element": "C",
          "coord": [
            2.7732999324798584,
            0.7559999823570251,
            -0.44530001282691956
          ]
        },
        {
          "atom_index": 419,
          "name": "OG",
          "element": "O",
          "coord": [
            2.8815999031066895,
            0.6789000034332275,
            -0.39579999446868896
          ]
        }
      ]
    },
    {
      "id": "A:59",
      "chain": "A",
      "resseq": 59,
      "icode": "",
      "resname": "TRP",
      "hetflag": " ",
      "sasa": 3.198934555053711,
      "atoms": [
        {
          "atom_index": 420,
          "name": "N",
          "element": "N",
          "coord": [
            2.625499963760376,
            0.6933000087738037,
            -0.14730000495910645
          ]
        },
        {
          "atom_index": 421,
          "name": "CA",
          "element": "C",
          "coord": [
            2.6273000240325928,
            0.6277999877929688,
            -0.017100000753998756
          ]
        },
        {
          "atom_index": 422,
          "name": "C",
          "element": "C",
          "coord": [
            2.4853999614715576,
            0.6305000185966492,
            0.037700001150369644
          ]
        },
        {
          "atom_index": 423,
          "name": "O",
          "element": "O",
          "coord": [
            2.4593000411987305,
            0.593500018119812,
            0.15150000154972076
          ]
        },
        {
          "atom_index": 424,
          "name": "CB",
          "element": "C",
          "coord": [
            2.724299907684326,
            0.6978999972343445,
            0.07829999923706055
          ]
        },
        {
          "atom_index": 425,
          "name": "CG",
          "element": "C",
          "coord": [
            2.7260000705718994,
            0.8490999937057495,
            0.06210000067949295
          ]
        },
        {
          "atom_index": 426,
          "name": "CD1",
          "element": "C",
          "coord": [
            2.8271000385284424,
            0.925599992275238,
            0.007499999832361937
          ]
        },
        {
          "atom_index": 427,
          "name": "CD2",
          "element": "C",
          "coord": [
            2.6221001148223877,
            0.9419000148773193,
            0.09939999878406525
          ]
        },
        {
          "atom_index": 428,
          "name": "NE1",
          "element": "N",
          "coord": [
            2.792099952697754,
            1.0592000484466553,
            0.00930000003427267
          ]
        },
        {
          "atom_index": 429,
          "name": "CE2",
          "element": "C",
          "coord": [
            2.6672000885009766,
            1.0719000101089478,
            0.06539999693632126
          ]
        },
        {
          "atom_index": 430,
          "name": "CE3",
          "element": "C",
          "coord": [
            2.495699882507324,
            0.9277999997138977,
            0.15850000083446503
          ]
        },
        {
          "atom_index": 431,
          "name": "CZ2",
          "element": "C",
          "coord": [
            2.5908000469207764,
            1.186400055885315,
            0.08980000019073486
          ]
        },
        {
          "atom_index": 432,
          "name": "CZ3",
          "element": "C",
          "coord": [
            2.419800043106079,
            1.041700005531311,
            0.181099995970726
          ]
        },
        {
          "atom_index": 433,
          "name": "CH2",
          "element": "C",
          "coord": [
            2.467600107192993,
            1.169100046157837,
            0.1468999981880188
          ]
        }
      ]
    },
    {
      "id": "A:60",
      "chain": "A",
      "resseq": 60,
      "icode": "",
      "resname": "TYR",
      "hetflag": " ",
      "sasa": 0.0,
      "atoms": [
        {
          "atom_index": 434,
          "name": "N",
          "element": "N",
          "coord": [
            2.394399881362915,
            0.6757000088691711,
            -0.04729999974370003
          ]
        },
        {
          "atom_index": 435,
          "name": "CA",
          "element": "C",
          "coord": [
            2.254300117492676,
            0.6952000260353088,
            -0.01269999984651804
          ]
        },
        {
          "atom_index": 436,
          "name": "C",
          "element": "C",
          "coord": [
            2.1828999519348145,
            0.5659999847412109,
            0.02969999983906746
          ]
        },
        {
          "atom_index": 437,
          "name": "O",
          "element": "O",
          "coord": [
            2.11680006980896,
            0.5623000264167786,
            0.13330000638961792
          ]
        },
        {
          "atom_index": 438,
          "name": "CB",
          "element": "C",
          "coord": [
            2.1812000274658203,
            0.7591000199317932,
            -0.13189999759197235
          ]
        },
        {
          "atom_index": 439,
          "name": "CG",
          "element": "C",
          "coord": [
            2.0329999923706055,
            0.7712000012397766,
            -0.11320000141859055
          ]
        },
        {
          "atom_index": 440,
          "name": "CD1",
          "element": "C",
          "coord": [
            1.9746999740600586,
            0.8920000195503235,
            -0.0794999971985817
          ]
        },
        {
          "atom_index": 441,
          "name": "CD2",
          "element": "C",
          "coord": [
            1.9505000114440918,
            0.6603000164031982,
            -0.1290999948978424
          ]
        },
        {
          "atom_index": 442,
          "name": "CE1",
          "element": "C",
          "coord": [
            1.8380000591278076,
            0.9009000062942505,
            -0.06210000067949295
          ]
        },
        {
          "atom_index": 443,
          "name": "CE2",
          "element": "C",
          "coord": [
            1.8149000406265259,
            0.6680999994277954,
            -0.11079999804496765
          ]
        },
        {
          "atom_index": 444,
          "name": "CZ",
          "element": "C",
          "coord": [
            1.7585999965667725,
            0.7875999808311462,
            -0.07800000160932541
          ]
        },
        {
          "atom_index": 445,
          "name": "OH",
          "element": "O",
          "coord": [
            1.6216000318527222,
            0.7915999889373779,
            -0.0608999989926815
          ]
        }
      ]
    },
    {
      "id": "A:61",
      "chain": "A",
      "resseq": 61,
      "icode": "",
      "resname": "TRP",
      "hetflag": " ",
      "sasa": 0.0,
      "atoms": [
        {
          "atom_index": 446,
          "name": "N",
          "element": "N",
          "coord": [
            2.1926000118255615,
            0.462799996137619,
            -0.05339999869465828
          ]
        },
        {
          "atom_index": 447,
          "name": "CA",
          "element": "C",
          "coord": [
            2.1266000270843506,
            0.3361000120639801,
            -0.026100000366568565
          ]
        },
        {
          "atom_index": 448,
          "name": "C",
          "element": "C",
          "coord": [
            2.1975998878479004,
            0.2574999928474426,
            0.08349999785423279
          ]
        },
        {
          "atom_index": 449,
          "name": "O",
          "element": "O",
          "coord": [
            2.1521999835968018,
            0.15060000121593475,
            0.12380000203847885
          ]
        },
        {
          "atom_index": 450,
          "name": "CB",
          "element": "C",
          "coord": [
            2.1166999340057373,
            0.25279998779296875,
            -0.15389999747276306
          ]
        },
        {
          "atom_index": 451,
          "name": "CG",
          "element": "C",
          "coord": [
            2.024899959564209,
            0.3140999972820282,
            -0.2526000142097473
          ]
        },
        {
          "atom_index": 452,
          "name": "CD1",
          "element": "C",
          "coord": [
            2.0596001148223877,
            0.38580000400543213,
            -0.3625999987125397
          ]
        },
        {
          "atom_index": 453,
          "name": "CD2",
          "element": "C",
          "coord": [
            1.881600022315979,
            0.31380000710487366,
            -0.24809999763965607
          ]
        },
        {
          "atom_index": 454,
          "name": "NE1",
          "element": "N",
          "coord": [
            1.94760000705719,
            0.4287000000476837,
            -0.42879998683929443
          ]
        },
        {
          "atom_index": 455,
          "name": "CE2",
          "element": "C",
          "coord": [
            1.8365000486373901,
            0.3856000006198883,
            -0.3610000014305115
          ]
        },
        {
          "atom_index": 456,
          "name": "CE3",
          "element": "C",
          "coord": [
            1.7865999937057495,
            0.2596000134944916,
            -0.1598999947309494
          ]
        },
        {
          "atom_index": 457,
          "name": "CZ2",
          "element": "C",
          "coord": [
            1.7010999917984009,
            0.40470001101493835,
            -0.3882000148296356
          ]
        },
        {
          "atom_index": 458,
          "name": "CZ3",
          "element": "C",
          "coord": [
            1.6520999670028687,
            0.2777999937534332,
            -0.18709999322891235
          ]
        },
        {
          "atom_index": 459,
          "name": "CH2",
          "element": "C",
          "coord": [
            1.6104999780654907,
            0.3499999940395355,
            -0.30000001192092896
          ]
        }
      ]
    },
    {
      "id": "A:62",
      "chain": "A",
      "resseq": 62,
      "icode": "",
      "resname": "GLU",
      "hetflag": " ",
      "sasa": 3.4052248001098633,
      "atoms": [
        {
          "atom_index": 460,
          "name": "N",
          "element": "N",
          "coord": [
            2.3094000816345215,
            0.31049999594688416,
            0.13189999759197235
          ]
        },
        {
          "atom_index": 461,
          "name": "CA",
          "element": "C",
          "coord": [
            2.376300096511841,
            0.2540000081062317,
            0.24869999289512634
          ]
        },
        {
          "atom_index": 462,
          "name": "C",
          "element": "C",
          "coord": [
            2.3124001026153564,
            0.3084000051021576,
            0.37549999356269836
          ]
        },
        {
          "atom_index": 463,
          "name": "O",
          "element": "O",
          "coord": [
            2.2881999015808105,
            0.23489999771118164,
            0.47209998965263367
          ]
        },
        {
          "atom_index": 464,
          "name": "CB",
          "element": "C",
          "coord": [
            2.525700092315674,
            0.2874000072479248,
            0.24889999628067017
          ]
        },
        {
          "atom_index": 465,
          "name": "CG",
          "element": "C",
          "coord": [
            2.607599973678589,
            0.21580000221729279,
            0.14560000598430634
          ]
        },
        {
          "atom_index": 466,
          "name": "CD",
          "element": "C",
          "coord": [
            2.7546000480651855,
            0.24469999969005585,
            0.16169999539852142
          ]
        },
        {
          "atom_index": 467,
          "name": "OE1",
          "element": "O",
          "coord": [
            2.789299964904785,
            0.320499986410141,
            0.25529998540878296
          ]
        },
        {
          "atom_index": 468,
          "name": "OE2",
          "element": "O",
          "coord": [
            2.834700107574463,
            0.19220000505447388,
            0.08100000023841858
          ]
        }
      ]
    },
    {
      "id": "A:63",
      "chain": "A",
      "resseq": 63,
      "icode": "",
      "resname": "LYS",
      "hetflag": " ",
      "sasa": 0.411474347114563,
      "atoms": [
        {
          "atom_index": 469,
          "name": "N",
          "element": "N",
          "coord": [
            2.2874999046325684,
            0.4390999972820282,
            0.37369999289512634
          ]
        },
        {
          "atom_index": 470,
          "name": "CA",
          "element": "C",
          "coord": [
            2.227299928665161,
            0.5081999897956848,
            0.4853000044822693
          ]
        },
        {
          "atom_index": 471,
          "name": "C",
          "element": "C",
          "coord": [
            2.0822999477386475,
            0.46149998903274536,
            0.5001999735832214
          ]
        },
        {
          "atom_index": 472,
          "name": "O",
          "element": "O",
          "coord": [
            2.035099983215332,
            0.4415999948978424,
            0.6114000082015991
          ]
        },
        {
          "atom_index": 473,
          "name": "CB",
          "element": "C",
          "coord": [
            2.237799882888794,
            0.6603000164031982,
            0.4659999907016754
          ]
        },
        {
          "atom_index": 474,
          "name": "CG",
          "element": "C",
          "coord": [
            2.1796000003814697,
            0.7452999949455261,
            0.5807999968528748
          ]
        },
        {
          "atom_index": 475,
          "name": "CD",
          "element": "C",
          "coord": [
            2.2428998947143555,
            0.7127000093460083,
            0.7184000015258789
          ]
        },
        {
          "atom_index": 476,
          "name": "CE",
          "element": "C",
          "coord": [
            2.1810998916625977,
            0.795199990272522,
            0.8313999772071838
          ]
        },
        {
          "atom_index": 477,
          "name": "NZ",
          "element": "N",
          "coord": [
            2.282900094985962,
            0.8727999925613403,
            0.9072999954223633
          ]
        }
      ]
    },
    {
      "id": "A:64",
      "chain": "A",
      "resseq": 64,
      "icode": "",
      "resname": "GLU",
      "hetflag": " ",
      "sasa": 0.0,
      "atoms": [
        {
          "atom_index": 478,
          "name": "N",
          "element": "N",
          "coord": [
            2.012399911880493,
            0.43939998745918274,
            0.38909998536109924
          ]
        },
        {
          "atom_index": 479,
          "name": "CA",
          "element": "C",
          "coord": [
            1.8787000179290771,
            0.3797999918460846,
            0.3959999978542328
          ]
        },
        {
          "atom_index": 480,
          "name": "C",
          "element": "C",
          "coord": [
            1.8833999633789062,
            0.2401999980211258,
            0.45719999074935913
          ]
        },
        {
          "atom_index": 481,
          "name": "O",
          "element": "O",
          "coord": [
            1.7906999588012695,
            0.19910000264644623,
            0.5257999897003174
          ]
        },
        {
          "atom_index": 482,
          "name": "CB",
          "element": "C",
          "coord": [
            1.812999963760376,
            0.3695000112056732,
            0.25760000944137573
          ]
        },
        {
          "atom_index": 483,
          "name": "CG",
          "element": "C",
          "coord": [
            1.7764999866485596,
            0.5002999901771545,
            0.19210000336170197
          ]
        },
        {
          "atom_index": 484,
          "name": "CD",
          "element": "C",
          "coord": [
            1.6384999752044678,
            0.5482000112533569,
            0.2298000007867813
          ]
        },
        {
          "atom_index": 485,
          "name": "OE1",
          "element": "O",
          "coord": [
            1.5932999849319458,
            0.516700029373169,
            0.3416999876499176
          ]
        },
        {
          "atom_index": 486,
          "name": "OE2",
          "element": "O",
          "coord": [
            1.5743000507354736,
            0.6169000267982483,
            0.14669999480247498
          ]
        }
      ]
    },
    {
      "id": "A:65",
      "chain": "A",
      "resseq": 65,
      "icode": "",
      "resname": "THR",
      "hetflag": " ",
      "sasa": 0.0,
      "atoms": [
        {
          "atom_index": 487,
          "name": "N",
          "element": "N",
          "coord": [
            1.9902000427246094,
            0.16590000689029694,
            0.4302000105381012
          ]
        },
        {
          "atom_index": 488,
          "name": "CA",
          "element": "C",
          "coord": [
            1.996500015258789,
            0.027799999341368675,
            0.4738999903202057
          ]
        },
        {
          "atom_index": 489,
          "name": "C",
          "element": "C",
          "coord": [
            2.0269999504089355,
            0.018300000578165054,
            0.621999979019165
          ]
        },
        {
          "atom_index": 490,
          "name": "O",
          "element": "O",
          "coord": [
            1.9657000303268433,
            -0.06159999966621399,
            0.6941999793052673
          ]
        },
        {
          "atom_index": 491,
          "name": "CB",
          "element": "C",
          "coord": [
            2.0998001098632812,
            -0.04969999939203262,
            0.39480000734329224
          ]
        },
        {
          "atom_index": 492,
          "name": "OG1",
          "element": "O",
          "coord": [
            2.048799991607666,
            -0.07069999724626541,
            0.2630000114440918
          ]
        },
        {
          "atom_index": 493,
          "name": "CG2",
          "element": "C",
          "coord": [
            2.126300096511841,
            -0.18490000069141388,
            0.459199994802475
          ]
        }
      ]
    },
    {
      "id": "A:66",
      "chain": "A",
      "resseq": 66,
      "icode": "",
      "resname": "THR",
      "hetflag": " ",
      "sasa": 0.0,
      "atoms": [
        {
          "atom_index": 494,
          "name": "N",
          "element": "N",
          "coord": [
            2.1196000576019287,
            0.1006999984383583,
            0.6687999963760376
          ]
        },
        {
          "atom_index": 495,
          "name": "CA",
          "element": "C",
          "coord": [
            2.147700071334839,
            0.1005999967455864,
            0.8113999962806702
          ]
        },
        {
          "atom_index": 496,
          "name": "C",
          "element": "C",
          "coord": [
            2.0230000019073486,
            0.14229999482631683,
            0.8913999795913696
          ]
        },
        {
          "atom_index": 497,
          "name": "O",
          "element": "O",
          "coord": [
            1.9803999662399292,
            0.06830000132322311,
            0.979200005531311
          ]
        },
        {
          "atom_index": 498,
          "name": "CB",
          "element": "C",
          "coord": [
            2.266700029373169,
            0.19099999964237213,
            0.8450999855995178
          ]
        },
        {
          "atom_index": 499,
          "name": "OG1",
          "element": "O",
          "coord": [
            2.240600109100342,
            0.3237000107765198,
            0.7979000210762024
          ]
        },
        {
          "atom_index": 500,
          "name": "CG2",
          "element": "C",
          "coord": [
            2.3929998874664307,
            0.13819999992847443,
            0.7775999903678894
          ]
        }
      ]
    },
    {
      "id": "A:67",
      "chain": "A",
      "resseq": 67,
      "icode": "",
      "resname": "ASP",
      "hetflag": " ",
      "sasa": 0.0,
      "atoms": [
        {
          "atom_index": 501,
          "name": "N",
          "element": "N",
          "coord": [
            1.9625999927520752,
            0.2565999925136566,
            0.8578000068664551
          ]
        },
        {
          "atom_index": 502,
          "name": "CA",
          "element": "C",
          "coord": [
            1.8444000482559204,
            0.3050000071525574,
            0.9297999739646912
          ]
        },
        {
          "atom_index": 503,
          "name": "C",
          "element": "C",
          "coord": [
            1.7364000082015991,
            0.19670000672340393,
            0.9388999938964844
          ]
        },
        {
          "atom_index": 504,
          "name": "O",
          "element": "O",
          "coord": [
            1.6783000230789185,
            0.1770000010728836,
            1.0443999767303467
          ]
        },
        {
          "atom_index": 505,
          "name": "CB",
          "element": "C",
          "coord": [
            1.7863999605178833,
            0.43230000138282776,
            0.8648999929428101
          ]
        },
        {
          "atom_index": 506,
          "name": "CG",
          "element": "C",
          "coord": [
            1.8823000192642212,
            0.5532000064849854,
            0.8730999827384949
          ]
        },
        {
          "atom_index": 507,
          "name": "OD1",
          "element": "O",
          "coord": [
            2.0046000480651855,
            0.5313000082969666,
            0.875
          ]
        },
        {
          "atom_index": 508,
          "name": "OD2",
          "element": "O",
          "coord": [
            1.8372000455856323,
            0.6704999804496765,
            0.876800000667572
          ]
        }
      ]
    },
    {
      "id": "A:68",
      "chain": "A",
      "resseq": 68,
      "icode": "",
      "resname": "LEU",
      "hetflag": " ",
      "sasa": 0.0,
      "atoms": [
        {
          "atom_index": 509,
          "name": "N",
          "element": "N",
          "coord": [
            1.712399959564209,
            0.12349999696016312,
            0.8309000134468079
          ]
        },
        {
          "atom_index": 510,
          "name": "CA",
          "element": "C",
          "coord": [
            1.6088999509811401,
            0.020999999716877937,
            0.8331000208854675
          ]
        },
        {
          "atom_index": 511,
          "name": "C",
          "element": "C",
          "coord": [
            1.6541999578475952,
            -0.10400000214576721,
            0.9108999967575073
          ]
        },
        {
          "atom_index": 512,
          "name": "O",
          "element": "O",
          "coord": [
            1.5709999799728394,
            -0.1768999993801117,
            0.9642000198364258
          ]
        },
        {
          "atom_index": 513,
          "name": "CB",
          "element": "C",
          "coord": [
            1.5644999742507935,
            -0.016499999910593033,
            0.690500020980835
          ]
        },
        {
          "atom_index": 514,
          "name": "CG",
          "element": "C",
          "coord": [
            1.4805999994277954,
            0.08609999716281891,
            0.6116999983787537
          ]
        },
        {
          "atom_index": 515,
          "name": "CD1",
          "element": "C",
          "coord": [
            1.448799967765808,
            0.03720000013709068,
            0.47269999980926514
          ]
        },
        {
          "atom_index": 516,
          "name": "CD2",
          "element": "C",
          "coord": [
            1.3503999710083008,
            0.11789999902248383,
            0.6827999949455261
          ]
        }
      ]
    },
    {
      "id": "A:69",
      "chain": "A",
      "resseq": 69,
      "icode": "",
      "resname": "ARG",
      "hetflag": " ",
      "sasa": 1.7092012166976929,
      "atoms": [
        {
          "atom_index": 517,
          "name": "N",
          "element": "N",
          "coord": [
            1.7841999530792236,
            -0.12870000302791595,
            0.9205999970436096
          ]
        },
        {
          "atom_index": 518,
          "name": "CA",
          "element": "C",
          "coord": [
            1.8301000595092773,
            -0.23690000176429749,
            1.007699966430664
          ]
        },
        {
          "atom_index": 519,
          "name": "C",
          "element": "C",
          "coord": [
            1.8065999746322632,
            -0.20399999618530273,
            1.1562999486923218
          ]
        },
        {
          "atom_index": 520,
          "name": "O",
          "element": "O",
          "coord": [
            1.768399953842163,
            -0.2890999913215637,
            1.236799955368042
          ]
        },
        {
          "atom_index": 521,
          "name": "CB",
          "element": "C",
          "coord": [
            1.9780000448226929,
            -0.265500009059906,
            0.983299970626831
          ]
        },
        {
          "atom_index": 522,
          "name": "CG",
          "element": "C",
          "coord": [
            2.0039000511169434,
            -0.35030001401901245,
            0.8616999983787537
          ]
        },
        {
          "atom_index": 523,
          "name": "CD",
          "element": "C",
          "coord": [
            2.151599884033203,
            -0.367900013923645,
            0.8393999934196472
          ]
        },
        {
          "atom_index": 524,
          "name": "NE",
          "element": "N",
          "coord": [
            2.1747000217437744,
            -0.4487999975681305,
            0.7204999923706055
          ]
        },
        {
          "atom_index": 525,
          "name": "CZ",
          "element": "C",
          "coord": [
            2.294300079345703,
            -0.4830999970436096,
            0.6743999719619751
          ]
        },
        {
          "atom_index": 526,
          "name": "NH1",
          "element": "N",
          "coord": [
            2.4047000408172607,
            -0.44339999556541443,
            0.7372000217437744
          ]
        },
        {
          "atom_index": 527,
          "name": "NH2",
          "element": "N",
          "coord": [
            2.302999973297119,
            -0.5569999814033508,
            0.5648000240325928
          ]
        }
      ]
    },
    {
      "id": "A:70",
      "chain": "A",
      "resseq": 70,
      "icode": "",
      "resname": "ILE",
      "hetflag": " ",
      "sasa": 0.0,
      "atoms": [
        {
          "atom_index": 528,
          "name": "N",
          "element": "N",
          "coord": [
            1.8322999477386475,
            -0.07890000194311142,
            1.1913000345230103
          ]
        },
        {
          "atom_index": 529,
          "name": "CA",
          "element": "C",
          "coord": [
            1.8085999488830566,
            -0.029200000688433647,
            1.3248000144958496
          ]
        },
        {
          "atom_index": 530,
          "name": "C",
          "element": "C",
          "coord": [
            1.6620999574661255,
            -0.051100000739097595,
            1.3560999631881714
          ]
        },
        {
          "atom_index": 531,
          "name": "O",
          "element": "O",
          "coord": [
            1.6277999877929688,
            -0.10289999842643738,
            1.462499976158142
          ]
        },
        {
          "atom_index": 532,
          "name": "CB",
          "element": "C",
          "coord": [
            1.84660005569458,
            0.12200000137090683,
            1.3367999792099
          ]
        },
        {
          "atom_index": 533,
          "name": "CG1",
          "element": "C",
          "coord": [
            1.9937000274658203,
            0.14480000734329224,
            1.2965999841690063
          ]
        },
        {
          "atom_index": 534,
          "name": "CG2",
          "element": "C",
          "coord": [
            1.8148000240325928,
            0.17829999327659607,
            1.4764000177383423
          ]
        },
        {
          "atom_index": 535,
          "name": "CD1",
          "element": "C",
          "coord": [
            2.0845000743865967,
            0.19200000166893005,
            1.4097000360488892
          ]
        }
      ]
    },
    {
      "id": "A:71",
      "chain": "A",
      "resseq": 71,
      "icode": "",
      "resname": "LYS",
      "hetflag": " ",
      "sasa": 0.0,
      "atoms": [
        {
          "atom_index": 536,
          "name": "N",
          "element": "N",
          "coord": [
            1.575700044631958,
            -0.014999999664723873,
            1.261299967765808
          ]
        },
        {
          "atom_index": 537,
          "name": "CA",
          "element": "C",
          "coord": [
            1.4312000274658203,
            -0.023099999874830246,
            1.2831000089645386
          ]
        },
        {
          "atom_index": 538,
          "name": "C",
          "element": "C",
          "coord": [
            1.3828999996185303,
            -0.16699999570846558,
            1.280900001525879
          ]
        },
        {
          "atom_index": 539,
          "name": "O",
          "element": "O",
          "coord": [
            1.2856999635696411,
            -0.1996999979019165,
            1.3479000329971313
          ]
        },
        {
          "atom_index": 540,
          "name": "CB",
          "element": "C",
          "coord": [
            1.3552000522613525,
            0.061500001698732376,
            1.1799999475479126
          ]
        },
        {
          "atom_index": 541,
          "name": "CG",
          "element": "C",
          "coord": [
            1.3955999612808228,
            0.2079000025987625,
            1.187000036239624
          ]
        },
        {
          "atom_index": 542,
          "name": "CD",
          "element": "C",
          "coord": [
            1.2782000303268433,
            0.29989999532699585,
            1.1836999654769897
          ]
        },
        {
          "atom_index": 543,
          "name": "CE",
          "element": "C",
          "coord": [
            1.3212000131607056,
            0.4424999952316284,
            1.2067999839782715
          ]
        },
        {
          "atom_index": 544,
          "name": "NZ",
          "element": "N",
          "coord": [
            1.3624000549316406,
            0.46369999647140503,
            1.3473000526428223
          ]
        }
      ]
    },
    {
      "id": "A:72",
      "chain": "A",
      "resseq": 72,
      "icode": "",
      "resname": "GLU",
      "hetflag": " ",
      "sasa": 0.0,
      "atoms": [
        {
          "atom_index": 545,
          "name": "N",
          "element": "N",
          "coord": [
            1.4514000415802002,
            -0.25380000472068787,
            1.207200050354004
          ]
        },
        {
          "atom_index": 546,
          "name": "CA",
          "element": "C",
          "coord": [
            1.4204000234603882,
            -0.39750000834465027,
            1.211899995803833
          ]
        },
        {
          "atom_index": 547,
          "name": "C",
          "element": "C",
          "coord": [
            1.431399941444397,
            -0.45680001378059387,
            1.3535000085830688
          ]
        },
        {
          "atom_index": 548,
          "name": "O",
          "element": "O",
          "coord": [
            1.3410999774932861,
            -0.5273000001907349,
            1.4018000364303589
          ]
        },
        {
          "atom_index": 549,
          "name": "CB",
          "element": "C",
          "coord": [
            1.5125999450683594,
            -0.4738999903202057,
            1.1187000274658203
          ]
        },
        {
          "atom_index": 550,
          "name": "CG",
          "element": "C",
          "coord": [
            1.4825999736785889,
            -0.6207000017166138,
            1.1098999977111816
          ]
        },
        {
          "atom_index": 551,
          "name": "CD",
          "element": "C",
          "coord": [
            1.5851999521255493,
            -0.6938999891281128,
            1.0260000228881836
          ]
        },
        {
          "atom_index": 552,
          "name": "OE1",
          "element": "O",
          "coord": [
            1.6483999490737915,
            -0.7878000140190125,
            1.0801000595092773
          ]
        },
        {
          "atom_index": 553,
          "name": "OE2",
          "element": "O",
          "coord": [
            1.6025999784469604,
            -0.6567999720573425,
            0.9071000218391418
          ]
        }
      ]
    },
    {
      "id": "A:73",
      "chain": "A",
      "resseq": 73,
      "icode": "",
      "resname": "LYS",
      "hetflag": " ",
      "sasa": 1.4559861421585083,
      "atoms": [
        {
          "atom_index": 554,
          "name": "N",
          "element": "N",
          "coord": [
            1.5426000356674194,
            -0.42739999294281006,
            1.419700026512146
          ]
        },
        {
          "atom_index": 555,
          "name": "CA",
          "element": "C",
          "coord": [
            1.5642999410629272,
            -0.4788999855518341,
            1.5534000396728516
          ]
        },
        {
          "atom_index": 556,
          "name": "C",
          "element": "C",
          "coord": [
            1.4657000303268433,
            -0.42170000076293945,
            1.6546000242233276
          ]
        },
        {
          "atom_index": 557,
          "name": "O",
          "element": "O",
          "coord": [
            1.4155000448226929,
            -0.4952999949455261,
            1.7390999794006348
          ]
        },
        {
          "atom_index": 558,
          "name": "CB",
          "element": "C",
          "coord": [
            1.7093000411987305,
            -0.4546000063419342,
            1.5947999954223633
          ]
        },
        {
          "atom_index": 559,
          "name": "CG",
          "element": "C",
          "coord": [
            1.8035000562667847,
            -0.5016999840736389,
            1.4851000308990479
          ]
        },
        {
          "atom_index": 560,
          "name": "CD",
          "element": "C",
          "coord": [
            1.9507999420166016,
            -0.4893999993801117,
            1.5231000185012817
          ]
        },
        {
          "atom_index": 561,
          "name": "CE",
          "element": "C",
          "coord": [
            1.9737999439239502,
            -0.499099999666214,
            1.674399971961975
          ]
        },
        {
          "atom_index": 562,
          "name": "NZ",
          "element": "N",
          "coord": [
            2.11299991607666,
            -0.5497999787330627,
            1.7002999782562256
          ]
        }
      ]
    },
    {
      "id": "A:74",
      "chain": "A",
      "resseq": 74,
      "icode": "",
      "resname": "LEU",
      "hetflag": " ",
      "sasa": 0.0,
      "atoms": [
        {
          "atom_index": 563,
          "name": "N",
          "element": "N",
          "coord": [
            1.4357999563217163,
            -0.29249998927116394,
            1.6447999477386475
          ]
        },
        {
          "atom_index": 564,
          "name": "CA",
          "element": "C",
          "coord": [
            1.333799958229065,
            -0.2313999980688095,
            1.7294000387191772
          ]
        },
        {
          "atom_index": 565,
          "name": "C",
          "element": "C",
          "coord": [
            1.1971999406814575,
            -0.29760000109672546,
            1.715399980545044
          ]
        },
        {
          "atom_index": 566,
          "name": "O",
          "element": "O",
          "coord": [
            1.118399977684021,
            -0.299699991941452,
            1.8079999685287476
          ]
        },
        {
          "atom_index": 567,
          "name": "CB",
          "element": "C",
          "coord": [
            1.3207999467849731,
            -0.08320000022649765,
            1.6978000402450562
          ]
        },
        {
          "atom_index": 568,
          "name": "CG",
          "element": "C",
          "coord": [
            1.4413000345230103,
            0.00139999995008111,
            1.73580002784729
          ]
        },
        {
          "atom_index": 569,
          "name": "CD1",
          "element": "C",
          "coord": [
            1.4088000059127808,
            0.148499995470047,
            1.7166999578475952
          ]
        },
        {
          "atom_index": 570,
          "name": "CD2",
          "element": "C",
          "coord": [
            1.479699969291687,
            -0.026900000870227814,
            1.8791999816894531
          ]
        }
      ]
    },
    {
      "id": "A:75",
      "chain": "A",
      "resseq": 75,
      "icode": "",
      "resname": "PHE",
      "hetflag": " ",
      "sasa": 0.0,
      "atoms": [
        {
          "atom_index": 571,
          "name": "N",
          "element": "N",
          "coord": [
            1.1684999465942383,
            -0.35199999809265137,
            1.5992000102996826
          ]
        },
        {
          "atom_index": 572,
          "name": "CA",
          "element": "C",
          "coord": [
            1.0384999513626099,
            -0.4101000130176544,
            1.5776000022888184
          ]
        },
        {
          "atom_index": 573,
          "name": "C",
          "element": "C",
          "coord": [
            1.0333000421524048,
            -0.5503000020980835,
            1.6338000297546387
          ]
        },
        {
          "atom_index": 574,
          "name": "O",
          "element": "O",
          "coord": [
            0.9366999864578247,
            -0.5857999920845032,
            1.7019000053405762
          ]
        },
        {
          "atom_index": 575,
          "name": "CB",
          "element": "C",
          "coord": [
            1.0033999681472778,
            -0.40950000286102295,
            1.4290000200271606
          ]
        },
        {
          "atom_index": 576,
          "name": "CG",
          "element": "C",
          "coord": [
            0.9236999750137329,
            -0.2897999882698059,
            1.3878999948501587
          ]
        },
        {
          "atom_index": 577,
          "name": "CD1",
          "element": "C",
          "coord": [
            0.9728000164031982,
            -0.16179999709129333,
            1.409000039100647
          ]
        },
        {
          "atom_index": 578,
          "name": "CD2",
          "element": "C",
          "coord": [
            0.7990000247955322,
            -0.3043000102043152,
            1.3293999433517456
          ]
        },
        {
          "atom_index": 579,
          "name": "CE1",
          "element": "C",
          "coord": [
            0.8995000123977661,
            -0.04919999837875366,
            1.3723000288009644
          ]
        },
        {
          "atom_index": 580,
          "name": "CE2",
          "element": "C",
          "coord": [
            0.724399983882904,
            -0.19210000336170197,
            1.2918000221252441
          ]
        },
        {
          "atom_index": 581,
          "name": "CZ",
          "element": "C",
          "coord": [
            0.7752000093460083,
            -0.0640999972820282,
            1.312999963760376
          ]
        }
      ]
    },
    {
      "id": "A:76",
      "chain": "A",
      "resseq": 76,
      "icode": "",
      "resname": "LEU",
      "hetflag": " ",
      "sasa": 0.0,
      "atoms": [
        {
          "atom_index": 582,
          "name": "N",
          "element": "N",
          "coord": [
            1.1353000402450562,
            -0.6309000253677368,
            1.6061999797821045
          ]
        },
        {
          "atom_index": 583,
          "name": "CA",
          "element": "C",
          "coord": [
            1.1303999423980713,
            -0.7684000134468079,
            1.6539000272750854
          ]
        },
        {
          "atom_index": 584,
          "name": "C",
          "element": "C",
          "coord": [
            1.1375999450683594,
            -0.7631999850273132,
            1.805799961090088
          ]
        },
        {
          "atom_index": 585,
          "name": "O",
          "element": "O",
          "coord": [
            1.072700023651123,
            -0.8438000082969666,
            1.8769999742507935
          ]
        },
        {
          "atom_index": 586,
          "name": "CB",
          "element": "C",
          "coord": [
            1.2419999837875366,
            -0.8533999919891357,
            1.594599962234497
          ]
        },
        {
          "atom_index": 587,
          "name": "CG",
          "element": "C",
          "coord": [
            1.2452000379562378,
            -0.8554999828338623,
            1.4422999620437622
          ]
        },
        {
          "atom_index": 588,
          "name": "CD1",
          "element": "C",
          "coord": [
            1.3315999507904053,
            -0.970300018787384,
            1.3931000232696533
          ]
        },
        {
          "atom_index": 589,
          "name": "CD2",
          "element": "C",
          "coord": [
            1.1081000566482544,
            -0.8633000254631042,
            1.3798999786376953
          ]
        }
      ]
    },
    {
      "id": "A:77",
      "chain": "A",
      "resseq": 77,
      "icode": "",
      "resname": "GLU",
      "hetflag": " ",
      "sasa": 0.0,
      "atoms": [
        {
          "atom_index": 590,
          "name": "N",
          "element": "N",
          "coord": [
            1.2110999822616577,
            -0.6639999747276306,
            1.8552000522613525
          ]
        },
        {
          "atom_index": 591,
          "name": "CA",
          "element": "C",
          "coord": [
            1.223099946975708,
            -0.6455000042915344,
            1.9980000257492065
          ]
        },
        {
          "atom_index": 592,
          "name": "C",
          "element": "C",
          "coord": [
            1.0877000093460083,
            -0.618399977684021,
            2.0622000694274902
          ]
        },
        {
          "atom_index": 593,
          "name": "O",
          "element": "O",
          "coord": [
            1.0582000017166138,
            -0.6729000210762024,
            2.1693999767303467
          ]
        },
        {
          "atom_index": 594,
          "name": "CB",
          "element": "C",
          "coord": [
            1.319200038909912,
            -0.5322999954223633,
            2.031100034713745
          ]
        },
        {
          "atom_index": 595,
          "name": "CG",
          "element": "C",
          "coord": [
            1.4470000267028809,
            -0.5838000178337097,
            2.094099998474121
          ]
        },
        {
          "atom_index": 596,
          "name": "CD",
          "element": "C",
          "coord": [
            1.51010000705719,
            -0.48179998993873596,
            2.184299945831299
          ]
        },
        {
          "atom_index": 597,
          "name": "OE1",
          "element": "O",
          "coord": [
            1.548799991607666,
            -0.3752000033855438,
            2.1326000690460205
          ]
        },
        {
          "atom_index": 598,
          "name": "OE2",
          "element": "O",
          "coord": [
            1.5214999914169312,
            -0.5080999732017517,
            2.3064000606536865
          ]
        }
      ]
    },
    {
      "id": "A:78",
      "chain": "A",
      "resseq": 78,
      "icode": "",
      "resname": "ALA",
      "hetflag": " ",
      "sasa": 0.0,
      "atoms": [
        {
          "atom_index": 599,
          "name": "N",
          "element": "N",
          "coord": [
            1.0055999755859375,
            -0.5365999937057495,
            1.9962999820709229
          ]
        },
        {
          "atom_index": 600,
          "name": "CA",
          "element": "C",
          "coord": [
            0.8715000152587891,
            -0.5077000260353088,
            2.0460000038146973
          ]
        },
        {
          "atom_index": 601,
          "name": "C",
          "element": "C",
          "coord": [
            0.7914000153541565,
            -0.6348000168800354,
            2.0820999145507812
          ]
        },
        {
          "atom_index": 602,
          "name": "O",
          "element": "O",
          "coord": [
            0.7224000096321106,
            -0.6370000243186951,
            2.183500051498413
          ]
        },
        {
          "atom_index": 603,
          "name": "CB",
          "element": "C",
          "coord": [
            0.7949000000953674,
            -0.42480000853538513,
            1.9452999830245972
          ]
        }
      ]
    },
    {
      "id": "A:79",
      "chain": "A",
      "resseq": 79,
      "icode": "",
      "resname": "PHE",
      "hetflag": " ",
      "sasa": 0.0,
      "atoms": [
        {
          "atom_index": 604,
          "name": "N",
          "element": "N",
          "coord": [
            0.8008999824523926,
            -0.7409999966621399,
            2.0023999214172363
          ]
        },
        {
          "atom_index": 605,
          "name": "CA",
          "element": "C",
          "coord": [
            0.7247999906539917,
            -0.8615000247955322,
            2.033900022506714
          ]
        },
        {
          "atom_index": 606,
          "name": "C",
          "element": "C",
          "coord": [
            0.7638000249862671,
            -0.9240000247955322,
            2.170799970626831
          ]
        },
        {
          "atom_index": 607,
          "name": "O",
          "element": "O",
          "coord": [
            0.6801000237464905,
            -0.9872000217437744,
            2.2367000579833984
          ]
        },
        {
          "atom_index": 608,
          "name": "CB",
          "element": "C",
          "coord": [
            0.7409999966621399,
            -0.9657999873161316,
            1.9225000143051147
          ]
        },
        {
          "atom_index": 609,
          "name": "CG",
          "element": "C",
          "coord": [
            0.6888999938964844,
            -0.9215999841690063,
            1.7890000343322754
          ]
        },
        {
          "atom_index": 610,
          "name": "CD1",
          "element": "C",
          "coord": [
            0.7677000164985657,
            -0.934499979019165,
            1.674399971961975
          ]
        },
        {
          "atom_index": 611,
          "name": "CD2",
          "element": "C",
          "coord": [
            0.5613999962806702,
            -0.8683000206947327,
            1.7761000394821167
          ]
        },
        {
          "atom_index": 612,
          "name": "CE1",
          "element": "C",
          "coord": [
            0.7204999923706055,
            -0.8931999802589417,
            1.5499999523162842
          ]
        },
        {
          "atom_index": 613,
          "name": "CE2",
          "element": "C",
          "coord": [
            0.5130000114440918,
            -0.8271999955177307,
            1.6516000032424927
          ]
        },
        {
          "atom_index": 614,
          "name": "CZ",
          "element": "C",
          "coord": [
            0.5932000279426575,
            -0.839900016784668,
            1.538599967956543
          ]
        }
      ]
    },
    {
      "id": "A:80",
      "chain": "A",
      "resseq": 80,
      "icode": "",
      "resname": "LYS",
      "hetflag": " ",
      "sasa": 4.019543647766113,
      "atoms": [
        {
          "atom_index": 615,
          "name": "N",
          "element": "N",
          "coord": [
            0.8892999887466431,
            -0.9061999917030334,
            2.213599920272827
          ]
        },
        {
          "atom_index": 616,
          "name": "CA",
          "element": "C",
          "coord": [
            0.9362000226974487,
            -0.9704999923706055,
            2.336400032043457
          ]
        },
        {
          "atom_index": 617,
          "name": "C",
          "element": "C",
          "coord": [
            0.8658000230789185,
            -0.9038000106811523,
            2.4560999870300293
          ]
        },
        {
          "atom_index": 618,
          "name": "O",
          "element": "O",
          "coord": [
            0.8126999735832214,
            -0.9728000164031982,
            2.5445001125335693
          ]
        },
        {
          "atom_index": 619,
          "name": "CB",
          "element": "C",
          "coord": [
            1.0901000499725342,
            -0.964900016784668,
            2.3471999168395996
          ]
        },
        {
          "atom_index": 620,
          "name": "CG",
          "element": "C",
          "coord": [
            1.1634000539779663,
            -1.0121999979019165,
            2.2174999713897705
          ]
        },
        {
          "atom_index": 621,
          "name": "CD",
          "element": "C",
          "coord": [
            1.3046000003814697,
            -1.0745999813079834,
            2.2355000972747803
          ]
        },
        {
          "atom_index": 622,
          "name": "CE",
          "element": "C",
          "coord": [
            1.3996000289916992,
            -0.9940999746322632,
            2.3232998847961426
          ]
        },
        {
          "atom_index": 623,
          "name": "NZ",
          "element": "N",
          "coord": [
            1.5223000049591064,
            -1.073099970817566,
            2.3620998859405518
          ]
        }
      ]
    },
    {
      "id": "A:81",
      "chain": "A",
      "resseq": 81,
      "icode": "",
      "resname": "ALA",
      "hetflag": " ",
      "sasa": 0.0,
      "atoms": [
        {
          "atom_index": 624,
          "name": "N",
          "element": "N",
          "coord": [
            0.8586000204086304,
            -0.7705000042915344,
            2.452399969100952
          ]
        },
        {
          "atom_index": 625,
          "name": "CA",
          "element": "C",
          "coord": [
            0.7858999967575073,
            -0.6881999969482422,
            2.5504000186920166
          ]
        },
        {
          "atom_index": 626,
          "name": "C",
          "element": "C",
          "coord": [
            0.632099986076355,
            -0.7105000019073486,
            2.5578999519348145
          ]
        },
        {
          "atom_index": 627,
          "name": "O",
          "element": "O",
          "coord": [
            0.5641999840736389,
            -0.6538000106811523,
            2.6456000804901123
          ]
        },
        {
          "atom_index": 628,
          "name": "CB",
          "element": "C",
          "coord": [
            0.815500020980835,
            -0.5403000116348267,
            2.5223000049591064
          ]
        }
      ]
    },
    {
      "id": "A:82",
      "chain": "A",
      "resseq": 82,
      "icode": "",
      "resname": "LEU",
      "hetflag": " ",
      "sasa": 0.0,
      "atoms": [
        {
          "atom_index": 629,
          "name": "N",
          "element": "N",
          "coord": [
            0.5776000022888184,
            -0.7918000221252441,
            2.4672999382019043
          ]
        },
        {
          "atom_index": 630,
          "name": "CA",
          "element": "C",
          "coord": [
            0.43619999289512634,
            -0.8288999795913696,
            2.4749999046325684
          ]
        },
        {
          "atom_index": 631,
          "name": "C",
          "element": "C",
          "coord": [
            0.41359999775886536,
            -0.9606000185012817,
            2.5508999824523926
          ]
        },
        {
          "atom_index": 632,
          "name": "O",
          "element": "O",
          "coord": [
            0.5016000270843506,
            -1.0478999614715576,
            2.555299997329712
          ]
        },
        {
          "atom_index": 633,
          "name": "CB",
          "element": "C",
          "coord": [
            0.374099999666214,
            -0.8385999798774719,
            2.335400104522705
          ]
        },
        {
          "atom_index": 634,
          "name": "CG",
          "element": "C",
          "coord": [
            0.36480000615119934,
            -0.7074999809265137,
            2.2585999965667725
          ]
        },
        {
          "atom_index": 635,
          "name": "CD1",
          "element": "C",
          "coord": [
            0.2614000141620636,
            -0.7131999731063843,
            2.1468000411987305
          ]
        },
        {
          "atom_index": 636,
          "name": "CD2",
          "element": "C",
          "coord": [
            0.33410000801086426,
            -0.5945000052452087,
            2.3559999465942383
          ]
        }
      ]
    },
    {
      "id": "A:83",
      "chain": "A",
      "resseq": 83,
      "icode": "",
      "resname": "GLY",
      "hetflag": " ",
      "sasa": 2.8443076610565186,
      "atoms": [
        {
          "atom_index": 637,
          "name": "N",
          "element": "N",
          "coord": [
            0.29269999265670776,
            -0.9732000231742859,
            2.6064999103546143
          ]
        },
        {
          "atom_index": 638,
          "name": "CA",
          "element": "C",
          "coord": [
            0.25850000977516174,
            -1.0770000219345093,
            2.7028000354766846
          ]
        },
        {
          "atom_index": 639,
          "name": "C",
          "element": "C",
          "coord": [
            0.14399999380111694,
            -1.170699954032898,
            2.665299892425537
          ]
        },
        {
          "atom_index": 640,
          "name": "O",
          "element": "O",
          "coord": [
            0.061500001698732376,
            -1.2070000171661377,
            2.749799966812134
          ]
        }
      ]
    },
    {
      "id": "A:84",
      "chain": "A",
      "resseq": 84,
      "icode": "",
      "resname": "GLY",
      "hetflag": " ",
      "sasa": 0.09679638594388962,
      "atoms": [
        {
          "atom_index": 641,
          "name": "N",
          "element": "N",
          "coord": [
            0.1387999951839447,
            -1.208799958229065,
            2.537899971008301
          ]
        },
        {
          "atom_index": 642,
          "name": "CA",
          "element": "C",
          "coord": [
            0.05649999901652336,
            -1.3193999528884888,
            2.4899001121520996
          ]
        },
        {
          "atom_index": 643,
          "name": "C",
          "element": "C",
          "coord": [
            0.14059999585151672,
            -1.4012999534606934,
            2.3915998935699463
          ]
        },
        {
          "atom_index": 644,
          "name": "O",
          "element": "O",
          "coord": [
            0.26249998807907104,
            -1.3795000314712524,
            2.3777999877929688
          ]
        }
      ]
    },
    {
      "id": "A:85",
      "chain": "A",
      "resseq": 85,
      "icode": "",
      "resname": "LYS",
      "hetflag": " ",
      "sasa": 10.423792839050293,
      "atoms": [
        {
          "atom_index": 645,
          "name": "N",
          "element": "N",
          "coord": [
            0.0778999999165535,
            -1.496399998664856,
            2.3232998847961426
          ]
        },
        {
          "atom_index": 646,
          "name": "CA",
          "element": "C",
          "coord": [
            0.14800000190734863,
            -1.566100001335144,
            2.2158000469207764
          ]
        },
        {
          "atom_index": 647,
          "name": "C",
          "element": "C",
          "coord": [
            0.09440000355243683,
            -1.5144000053405762,
            2.083400011062622
          ]
        },
        {
          "atom_index": 648,
          "name": "O",
          "element": "O",
          "coord": [
            0.15520000457763672,
            -1.5339000225067139,
            1.9773000478744507
          ]
        },
        {
          "atom_index": 649,
          "name": "CB",
          "element": "C",
          "coord": [
            0.13439999520778656,
            -1.7188999652862549,
            2.228100061416626
          ]
        },
        {
          "atom_index": 650,
          "name": "CG",
          "element": "C",
          "coord": [
            0.22200000286102295,
            -1.7757999897003174,
            2.3405001163482666
          ]
        },
        {
          "atom_index": 651,
          "name": "CD",
          "element": "C",
          "coord": [
            0.2303999960422516,
            -1.9276000261306763,
            2.3420000076293945
          ]
        },
        {
          "atom_index": 652,
          "name": "CE",
          "element": "C",
          "coord": [
            0.2362000048160553,
            -1.978600025177002,
            2.4862000942230225
          ]
        },
        {
          "atom_index": 653,
          "name": "NZ",
          "element": "N",
          "coord": [
            0.37229999899864197,
            -2.028899908065796,
            2.5239999294281006
          ]
        }
      ]
    },
    {
      "id": "A:86",
      "chain": "A",
      "resseq": 86,
      "icode": "",
      "resname": "GLY",
      "hetflag": " ",
      "sasa": 0.6305971741676331,
      "atoms": [
        {
          "atom_index": 654,
          "name": "N",
          "element": "N",
          "coord": [
            -0.018699999898672104,
            -1.445099949836731,
            2.09089994430542
          ]
        },
        {
          "atom_index": 655,
          "name": "CA",
          "element": "C",
          "coord": [
            -0.07090000063180923,
            -1.3746999502182007,
            1.9758000373840332
          ]
        },
        {
          "atom_index": 656,
          "name": "C",
          "element": "C",
          "coord": [
            -0.12269999831914902,
            -1.4682999849319458,
            1.868499994277954
          ]
        },
        {
          "atom_index": 657,
          "name": "O",
          "element": "O",
          "coord": [
            -0.22370000183582306,
            -1.535099983215332,
            1.889299988746643
          ]
        }
      ]
    },
    {
      "id": "A:87",
      "chain": "A",
      "resseq": 87,
      "icode": "",
      "resname": "PRO",
      "hetflag": " ",
      "sasa": 0.0,
      "atoms": [
        {
          "atom_index": 658,
          "name": "N",
          "element": "N",
          "coord": [
            -0.05590000003576279,
            -1.472499966621399,
            1.7518999576568604
          ]
        },
        {
          "atom_index": 659,
          "name": "CA",
          "element": "C",
          "coord": [
            0.06260000169277191,
            -1.3961999416351318,
            1.710800051689148
          ]
        },
        {
          "atom_index": 660,
          "name": "C",
          "element": "C",
          "coord": [
            0.03739999979734421,
            -1.246000051498413,
            1.6943999528884888
          ]
        },
        {
          "atom_index": 661,
          "name": "O",
          "element": "O",
          "coord": [
            -0.07349999994039536,
            -1.1960999965667725,
            1.7145999670028687
          ]
        },
        {
          "atom_index": 662,
          "name": "CB",
          "element": "C",
          "coord": [
            0.0982000008225441,
            -1.458799958229065,
            1.5759999752044678
          ]
        },
        {
          "atom_index": 663,
          "name": "CG",
          "element": "C",
          "coord": [
            -0.03200000151991844,
            -1.5042999982833862,
            1.5231000185012817
          ]
        },
        {
          "atom_index": 664,
          "name": "CD",
          "element": "C",
          "coord": [
            -0.1071000024676323,
            -1.5555000305175781,
            1.641800045967102
          ]
        }
      ]
    },
    {
      "id": "A:88",
      "chain": "A",
      "resseq": 88,
      "icode": "",
      "resname": "TYR",
      "hetflag": " ",
      "sasa": 0.0,
      "atoms": [
        {
          "atom_index": 665,
          "name": "N",
          "element": "N",
          "coord": [
            0.1412000060081482,
            -1.1734999418258667,
            1.656599998474121
          ]
        },
        {
          "atom_index": 666,
          "name": "CA",
          "element": "C",
          "coord": [
            0.12950000166893005,
            -1.0298999547958374,
            1.6536999940872192
          ]
        },
        {
          "atom_index": 667,
          "name": "C",
          "element": "C",
          "coord": [
            0.1687999963760376,
            -0.9696000218391418,
            1.5197999477386475
          ]
        },
        {
          "atom_index": 668,
          "name": "O",
          "element": "O",
          "coord": [
            0.24879999458789825,
            -1.024899959564209,
            1.4457999467849731
          ]
        },
        {
          "atom_index": 669,
          "name": "CB",
          "element": "C",
          "coord": [
            0.21619999408721924,
            -0.9690999984741211,
            1.7633999586105347
          ]
        },
        {
          "atom_index": 670,
          "name": "CG",
          "element": "C",
          "coord": [
            0.16910000145435333,
            -0.9919999837875366,
            1.9055999517440796
          ]
        },
        {
          "atom_index": 671,
          "name": "CD1",
          "element": "C",
          "coord": [
            0.24789999425411224,
            -1.0625,
            1.9967999458312988
          ]
        },
        {
          "atom_index": 672,
          "name": "CD2",
          "element": "C",
          "coord": [
            0.04830000177025795,
            -0.9404000043869019,
            1.9500000476837158
          ]
        },
        {
          "atom_index": 673,
          "name": "CE1",
          "element": "C",
          "coord": [
            0.20600000023841858,
            -1.0823999643325806,
            2.1277999877929688
          ]
        },
        {
          "atom_index": 674,
          "name": "CE2",
          "element": "C",
          "coord": [
            0.0066999997943639755,
            -0.9589999914169312,
            2.0794999599456787
          ]
        },
        {
          "atom_index": 675,
          "name": "CZ",
          "element": "C",
          "coord": [
            0.08619999885559082,
            -1.0295000076293945,
            2.1675000190734863
          ]
        },
        {
          "atom_index": 676,
          "name": "OH",
          "element": "O",
          "coord": [
            0.044599998742341995,
            -1.0468000173568726,
            2.297100067138672
          ]
        }
      ]
    },
    {
      "id": "A:89",
      "chain": "A",
      "resseq": 89,
      "icode": "",
      "resname": "THR",
      "hetflag": " ",
      "sasa": 0.0,
      "atoms": [
        {
          "atom_index": 677,
          "name": "N",
          "element": "N",
          "coord": [
            0.11089999973773956,
            -0.8537999987602234,
            1.4910999536514282
          ]
        },
        {
          "atom_index": 678,
          "name": "CA",
          "element": "C",
          "coord": [
            0.14810000360012054,
            -0.7713000178337097,
            1.3779000043869019
          ]
        },
        {
          "atom_index": 679,
          "name": "C",
          "element": "C",
          "coord": [
            0.18050000071525574,
            -0.6322000026702881,
            1.4294999837875366
          ]
        },
        {
          "atom_index": 680,
          "name": "O",
          "element": "O",
          "coord": [
            0.09709999710321426,
            -0.5705999732017517,
            1.4944000244140625
          ]
        },
        {
          "atom_index": 681,
          "name": "CB",
          "element": "C",
          "coord": [
            0.03400000184774399,
            -0.7634999752044678,
            1.2719000577926636
          ]
        },
        {
          "atom_index": 682,
          "name": "OG1",
          "element": "O",
          "coord": [
            0.03669999912381172,
            -0.8791000247001648,
            1.1893999576568604
          ]
        },
        {
          "atom_index": 683,
          "name": "CG2",
          "element": "C",
          "coord": [
            0.048900000751018524,
            -0.6427000164985657,
            1.18149995803833
          ]
        }
      ]
    },
    {
      "id": "A:90",
      "chain": "A",
      "resseq": 90,
      "icode": "",
      "resname": "LEU",
      "hetflag": " ",
      "sasa": 0.0,
      "atoms": [
        {
          "atom_index": 684,
          "name": "N",
          "element": "N",
          "coord": [
            0.3005000054836273,
            -0.582099974155426,
            1.4021999835968018
          ]
        },
        {
          "atom_index": 685,
          "name": "CA",
          "element": "C",
          "coord": [
            0.33079999685287476,
            -0.44279998540878296,
            1.4321000576019287
          ]
        },
        {
          "atom_index": 686,
          "name": "C",
          "element": "C",
          "coord": [
            0.3492000102996826,
            -0.3693000078201294,
            1.3004000186920166
          ]
        },
        {
          "atom_index": 687,
          "name": "O",
          "element": "O",
          "coord": [
            0.40130001306533813,
            -0.4271000027656555,
            1.2075999975204468
          ]
        },
        {
          "atom_index": 688,
          "name": "CB",
          "element": "C",
          "coord": [
            0.45590001344680786,
            -0.430400013923645,
            1.5198999643325806
          ]
        },
        {
          "atom_index": 689,
          "name": "CG",
          "element": "C",
          "coord": [
            0.49480000138282776,
            -0.2906000018119812,
            1.5684000253677368
          ]
        },
        {
          "atom_index": 690,
          "name": "CD1",
          "element": "C",
          "coord": [
            0.396699994802475,
            -0.23800000548362732,
            1.6694999933242798
          ]
        },
        {
          "atom_index": 691,
          "name": "CD2",
          "element": "C",
          "coord": [
            0.6312999725341797,
            -0.2948000133037567,
            1.629699945449829
          ]
        }
      ]
    },
    {
      "id": "A:91",
      "chain": "A",
      "resseq": 91,
      "icode": "",
      "resname": "GLN",
      "hetflag": " ",
      "sasa": 0.0,
      "atoms": [
        {
          "atom_index": 692,
          "name": "N",
          "element": "N",
          "coord": [
            0.3057999908924103,
            -0.2433999925851822,
            1.2935999631881714
          ]
        },
        {
          "atom_index": 693,
          "name": "CA",
          "element": "C",
          "coord": [
            0.3077999949455261,
            -0.16339999437332153,
            1.1712000370025635
          ]
        },
        {
          "atom_index": 694,
          "name": "C",
          "element": "C",
          "coord": [
            0.3465999960899353,
            -0.021800000220537186,
            1.2022000551223755
          ]
        },
        {
          "atom_index": 695,
          "name": "O",
          "element": "O",
          "coord": [
            0.3018999993801117,
            0.03519999980926514,
            1.2999999523162842
          ]
        },
        {
          "atom_index": 696,
          "name": "CB",
          "element": "C",
          "coord": [
            0.17190000414848328,
            -0.16169999539852142,
            1.0999000072479248
          ]
        },
        {
          "atom_index": 697,
          "name": "CG",
          "element": "C",
          "coord": [
            0.1386999934911728,
            -0.2879999876022339,
            1.0192999839782715
          ]
        },
        {
          "atom_index": 698,
          "name": "CD",
          "element": "C",
          "coord": [
            -0.005100000184029341,
            -0.28839999437332153,
            0.9641000032424927
          ]
        },
        {
          "atom_index": 699,
          "name": "OE1",
          "element": "O",
          "coord": [
            -0.09989999979734421,
            -0.3301999866962433,
            1.0319000482559204
          ]
        },
        {
          "atom_index": 700,
          "name": "NE2",
          "element": "N",
          "coord": [
            -0.021199999377131462,
            -0.23989999294281006,
            0.8410999774932861
          ]
        }
      ]
    },
    {
      "id": "A:92",
      "chain": "A",
      "resseq": 92,
      "icode": "",
      "resname": "GLY",
      "hetflag": " ",
      "sasa": 0.0,
      "atoms": [
        {
          "atom_index": 701,
          "name": "N",
          "element": "N",
          "coord": [
            0.42890000343322754,
            0.03689999878406525,
            1.117300033569336
          ]
        },
        {
          "atom_index": 702,
          "name": "CA",
          "element": "C",
          "coord": [
            0.46790000796318054,
            0.17350000143051147,
            1.1399999856948853
          ]
        },
        {
          "atom_index": 703,
          "name": "C",
          "element": "C",
          "coord": [
            0.4544000029563904,
            0.2572000026702881,
            1.0151000022888184
          ]
        },
        {
          "atom_index": 704,
          "name": "O",
          "element": "O",
          "coord": [
            0.4936999976634979,
            0.21490000188350677,
            0.9072999954223633
          ]
        }
      ]
    },
    {
      "id": "A:93",
      "chain": "A",
      "resseq": 93,
      "icode": "",
      "resname": "LEU",
      "hetflag": " ",
      "sasa": 0.0,
      "atoms": [
        {
          "atom_index": 705,
          "name": "N",
          "element": "N",
          "coord": [
            0.4002000093460083,
            0.3774000108242035,
            1.032099962234497
          ]
        },
        {
          "atom_index": 706,
          "name": "CA",
          "element": "C",
          "coord": [
            0.39489999413490295,
            0.4740000069141388,
            0.9254000186920166
          ]
        },
        {
          "atom_index": 707,
          "name": "C",
          "element": "C",
          "coord": [
            0.4869000017642975,
            0.5910999774932861,
            0.9571999907493591
          ]
        },
        {
          "atom_index": 708,
          "name": "O",
          "element": "O",
          "coord": [
            0.4478999972343445,
            0.6818000078201294,
            1.0276999473571777
          ]
        },
        {
          "atom_index": 709,
          "name": "CB",
          "element": "C",
          "coord": [
            0.2533000111579895,
            0.5238000154495239,
            0.9049000144004822
          ]
        },
        {
          "atom_index": 710,
          "name": "CG",
          "element": "C",
          "coord": [
            0.2485000044107437,
            0.6312999725341797,
            0.7972000241279602
          ]
        },
        {
          "atom_index": 711,
          "name": "CD1",
          "element": "C",
          "coord": [
            0.2937000095844269,
            0.5630000233650208,
            0.6693999767303467
          ]
        },
        {
          "atom_index": 712,
          "name": "CD2",
          "element": "C",
          "coord": [
            0.11100000143051147,
            0.7002000212669373,
            0.7825999855995178
          ]
        }
      ]
    },
    {
      "id": "A:94",
      "chain": "A",
      "resseq": 94,
      "icode": "",
      "resname": "LEU",
      "hetflag": " ",
      "sasa": 0.0,
      "atoms": [
        {
          "atom_index": 713,
          "name": "N",
          "element": "N",
          "coord": [
            0.6092000007629395,
            0.5891000032424927,
            0.9061999917030334
          ]
        },
        {
          "atom_index": 714,
          "name": "CA",
          "element": "C",
          "coord": [
            0.7013999819755554,
            0.6973999738693237,
            0.9325000047683716
          ]
        },
        {
          "atom_index": 715,
          "name": "C",
          "element": "C",
          "coord": [
            0.7379000186920166,
            0.771399974822998,
            0.8036999702453613
          ]
        },
        {
          "atom_index": 716,
          "name": "O",
          "element": "O",
          "coord": [
            0.7487000226974487,
            0.7117000222206116,
            0.6948000192642212
          ]
        },
        {
          "atom_index": 717,
          "name": "CB",
          "element": "C",
          "coord": [
            0.8294000029563904,
            0.6456999778747559,
            0.9975000023841858
          ]
        },
        {
          "atom_index": 718,
          "name": "CG",
          "element": "C",
          "coord": [
            0.8264999985694885,
            0.5454000234603882,
            1.1130000352859497
          ]
        },
        {
          "atom_index": 719,
          "name": "CD1",
          "element": "C",
          "coord": [
            0.9696999788284302,
            0.5020999908447266,
            1.146399974822998
          ]
        },
        {
          "atom_index": 720,
          "name": "CD2",
          "element": "C",
          "coord": [
            0.7542999982833862,
            0.5985999703407288,
            1.2383999824523926
          ]
        }
      ]
    },
    {
      "id": "A:95",
      "chain": "A",
      "resseq": 95,
      "icode": "",
      "resname": "GLY",
      "hetflag": " ",
      "sasa": 0.0,
      "atoms": [
        {
          "atom_index": 721,
          "name": "N",
          "element": "N",
          "coord": [
            0.7599999904632568,
            0.9014000296592712,
            0.8183000087738037
          ]
        },
        {
          "atom_index": 722,
          "name": "CA",
          "element": "C",
          "coord": [
            0.8041999936103821,
            0.984499990940094,
            0.7093999981880188
          ]
        },
        {
          "atom_index": 723,
          "name": "C",
          "element": "C",
          "coord": [
            0.777899980545044,
            1.131100058555603,
            0.7348999977111816
          ]
        },
        {
          "atom_index": 724,
          "name": "O",
          "element": "O",
          "coord": [
            0.7626000046730042,
            1.1757999658584595,
            0.8495000004768372
          ]
        }
      ]
    },
    {
      "id": "A:96",
      "chain": "A",
      "resseq": 96,
      "icode": "",
      "resname": "CYS",
      "hetflag": " ",
      "sasa": 0.0,
      "atoms": [
        {
          "atom_index": 725,
          "name": "N",
          "element": "N",
          "coord": [
            0.7724000215530396,
            1.2065999507904053,
            0.6258999705314636
          ]
        },
        {
          "atom_index": 726,
          "name": "CA",
          "element": "C",
          "coord": [
            0.7562999725341797,
            1.3497999906539917,
            0.6345000267028809
          ]
        },
        {
          "atom_index": 727,
          "name": "C",
          "element": "C",
          "coord": [
            0.6940000057220459,
            1.4055999517440796,
            0.5098999738693237
          ]
        },
        {
          "atom_index": 728,
          "name": "O",
          "element": "O",
          "coord": [
            0.6843000054359436,
            1.3381999731063843,
            0.40869998931884766
          ]
        },
        {
          "atom_index": 729,
          "name": "CB",
          "element": "C",
          "coord": [
            0.8902000188827515,
            1.4158999919891357,
            0.657800018787384
          ]
        },
        {
          "atom_index": 730,
          "name": "SG",
          "element": "S",
          "coord": [
            1.0109000205993652,
            1.3495999574661255,
            0.5449000000953674
          ]
        }
      ]
    },
    {
      "id": "A:97",
      "chain": "A",
      "resseq": 97,
      "icode": "",
      "resname": "GLU",
      "hetflag": " ",
      "sasa": 0.0,
      "atoms": [
        {
          "atom_index": 731,
          "name": "N",
          "element": "N",
          "coord": [
            0.6525999903678894,
            1.531000018119812,
            0.5216000080108643
          ]
        },
        {
          "atom_index": 732,
          "name": "CA",
          "element": "C",
          "coord": [
            0.5843999981880188,
            1.6090999841690063,
            0.42010000348091125
          ]
        },
        {
          "atom_index": 733,
          "name": "C",
          "element": "C",
          "coord": [
            0.6438999772071838,
            1.7472000122070312,
            0.4260999858379364
          ]
        },
        {
          "atom_index": 734,
          "name": "O",
          "element": "O",
          "coord": [
            0.6561999917030334,
            1.8035000562667847,
            0.5343999862670898
          ]
        },
        {
          "atom_index": 735,
          "name": "CB",
          "element": "C",
          "coord": [
            0.43470001220703125,
            1.6167999505996704,
            0.44780001044273376
          ]
        },
        {
          "atom_index": 736,
          "name": "CG",
          "element": "C",
          "coord": [
            0.35510000586509705,
            1.7003999948501587,
            0.3488999903202057
          ]
        },
        {
          "atom_index": 737,
          "name": "CD",
          "element": "C",
          "coord": [
            0.24160000681877136,
            1.6211999654769897,
            0.2856000065803528
          ]
        },
        {
          "atom_index": 738,
          "name": "OE1",
          "element": "O",
          "coord": [
            0.1898999959230423,
            1.5286999940872192,
            0.3540000021457672
          ]
        },
        {
          "atom_index": 739,
          "name": "OE2",
          "element": "O",
          "coord": [
            0.20489999651908875,
            1.6506999731063843,
            0.16830000281333923
          ]
        }
      ]
    },
    {
      "id": "A:98",
      "chain": "A",
      "resseq": 98,
      "icode": "",
      "resname": "LEU",
      "hetflag": " ",
      "sasa": 0.0,
      "atoms": [
        {
          "atom_index": 740,
          "name": "N",
          "element": "N",
          "coord": [
            0.6805999875068665,
            1.8035000562667847,
            0.3118000030517578
          ]
        },
        {
          "atom_index": 741,
          "name": "CA",
          "element": "C",
          "coord": [
            0.7354999780654907,
            1.9388999938964844,
            0.31279999017715454
          ]
        },
        {
          "atom_index": 742,
          "name": "C",
          "element": "C",
          "coord": [
            0.6225000023841858,
            2.0408999919891357,
            0.3253999948501587
          ]
        },
        {
          "atom_index": 743,
          "name": "O",
          "element": "O",
          "coord": [
            0.5268999934196472,
            2.0404000282287598,
            0.24709999561309814
          ]
        },
        {
          "atom_index": 744,
          "name": "CB",
          "element": "C",
          "coord": [
            0.8203999996185303,
            1.9645999670028687,
            0.18860000371932983
          ]
        },
        {
          "atom_index": 745,
          "name": "CG",
          "element": "C",
          "coord": [
            0.9638000130653381,
            1.9917999505996704,
            0.22920000553131104
          ]
        },
        {
          "atom_index": 746,
          "name": "CD1",
          "element": "C",
          "coord": [
            1.0202000141143799,
            1.8712999820709229,
            0.29919999837875366
          ]
        },
        {
          "atom_index": 747,
          "name": "CD2",
          "element": "C",
          "coord": [
            1.041700005531311,
            2.0216000080108643,
            0.1062999963760376
          ]
        }
      ]
    },
    {
      "id": "A:99",
      "chain": "A",
      "resseq": 99,
      "icode": "",
      "resname": "GLY",
      "hetflag": " ",
      "sasa": 0.0,
      "atoms": [
        {
          "atom_index": 748,
          "name": "N",
          "element": "N",
          "coord": [
            0.6358000040054321,
            2.128499984741211,
            0.4246000051498413
          ]
        },
        {
          "atom_index": 749,
          "name": "CA",
          "element": "C",
          "coord": [
            0.526199996471405,
            2.2119998931884766,
            0.4699999988079071
          ]
        },
        {
          "atom_index": 750,
          "name": "C",
          "element": "C",
          "coord": [
            0.47530001401901245,
            2.3210999965667725,
            0.37720000743865967
          ]
        },
        {
          "atom_index": 751,
          "name": "O",
          "element": "O",
          "coord": [
            0.49790000915527344,
            2.3185999393463135,
            0.25529998540878296
          ]
        }
      ]
    },
    {
      "id": "A:100",
      "chain": "A",
      "resseq": 100,
      "icode": "",
      "resname": "PRO",
      "hetflag": " ",
      "sasa": 6.598134994506836,
      "atoms": [
        {
          "atom_index": 752,
          "name": "N",
          "element": "N",
          "coord": [
            0.40380001068115234,
            2.4184000492095947,
            0.43560001254081726
          ]
        },
        {
          "atom_index": 753,
          "name": "CA",
          "element": "C",
          "coord": [
            0.3479999899864197,
            2.533099889755249,
            0.3635999858379364
          ]
        },
        {
          "atom_index": 754,
          "name": "C",
          "element": "C",
          "coord": [
            0.453900009393692,
            2.6417999267578125,
            0.36000001430511475
          ]
        },
        {
          "atom_index": 755,
          "name": "O",
          "element": "O",
          "coord": [
            0.42969998717308044,
            2.7555999755859375,
            0.32260000705718994
          ]
        },
        {
          "atom_index": 756,
          "name": "CB",
          "element": "C",
          "coord": [
            0.22789999842643738,
            2.5720999240875244,
            0.44920000433921814
          ]
        },
        {
          "atom_index": 757,
          "name": "CG",
          "element": "C",
          "coord": [
            0.2750000059604645,
            2.5413999557495117,
            0.5909000039100647
          ]
        },
        {
          "atom_index": 758,
          "name": "CD",
          "element": "C",
          "coord": [
            0.3747999966144562,
            2.425600051879883,
            0.5800999999046326
          ]
        }
      ]
    },
    {
      "id": "A:101",
      "chain": "A",
      "resseq": 101,
      "icode": "",
      "resname": "ASP",
      "hetflag": " ",
      "sasa": 6.4687700271606445,
      "atoms": [
        {
          "atom_index": 759,
          "name": "N",
          "element": "N",
          "coord": [
            0.5713000297546387,
            2.6015000343322754,
            0.4066999852657318
          ]
        },
        {
          "atom_index": 760,
          "name": "CA",
          "element": "C",
          "coord": [
            0.6953999996185303,
            2.674499988555908,
            0.3959999978542328
          ]
        },
        {
          "atom_index": 761,
          "name": "C",
          "element": "C",
          "coord": [
            0.798799991607666,
            2.5627999305725098,
            0.38040000200271606
          ]
        },
        {
          "atom_index": 762,
          "name": "O",
          "element": "O",
          "coord": [
            0.7620000243186951,
            2.4484000205993652,
            0.3499999940395355
          ]
        },
        {
          "atom_index": 763,
          "name": "CB",
          "element": "C",
          "coord": [
            0.7214999794960022,
            2.761399984359741,
            0.5188000202178955
          ]
        },
        {
          "atom_index": 764,
          "name": "CG",
          "element": "C",
          "coord": [
            0.8220000267028809,
            2.871500015258789,
            0.4918999969959259
          ]
        },
        {
          "atom_index": 765,
          "name": "OD1",
          "element": "O",
          "coord": [
            0.8023999929428101,
            2.9453999996185303,
            0.3928999900817871
          ]
        },
        {
          "atom_index": 766,
          "name": "OD2",
          "element": "O",
          "coord": [
            0.9210000038146973,
            2.884399890899658,
            0.5681999921798706
          ]
        }
      ]
    },
    {
      "id": "A:102",
      "chain": "A",
      "resseq": 102,
      "icode": "",
      "resname": "ASN",
      "hetflag": " ",
      "sasa": 1.4559861421585083,
      "atoms": [
        {
          "atom_index": 767,
          "name": "N",
          "element": "N",
          "coord": [
            0.9265999794006348,
            2.5927999019622803,
            0.4016000032424927
          ]
        },
        {
          "atom_index": 768,
          "name": "CA",
          "element": "C",
          "coord": [
            1.0302000045776367,
            2.4927000999450684,
            0.37700000405311584
          ]
        },
        {
          "atom_index": 769,
          "name": "C",
          "element": "C",
          "coord": [
            1.0829999446868896,
            2.433300018310547,
            0.5063999891281128
          ]
        },
        {
          "atom_index": 770,
          "name": "O",
          "element": "O",
          "coord": [
            1.2036000490188599,
            2.407599925994873,
            0.519599974155426
          ]
        },
        {
          "atom_index": 771,
          "name": "CB",
          "element": "C",
          "coord": [
            1.1456999778747559,
            2.5515999794006348,
            0.29510000348091125
          ]
        },
        {
          "atom_index": 772,
          "name": "CG",
          "element": "C",
          "coord": [
            1.1425000429153442,
            2.5078001022338867,
            0.14839999377727509
          ]
        },
        {
          "atom_index": 773,
          "name": "OD1",
          "element": "O",
          "coord": [
            1.0816999673843384,
            2.4052000045776367,
            0.11320000141859055
          ]
        },
        {
          "atom_index": 774,
          "name": "ND2",
          "element": "N",
          "coord": [
            1.2111999988555908,
            2.5841000080108643,
            0.06270000338554382
          ]
        }
      ]
    },
    {
      "id": "A:103",
      "chain": "A",
      "resseq": 103,
      "icode": "",
      "resname": "THR",
      "hetflag": " ",
      "sasa": 0.7421056032180786,
      "atoms": [
        {
          "atom_index": 775,
          "name": "N",
          "element": "N",
          "coord": [
            0.991599977016449,
            2.415299892425537,
            0.6021000146865845
          ]
        },
        {
          "atom_index": 776,
          "name": "CA",
          "element": "C",
          "coord": [
            1.0123000144958496,
            2.3276000022888184,
            0.7172999978065491
          ]
        },
        {
          "atom_index": 777,
          "name": "C",
          "element": "C",
          "coord": [
            0.9379000067710876,
            2.1981000900268555,
            0.6894999742507935
          ]
        },
        {
          "atom_index": 778,
          "name": "O",
          "element": "O",
          "coord": [
            0.8422999978065491,
            2.1984000205993652,
            0.61080002784729
          ]
        },
        {
          "atom_index": 779,
          "name": "CB",
          "element": "C",
          "coord": [
            0.9609000086784363,
            2.390000104904175,
            0.8471999764442444
          ]
        },
        {
          "atom_index": 780,
          "name": "OG1",
          "element": "O",
          "coord": [
            0.8324999809265137,
            2.447200059890747,
            0.8220000267028809
          ]
        },
        {
          "atom_index": 781,
          "name": "CG2",
          "element": "C",
          "coord": [
            1.0546000003814697,
            2.4971001148223877,
            0.8971999883651733
          ]
        }
      ]
    },
    {
      "id": "A:104",
      "chain": "A",
      "resseq": 104,
      "icode": "",
      "resname": "SER",
      "hetflag": " ",
      "sasa": 0.0,
      "atoms": [
        {
          "atom_index": 782,
          "name": "N",
          "element": "N",
          "coord": [
            0.9800999760627747,
            2.0882999897003174,
            0.7524999976158142
          ]
        },
        {
          "atom_index": 783,
          "name": "CA",
          "element": "C",
          "coord": [
            0.9132999777793884,
            1.9580999612808228,
            0.7337999939918518
          ]
        },
        {
          "atom_index": 784,
          "name": "C",
          "element": "C",
          "coord": [
            0.8141999840736389,
            1.9190000295639038,
            0.8464000225067139
          ]
        },
        {
          "atom_index": 785,
          "name": "O",
          "element": "O",
          "coord": [
            0.8349999785423279,
            1.9515000581741333,
            0.9638000130653381
          ]
        },
        {
          "atom_index": 786,
          "name": "CB",
          "element": "C",
          "coord": [
            1.017300009727478,
            1.8472000360488892,
            0.7199000120162964
          ]
        },
        {
          "atom_index": 787,
          "name": "OG",
          "element": "O",
          "coord": [
            1.0851000547409058,
            1.829300045967102,
            0.8436999917030334
          ]
        }
      ]
    },
    {
      "id": "A:105",
      "chain": "A",
      "resseq": 105,
      "icode": "",
      "resname": "VAL",
      "hetflag": " ",
      "sasa": 0.03226546198129654,
      "atoms": [
        {
          "atom_index": 788,
          "name": "N",
          "element": "N",
          "coord": [
            0.7089999914169312,
            1.8463000059127808,
            0.8077999949455261
          ]
        },
        {
          "atom_index": 789,
          "name": "CA",
          "element": "C",
          "coord": [
            0.6055999994277954,
            1.7970000505447388,
            0.8989999890327454
          ]
        },
        {
          "atom_index": 790,
          "name": "C",
          "element": "C",
          "coord": [
            0.6151999831199646,
            1.6452000141143799,
            0.921999990940094
          ]
        },
        {
          "atom_index": 791,
          "name": "O",
          "element": "O",
          "coord": [
            0.5845999717712402,
            1.5648000240325928,
            0.8330000042915344
          ]
        },
        {
          "atom_index": 792,
          "name": "CB",
          "element": "C",
          "coord": [
            0.4661000072956085,
            1.8313000202178955,
            0.8435999751091003
          ]
        },
        {
          "atom_index": 793,
          "name": "CG1",
          "element": "C",
          "coord": [
            0.3594000041484833,
            1.7661999464035034,
            0.9223999977111816
          ]
        },
        {
          "atom_index": 794,
          "name": "CG2",
          "element": "C",
          "coord": [
            0.4462999999523163,
            1.9812999963760376,
            0.8410000205039978
          ]
        }
      ]
    },
    {
      "id": "A:106",
      "chain": "A",
      "resseq": 106,
      "icode": "",
      "resname": "PRO",
      "hetflag": " ",
      "sasa": 0.0,
      "atoms": [
        {
          "atom_index": 795,
          "name": "N",
          "element": "N",
          "coord": [
            0.6557999849319458,
            1.605299949645996,
            1.0426000356674194
          ]
        },
        {
          "atom_index": 796,
          "name": "CA",
          "element": "C",
          "coord": [
            0.6808000206947327,
            1.4642000198364258,
            1.0724999904632568
          ]
        },
        {
          "atom_index": 797,
          "name": "C",
          "element": "C",
          "coord": [
            0.5550000071525574,
            1.3796000480651855,
            1.0805000066757202
          ]
        },
        {
          "atom_index": 798,
          "name": "O",
          "element": "O",
          "coord": [
            0.45399999618530273,
            1.4256999492645264,
            1.1335999965667725
          ]
        },
        {
          "atom_index": 799,
          "name": "CB",
          "element": "C",
          "coord": [
            0.7476000189781189,
            1.4694000482559204,
            1.2094000577926636
          ]
        },
        {
          "atom_index": 800,
          "name": "CG",
          "element": "C",
          "coord": [
            0.6848000288009644,
            1.5886000394821167,
            1.2747000455856323
          ]
        },
        {
          "atom_index": 801,
          "name": "CD",
          "element": "C",
          "coord": [
            0.6657999753952026,
            1.6892999410629272,
            1.163100004196167
          ]
        }
      ]
    },
    {
      "id": "A:107",
      "chain": "A",
      "resseq": 107,
      "icode": "",
      "resname": "THR",
      "hetflag": " ",
      "sasa": 0.0,
      "atoms": [
        {
          "atom_index": 802,
          "name": "N",
          "element": "N",
          "coord": [
            0.5611000061035156,
            1.2569999694824219,
            1.0289000272750854
          ]
        },
        {
          "atom_index": 803,
          "name": "CA",
          "element": "C",
          "coord": [
            0.459199994802475,
            1.1579999923706055,
            1.0622999668121338
          ]
        },
        {
          "atom_index": 804,
          "name": "C",
          "element": "C",
          "coord": [
            0.5238999724388123,
            1.0365999937057495,
            1.1247999668121338
          ]
        },
        {
          "atom_index": 805,
          "name": "O",
          "element": "O",
          "coord": [
            0.6240000128746033,
            0.9855999946594238,
            1.0755000114440918
          ]
        },
        {
          "atom_index": 806,
          "name": "CB",
          "element": "C",
          "coord": [
            0.37630000710487366,
            1.1159000396728516,
            0.9409999847412109
          ]
        },
        {
          "atom_index": 807,
          "name": "OG1",
          "element": "O",
          "coord": [
            0.27309998869895935,
            1.2130000591278076,
            0.9194999933242798
          ]
        },
        {
          "atom_index": 808,
          "name": "CG2",
          "element": "C",
          "coord": [
            0.31139999628067017,
            0.9779999852180481,
            0.9628999829292297
          ]
        }
      ]
    },
    {
      "id": "A:108",
      "chain": "A",
      "resseq": 108,
      "icode": "",
      "resname": "ALA",
      "hetflag": " ",
      "sasa": 0.0,
      "atoms": [
        {
          "atom_index": 809,
          "name": "N",
          "element": "N",
          "coord": [
            0.4659999907016754,
            0.9936000108718872,
            1.2366000413894653
          ]
        },
        {
          "atom_index": 810,
          "name": "CA",
          "element": "C",
          "coord": [
            0.507099986076355,
            0.8723000288009644,
            1.3028000593185425
          ]
        },
        {
          "atom_index": 811,
          "name": "C",
          "element": "C",
          "coord": [
            0.3921000063419342,
            0.8115000128746033,
            1.382599949836731
          ]
        },
        {
          "atom_index": 812,
          "name": "O",
          "element": "O",
          "coord": [
            0.3707999885082245,
            0.8429999947547913,
            1.4982000589370728
          ]
        },
        {
          "atom_index": 813,
          "name": "CB",
          "element": "C",
          "coord": [
            0.6251000165939331,
            0.8991000056266785,
            1.3903000354766846
          ]
        }
      ]
    },
    {
      "id": "A:109",
      "chain": "A",
      "resseq": 109,
      "icode": "",
      "resname": "LYS",
      "hetflag": " ",
      "sasa": 1.1078155040740967,
      "atoms": [
        {
          "atom_index": 814,
          "name": "N",
          "element": "N",
          "coord": [
            0.3183000087738037,
            0.7226999998092651,
            1.3178999423980713
          ]
        },
        {
          "atom_index": 815,
          "name": "CA",
          "element": "C",
          "coord": [
            0.21150000393390656,
            0.6470000147819519,
            1.3797999620437622
          ]
        },
        {
          "atom_index": 816,
          "name": "C",
          "element": "C",
          "coord": [
            0.2475000023841858,
            0.4984000027179718,
            1.3818999528884888
          ]
        },
        {
          "atom_index": 817,
          "name": "O",
          "element": "O",
          "coord": [
            0.3271999955177307,
            0.4510999917984009,
            1.2999999523162842
          ]
        },
        {
          "atom_index": 818,
          "name": "CB",
          "element": "C",
          "coord": [
            0.08129999786615372,
            0.6680999994277954,
            1.3034000396728516
          ]
        },
        {
          "atom_index": 819,
          "name": "CG",
          "element": "C",
          "coord": [
            0.04039999842643738,
            0.8138999938964844,
            1.2869000434875488
          ]
        },
        {
          "atom_index": 820,
          "name": "CD",
          "element": "C",
          "coord": [
            -0.0658000037074089,
            0.828499972820282,
            1.1770000457763672
          ]
        },
        {
          "atom_index": 821,
          "name": "CE",
          "element": "C",
          "coord": [
            -0.14630000293254852,
            0.9585000276565552,
            1.1921000480651855
          ]
        },
        {
          "atom_index": 822,
          "name": "NZ",
          "element": "N",
          "coord": [
            -0.2240999937057495,
            0.9980000257492065,
            1.0688999891281128
          ]
        }
      ]
    },
    {
      "id": "A:110",
      "chain": "A",
      "resseq": 110,
      "icode": "",
      "resname": "PHE",
      "hetflag": " ",
      "sasa": 0.0,
      "atoms": [
        {
          "atom_index": 823,
          "name": "N",
          "element": "N",
          "coord": [
            0.18889999389648438,
            0.4255000054836273,
            1.4767999649047852
          ]
        },
        {
          "atom_index": 824,
          "name": "CA",
          "element": "C",
          "coord": [
            0.21160000562667847,
            0.2827000021934509,
            1.4901000261306763
          ]
        },
        {
          "atom_index": 825,
          "name": "C",
          "element": "C",
          "coord": [
            0.08049999922513962,
            0.21299999952316284,
            1.5140000581741333
          ]
        },
        {
          "atom_index": 826,
          "name": "O",
          "element": "O",
          "coord": [
            -0.012900000438094139,
            0.2727999985218048,
            1.5647000074386597
          ]
        },
        {
          "atom_index": 827,
          "name": "CB",
          "element": "C",
          "coord": [
            0.3075000047683716,
            0.25189998745918274,
            1.6044000387191772
          ]
        },
        {
          "atom_index": 828,
          "name": "CG",
          "element": "C",
          "coord": [
            0.44519999623298645,
            0.3068999946117401,
            1.5848000049591064
          ]
        },
        {
          "atom_index": 829,
          "name": "CD1",
          "element": "C",
          "coord": [
            0.4740000069141388,
            0.4374000132083893,
            1.6181000471115112
          ]
        },
        {
          "atom_index": 830,
          "name": "CD2",
          "element": "C",
          "coord": [
            0.5460000038146973,
            0.22789999842643738,
            1.533400058746338
          ]
        },
        {
          "atom_index": 831,
          "name": "CE1",
          "element": "C",
          "coord": [
            0.6008999943733215,
            0.48840001225471497,
            1.6004999876022339
          ]
        },
        {
          "atom_index": 832,
          "name": "CE2",
          "element": "C",
          "coord": [
            0.6744999885559082,
            0.2782000005245209,
            1.5161000490188599
          ]
        },
        {
          "atom_index": 833,
          "name": "CZ",
          "element": "C",
          "coord": [
            0.7020000219345093,
            0.4075999855995178,
            1.5503000020980835
          ]
        }
      ]
    },
    {
      "id": "A:111",
      "chain": "A",
      "resseq": 111,
      "icode": "",
      "resname": "ALA",
      "hetflag": " ",
      "sasa": 0.0,
      "atoms": [
        {
          "atom_index": 834,
          "name": "N",
          "element": "N",
          "coord": [
            0.07519999891519547,
            0.08550000190734863,
            1.4782999753952026
          ]
        },
        {
          "atom_index": 835,
          "name": "CA",
          "element": "C",
          "coord": [
            -0.047600001096725464,
            0.008299999870359898,
            1.4829000234603882
          ]
        },
        {
          "atom_index": 836,
          "name": "C",
          "element": "C",
          "coord": [
            -0.016599999740719795,
            -0.13439999520778656,
            1.5252000093460083
          ]
        },
        {
          "atom_index": 837,
          "name": "O",
          "element": "O",
          "coord": [
            0.08320000022649765,
            -0.19050000607967377,
            1.4819999933242798
          ]
        },
        {
          "atom_index": 838,
          "name": "CB",
          "element": "C",
          "coord": [
            -0.11680000275373459,
            0.00989999994635582,
            1.3494999408721924
          ]
        }
      ]
    },
    {
      "id": "A:112",
      "chain": "A",
      "resseq": 112,
      "icode": "",
      "resname": "LEU",
      "hetflag": " ",
      "sasa": 0.0,
      "atoms": [
        {
          "atom_index": 839,
          "name": "N",
          "element": "N",
          "coord": [
            -0.10100000351667404,
            -0.1907999962568283,
            1.6124000549316406
          ]
        },
        {
          "atom_index": 840,
          "name": "CA",
          "element": "C",
          "coord": [
            -0.08169999718666077,
            -0.32690000534057617,
            1.6618000268936157
          ]
        },
        {
          "atom_index": 841,
          "name": "C",
          "element": "C",
          "coord": [
            -0.20239999890327454,
            -0.4106000065803528,
            1.621899962425232
          ]
        },
        {
          "atom_index": 842,
          "name": "O",
          "element": "O",
          "coord": [
            -0.3165999948978424,
            -0.3723999857902527,
            1.6449999809265137
          ]
        },
        {
          "atom_index": 843,
          "name": "CB",
          "element": "C",
          "coord": [
            -0.06019999831914902,
            -0.33000001311302185,
            1.8138999938964844
          ]
        },
        {
          "atom_index": 844,
          "name": "CG",
          "element": "C",
          "coord": [
            -0.011500000022351742,
            -0.46459999680519104,
            1.8696999549865723
          ]
        },
        {
          "atom_index": 845,
          "name": "CD1",
          "element": "C",
          "coord": [
            0.12139999866485596,
            -0.498199999332428,
            1.809399962425232
          ]
        },
        {
          "atom_index": 846,
          "name": "CD2",
          "element": "C",
          "coord": [
            -0.0006000000284984708,
            -0.46790000796318054,
            2.021399974822998
          ]
        }
      ]
    },
    {
      "id": "A:113",
      "chain": "A",
      "resseq": 113,
      "icode": "",
      "resname": "ASN",
      "hetflag": " ",
      "sasa": 0.0,
      "atoms": [
        {
          "atom_index": 847,
          "name": "N",
          "element": "N",
          "coord": [
            -0.17560000717639923,
            -0.5242000222206116,
            1.559399962425232
          ]
        },
        {
          "atom_index": 848,
          "name": "CA",
          "element": "C",
          "coord": [
            -0.27880001068115234,
            -0.6082000136375427,
            1.5010000467300415
          ]
        },
        {
          "atom_index": 849,
          "name": "C",
          "element": "C",
          "coord": [
            -0.3847000002861023,
            -0.5315999984741211,
            1.4194999933242798
          ]
        },
        {
          "atom_index": 850,
          "name": "O",
          "element": "O",
          "coord": [
            -0.5013999938964844,
            -0.5703999996185303,
            1.4184999465942383
          ]
        },
        {
          "atom_index": 851,
          "name": "CB",
          "element": "C",
          "coord": [
            -0.3465000092983246,
            -0.6905999779701233,
            1.6103999614715576
          ]
        },
        {
          "atom_index": 852,
          "name": "CG",
          "element": "C",
          "coord": [
            -0.2551000118255615,
            -0.8001000285148621,
            1.667099952697754
          ]
        },
        {
          "atom_index": 853,
          "name": "OD1",
          "element": "O",
          "coord": [
            -0.15539999306201935,
            -0.8384000062942505,
            1.6050000190734863
          ]
        },
        {
          "atom_index": 854,
          "name": "ND2",
          "element": "N",
          "coord": [
            -0.2892000079154968,
            -0.850600004196167,
            1.7858999967575073
          ]
        }
      ]
    },
    {
      "id": "A:114",
      "chain": "A",
      "resseq": 114,
      "icode": "",
      "resname": "GLY",
      "hetflag": " ",
      "sasa": 0.0,
      "atoms": [
        {
          "atom_index": 855,
          "name": "N",
          "element": "N",
          "coord": [
            -0.3440999984741211,
            -0.42500001192092896,
            1.3504999876022339
          ]
        },
        {
          "atom_index": 856,
          "name": "CA",
          "element": "C",
          "coord": [
            -0.43459999561309814,
            -0.3513999879360199,
            1.2630000114440918
          ]
        },
        {
          "atom_index": 857,
          "name": "C",
          "element": "C",
          "coord": [
            -0.5153999924659729,
            -0.24150000512599945,
            1.329200029373169
          ]
        },
        {
          "atom_index": 858,
          "name": "O",
          "element": "O",
          "coord": [
            -0.6075999736785889,
            -0.18160000443458557,
            1.2706999778747559
          ]
        }
      ]
    },
    {
      "id": "A:115",
      "chain": "A",
      "resseq": 115,
      "icode": "",
      "resname": "GLU",
      "hetflag": " ",
      "sasa": 0.06379532068967819,
      "atoms": [
        {
          "atom_index": 859,
          "name": "N",
          "element": "N",
          "coord": [
            -0.4805000126361847,
            -0.21549999713897705,
            1.4541000127792358
          ]
        },
        {
          "atom_index": 860,
          "name": "CA",
          "element": "C",
          "coord": [
            -0.5443999767303467,
            -0.10909999907016754,
            1.528499960899353
          ]
        },
        {
          "atom_index": 861,
          "name": "C",
          "element": "C",
          "coord": [
            -0.43970000743865967,
            -0.009399999864399433,
            1.5752999782562256
          ]
        },
        {
          "atom_index": 862,
          "name": "O",
          "element": "O",
          "coord": [
            -0.34200000762939453,
            -0.04699999839067459,
            1.6399999856948853
          ]
        },
        {
          "atom_index": 863,
          "name": "CB",
          "element": "C",
          "coord": [
            -0.6238999962806702,
            -0.16660000383853912,
            1.6460000276565552
          ]
        },
        {
          "atom_index": 864,
          "name": "CG",
          "element": "C",
          "coord": [
            -0.7565000057220459,
            -0.2282000035047531,
            1.6049000024795532
          ]
        },
        {
          "atom_index": 865,
          "name": "CD",
          "element": "C",
          "coord": [
            -0.7705000042915344,
            -0.374099999666214,
            1.6485999822616577
          ]
        },
        {
          "atom_index": 866,
          "name": "OE1",
          "element": "O",
          "coord": [
            -0.694599986076355,
            -0.42160001397132874,
            1.736899971961975
          ]
        },
        {
          "atom_index": 867,
          "name": "OE2",
          "element": "O",
          "coord": [
            -0.8604999780654907,
            -0.44290000200271606,
            1.5968999862670898
          ]
        }
      ]
    },
    {
      "id": "A:116",
      "chain": "A",
      "resseq": 116,
      "icode": "",
      "resname": "GLU",
      "hetflag": " ",
      "sasa": 0.1261194348335266,
      "atoms": [
        {
          "atom_index": 868,
          "name": "N",
          "element": "N",
          "coord": [
            -0.45820000767707825,
            0.1168999969959259,
            1.538100004196167
          ]
        },
        {
          "atom_index": 869,
          "name": "CA",
          "element": "C",
          "coord": [
            -0.3614000082015991,
            0.21969999372959137,
            1.5744999647140503
          ]
        },
        {
          "atom_index": 870,
          "name": "C",
          "element": "C",
          "coord": [
            -0.3547999858856201,
            0.23149999976158142,
            1.7249000072479248
          ]
        },
        {
          "atom_index": 871,
          "name": "O",
          "element": "O",
          "coord": [
            -0.45890000462532043,
            0.23360000550746918,
            1.7903000116348267
          ]
        },
        {
          "atom_index": 872,
          "name": "CB",
          "element": "C",
          "coord": [
            -0.3982999920845032,
            0.3538999855518341,
            1.513200044631958
          ]
        },
        {
          "atom_index": 873,
          "name": "CG",
          "element": "C",
          "coord": [
            -0.3018999993801117,
            0.46650001406669617,
            1.5465999841690063
          ]
        },
        {
          "atom_index": 874,
          "name": "CD",
          "element": "C",
          "coord": [
            -0.30889999866485596,
            0.5776000022888184,
            1.4433000087738037
          ]
        },
        {
          "atom_index": 875,
          "name": "OE1",
          "element": "O",
          "coord": [
            -0.33079999685287476,
            0.5468000173568726,
            1.3234000205993652
          ]
        },
        {
          "atom_index": 876,
          "name": "OE2",
          "element": "O",
          "coord": [
            -0.29420000314712524,
            0.6958000063896179,
            1.4815000295639038
          ]
        }
      ]
    },
    {
      "id": "A:117",
      "chain": "A",
      "resseq": 117,
      "icode": "",
      "resname": "PHE",
      "hetflag": " ",
      "sasa": 0.0,
      "atoms": [
        {
          "atom_index": 877,
          "name": "N",
          "element": "N",
          "coord": [
            -0.2337000072002411,
            0.23759999871253967,
            1.780500054359436
          ]
        },
        {
          "atom_index": 878,
          "name": "CA",
          "element": "C",
          "coord": [
            -0.21960000693798065,
            0.23090000450611115,
            1.9251999855041504
          ]
        },
        {
          "atom_index": 879,
          "name": "C",
          "element": "C",
          "coord": [
            -0.10220000147819519,
            0.30799999833106995,
            1.9797999858856201
          ]
        },
        {
          "atom_index": 880,
          "name": "O",
          "element": "O",
          "coord": [
            -0.07680000364780426,
            0.3018999993801117,
            2.099100112915039
          ]
        },
        {
          "atom_index": 881,
          "name": "CB",
          "element": "C",
          "coord": [
            -0.2071000039577484,
            0.0851999968290329,
            1.9707000255584717
          ]
        },
        {
          "atom_index": 882,
          "name": "CG",
          "element": "C",
          "coord": [
            -0.06859999895095825,
            0.029500000178813934,
            1.9599000215530396
          ]
        },
        {
          "atom_index": 883,
          "name": "CD1",
          "element": "C",
          "coord": [
            0.0010000000474974513,
            -0.008899999782443047,
            2.072200059890747
          ]
        },
        {
          "atom_index": 884,
          "name": "CD2",
          "element": "C",
          "coord": [
            -0.006399999838322401,
            0.01730000041425228,
            1.8372000455856323
          ]
        },
        {
          "atom_index": 885,
          "name": "CE1",
          "element": "C",
          "coord": [
            0.1307000070810318,
            -0.06040000170469284,
            2.0618999004364014
          ]
        },
        {
          "atom_index": 886,
          "name": "CE2",
          "element": "C",
          "coord": [
            0.12370000034570694,
            -0.03220000118017197,
            1.826300024986267
          ]
        },
        {
          "atom_index": 887,
          "name": "CZ",
          "element": "C",
          "coord": [
            0.19179999828338623,
            -0.07100000232458115,
            1.9383000135421753
          ]
        }
      ]
    },
    {
      "id": "A:118",
      "chain": "A",
      "resseq": 118,
      "icode": "",
      "resname": "MET",
      "hetflag": " ",
      "sasa": 0.0,
      "atoms": [
        {
          "atom_index": 888,
          "name": "N",
          "element": "N",
          "coord": [
            -0.03020000085234642,
            0.37940001487731934,
            1.8945000171661377
          ]
        },
        {
          "atom_index": 889,
          "name": "CA",
          "element": "C",
          "coord": [
            0.0957999974489212,
            0.4406999945640564,
            1.936400055885315
          ]
        },
        {
          "atom_index": 890,
          "name": "C",
          "element": "C",
          "coord": [
            0.1459999978542328,
            0.5446000099182129,
            1.836300015449524
          ]
        },
        {
          "atom_index": 891,
          "name": "O",
          "element": "O",
          "coord": [
            0.11159999668598175,
            0.5407999753952026,
            1.718400001525879
          ]
        },
        {
          "atom_index": 892,
          "name": "CB",
          "element": "C",
          "coord": [
            0.20170000195503235,
            0.33230000734329224,
            1.9569000005722046
          ]
        },
        {
          "atom_index": 893,
          "name": "CG",
          "element": "C",
          "coord": [
            0.31119999289512634,
            0.36890000104904175,
            2.055000066757202
          ]
        },
        {
          "atom_index": 894,
          "name": "SD",
          "element": "S",
          "coord": [
            0.4189999997615814,
            0.23080000281333923,
            2.103300094604492
          ]
        },
        {
          "atom_index": 895,
          "name": "CE",
          "element": "C",
          "coord": [
            0.47600001096725464,
            0.17569999396800995,
            1.9412000179290771
          ]
        }
      ]
    },
    {
      "id": "A:119",
      "chain": "A",
      "resseq": 119,
      "icode": "",
      "resname": "ASN",
      "hetflag": " ",
      "sasa": 0.06330374628305435,
      "atoms": [
        {
          "atom_index": 896,
          "name": "N",
          "element": "N",
          "coord": [
            0.22599999606609344,
            0.6381000280380249,
            1.88510000705719
          ]
        },
        {
          "atom_index": 897,
          "name": "CA",
          "element": "C",
          "coord": [
            0.2854999899864197,
            0.7421000003814697,
            1.80239999294281
          ]
        },
        {
          "atom_index": 898,
          "name": "C",
          "element": "C",
          "coord": [
            0.4147999882698059,
            0.7912999987602234,
            1.8681000471115112
          ]
        },
        {
          "atom_index": 899,
          "name": "O",
          "element": "O",
          "coord": [
            0.45820000767707825,
            0.7368000149726868,
            1.9687000513076782
          ]
        },
        {
          "atom_index": 900,
          "name": "CB",
          "element": "C",
          "coord": [
            0.18970000743865967,
            0.8579000234603882,
            1.7829999923706055
          ]
        },
        {
          "atom_index": 901,
          "name": "CG",
          "element": "C",
          "coord": [
            0.17030000686645508,
            0.9373999834060669,
            1.9098999500274658
          ]
        },
        {
          "atom_index": 902,
          "name": "OD1",
          "element": "O",
          "coord": [
            0.18619999289512634,
            0.8841999769210815,
            2.0179998874664307
          ]
        },
        {
          "atom_index": 903,
          "name": "ND2",
          "element": "N",
          "coord": [
            0.13670000433921814,
            1.0645999908447266,
            1.8976000547409058
          ]
        }
      ]
    },
    {
      "id": "A:120",
      "chain": "A",
      "resseq": 120,
      "icode": "",
      "resname": "PHE",
      "hetflag": " ",
      "sasa": 0.0,
      "atoms": [
        {
          "atom_index": 904,
          "name": "N",
          "element": "N",
          "coord": [
            0.47679999470710754,
            0.8935999870300293,
            1.8109999895095825
          ]
        },
        {
          "atom_index": 905,
          "name": "CA",
          "element": "C",
          "coord": [
            0.6026999950408936,
            0.9441999793052673,
            1.863700032234192
          ]
        },
        {
          "atom_index": 906,
          "name": "C",
          "element": "C",
          "coord": [
            0.5835999846458435,
            1.090499997138977,
            1.8932000398635864
          ]
        },
        {
          "atom_index": 907,
          "name": "O",
          "element": "O",
          "coord": [
            0.5655999779701233,
            1.1694999933242798,
            1.801800012588501
          ]
        },
        {
          "atom_index": 908,
          "name": "CB",
          "element": "C",
          "coord": [
            0.7164000272750854,
            0.9226999878883362,
            1.763800024986267
          ]
        },
        {
          "atom_index": 909,
          "name": "CG",
          "element": "C",
          "coord": [
            0.8522999882698059,
            0.9641000032424927,
            1.8133000135421753
          ]
        },
        {
          "atom_index": 910,
          "name": "CD1",
          "element": "C",
          "coord": [
            0.9068999886512756,
            0.9082000255584717,
            1.9265999794006348
          ]
        },
        {
          "atom_index": 911,
          "name": "CD2",
          "element": "C",
          "coord": [
            0.9280999898910522,
            1.0544999837875366,
            1.7416000366210938
          ]
        },
        {
          "atom_index": 912,
          "name": "CE1",
          "element": "C",
          "coord": [
            1.034500002861023,
            0.9444000124931335,
            1.9703999757766724
          ]
        },
        {
          "atom_index": 913,
          "name": "CE2",
          "element": "C",
          "coord": [
            1.055299997329712,
            1.0911999940872192,
            1.7838000059127808
          ]
        },
        {
          "atom_index": 914,
          "name": "CZ",
          "element": "C",
          "coord": [
            1.1086000204086304,
            1.0356999635696411,
            1.8984999656677246
          ]
        }
      ]
    },
    {
      "id": "A:121",
      "chain": "A",
      "resseq": 121,
      "icode": "",
      "resname": "ASP",
      "hetflag": " ",
      "sasa": 0.1261194348335266,
      "atoms": [
        {
          "atom_index": 915,
          "name": "N",
          "element": "N",
          "coord": [
            0.5834000110626221,
            1.1269999742507935,
            2.020699977874756
          ]
        },
        {
          "atom_index": 916,
          "name": "CA",
          "element": "C",
          "coord": [
            0.5728999972343445,
            1.2674000263214111,
            2.0548999309539795
          ]
        },
        {
          "atom_index": 917,
          "name": "C",
          "element": "C",
          "coord": [
            0.7059000134468079,
            1.3315999507904053,
            2.0292999744415283
          ]
        },
        {
          "atom_index": 918,
          "name": "O",
          "element": "O",
          "coord": [
            0.7983999848365784,
            1.3151999711990356,
            2.1087000370025635
          ]
        },
        {
          "atom_index": 919,
          "name": "CB",
          "element": "C",
          "coord": [
            0.5332000255584717,
            1.2891000509262085,
            2.200000047683716
          ]
        },
        {
          "atom_index": 920,
          "name": "CG",
          "element": "C",
          "coord": [
            0.49059998989105225,
            1.430299997329712,
            2.2253000736236572
          ]
        },
        {
          "atom_index": 921,
          "name": "OD1",
          "element": "O",
          "coord": [
            0.3743000030517578,
            1.450600028038025,
            2.265899896621704
          ]
        },
        {
          "atom_index": 922,
          "name": "OD2",
          "element": "O",
          "coord": [
            0.5724999904632568,
            1.521399974822998,
            2.201200008392334
          ]
        }
      ]
    },
    {
      "id": "A:122",
      "chain": "A",
      "resseq": 122,
      "icode": "",
      "resname": "LEU",
      "hetflag": " ",
      "sasa": 0.0,
      "atoms": [
        {
          "atom_index": 923,
          "name": "N",
          "element": "N",
          "coord": [
            0.7156000137329102,
            1.4052000045776367,
            1.9194999933242798
          ]
        },
        {
          "atom_index": 924,
          "name": "CA",
          "element": "C",
          "coord": [
            0.8420000076293945,
            1.4644999504089355,
            1.8860000371932983
          ]
        },
        {
          "atom_index": 925,
          "name": "C",
          "element": "C",
          "coord": [
            0.8773999810218811,
            1.5750000476837158,
            1.983199954032898
          ]
        },
        {
          "atom_index": 926,
          "name": "O",
          "element": "O",
          "coord": [
            0.9944999814033508,
            1.5957000255584717,
            2.011399984359741
          ]
        },
        {
          "atom_index": 927,
          "name": "CB",
          "element": "C",
          "coord": [
            0.840399980545044,
            1.517199993133545,
            1.7440999746322632
          ]
        },
        {
          "atom_index": 928,
          "name": "CG",
          "element": "C",
          "coord": [
            0.8219000101089478,
            1.4098000526428223,
            1.6382999420166016
          ]
        },
        {
          "atom_index": 929,
          "name": "CD1",
          "element": "C",
          "coord": [
            0.6779999732971191,
            1.409999966621399,
            1.5908000469207764
          ]
        },
        {
          "atom_index": 930,
          "name": "CD2",
          "element": "C",
          "coord": [
            0.9190000295639038,
            1.4329999685287476,
            1.5232000350952148
          ]
        }
      ]
    },
    {
      "id": "A:123",
      "chain": "A",
      "resseq": 123,
      "icode": "",
      "resname": "LYS",
      "hetflag": " ",
      "sasa": 7.778897285461426,
      "atoms": [
        {
          "atom_index": 931,
          "name": "N",
          "element": "N",
          "coord": [
            0.7788000106811523,
            1.6448999643325806,
            2.037899971008301
          ]
        },
        {
          "atom_index": 932,
          "name": "CA",
          "element": "C",
          "coord": [
            0.8138999938964844,
            1.7580000162124634,
            2.122999906539917
          ]
        },
        {
          "atom_index": 933,
          "name": "C",
          "element": "C",
          "coord": [
            0.8555999994277954,
            1.7130000591278076,
            2.262500047683716
          ]
        },
        {
          "atom_index": 934,
          "name": "O",
          "element": "O",
          "coord": [
            0.8720999956130981,
            1.794600009918213,
            2.353100061416626
          ]
        },
        {
          "atom_index": 935,
          "name": "CB",
          "element": "C",
          "coord": [
            0.6992999911308289,
            1.8590999841690063,
            2.131200075149536
          ]
        },
        {
          "atom_index": 936,
          "name": "CG",
          "element": "C",
          "coord": [
            0.7353000044822693,
            1.989400029182434,
            2.060800075531006
          ]
        },
        {
          "atom_index": 937,
          "name": "CD",
          "element": "C",
          "coord": [
            0.6287999749183655,
            2.09689998626709,
            2.0734000205993652
          ]
        },
        {
          "atom_index": 938,
          "name": "CE",
          "element": "C",
          "coord": [
            0.6107000112533569,
            2.1429998874664307,
            2.2181999683380127
          ]
        },
        {
          "atom_index": 939,
          "name": "NZ",
          "element": "N",
          "coord": [
            0.7371000051498413,
            2.1893999576568604,
            2.2841999530792236
          ]
        }
      ]
    },
    {
      "id": "A:124",
      "chain": "A",
      "resseq": 124,
      "icode": "",
      "resname": "GLN",
      "hetflag": " ",
      "sasa": 4.398390293121338,
      "atoms": [
        {
          "atom_index": 940,
          "name": "N",
          "element": "N",
          "coord": [
            0.875,
            1.5825999975204468,
            2.2774999141693115
          ]
        },
        {
          "atom_index": 941,
          "name": "CA",
          "element": "C",
          "coord": [
            0.9218000173568726,
            1.5230000019073486,
            2.4024999141693115
          ]
        },
        {
          "atom_index": 942,
          "name": "C",
          "element": "C",
          "coord": [
            1.0216000080108643,
            1.4112000465393066,
            2.3740999698638916
          ]
        },
        {
          "atom_index": 943,
          "name": "O",
          "element": "O",
          "coord": [
            1.1023999452590942,
            1.3752000331878662,
            2.4591000080108643
          ]
        },
        {
          "atom_index": 944,
          "name": "CB",
          "element": "C",
          "coord": [
            0.8039000034332275,
            1.4686000347137451,
            2.4846999645233154
          ]
        },
        {
          "atom_index": 945,
          "name": "CG",
          "element": "C",
          "coord": [
            0.7105000019073486,
            1.5771000385284424,
            2.5374999046325684
          ]
        },
        {
          "atom_index": 946,
          "name": "CD",
          "element": "C",
          "coord": [
            0.5964999794960022,
            1.5226000547409058,
            2.6210999488830566
          ]
        },
        {
          "atom_index": 947,
          "name": "OE1",
          "element": "O",
          "coord": [
            0.5156999826431274,
            1.4423999786376953,
            2.5732998847961426
          ]
        },
        {
          "atom_index": 948,
          "name": "NE2",
          "element": "N",
          "coord": [
            0.5889999866485596,
            1.5663000345230103,
            2.7472000122070312
          ]
        }
      ]
    },
    {
      "id": "A:125",
      "chain": "A",
      "resseq": 125,
      "icode": "",
      "resname": "GLY",
      "hetflag": " ",
      "sasa": 0.0,
      "atoms": [
        {
          "atom_index": 949,
          "name": "N",
          "element": "N",
          "coord": [
            1.014299988746643,
            1.3558000326156616,
            2.253700017929077
          ]
        },
        {
          "atom_index": 950,
          "name": "CA",
          "element": "C",
          "coord": [
            1.1030999422073364,
            1.2487000226974487,
            2.212599992752075
          ]
        },
        {
          "atom_index": 951,
          "name": "C",
          "element": "C",
          "coord": [
            1.0679999589920044,
            1.1131999492645264,
            2.2706000804901123
          ]
        },
        {
          "atom_index": 952,
          "name": "O",
          "element": "O",
          "coord": [
            1.155900001525879,
            1.0384000539779663,
            2.312700033187866
          ]
        }
      ]
    },
    {
      "id": "A:126",
      "chain": "A",
      "resseq": 126,
      "icode": "",
      "resname": "THR",
      "hetflag": " ",
      "sasa": 0.0,
      "atoms": [
        {
          "atom_index": 953,
          "name": "N",
          "element": "N",
          "coord": [
            0.9394000172615051,
            1.080399990081787,
            2.2718000411987305
          ]
        },
        {
          "atom_index": 954,
          "name": "CA",
          "element": "C",
          "coord": [
            0.8945000171661377,
            0.9567999839782715,
            2.3341000080108643
          ]
        },
        {
          "atom_index": 955,
          "name": "C",
          "element": "C",
          "coord": [
            0.7821999788284302,
            0.89410001039505,
            2.2509000301361084
          ]
        },
        {
          "atom_index": 956,
          "name": "O",
          "element": "O",
          "coord": [
            0.7096999883651733,
            0.9639999866485596,
            2.1802000999450684
          ]
        },
        {
          "atom_index": 957,
          "name": "CB",
          "element": "C",
          "coord": [
            0.8452000021934509,
            0.9822999835014343,
            2.481600046157837
          ]
        },
        {
          "atom_index": 958,
          "name": "OG1",
          "element": "O",
          "coord": [
            0.9485999941825867,
            1.0476000308990479,
            2.5566000938415527
          ]
        },
        {
          "atom_index": 959,
          "name": "CG2",
          "element": "C",
          "coord": [
            0.8034999966621399,
            0.8518999814987183,
            2.553999900817871
          ]
        }
      ]
    },
    {
      "id": "A:127",
      "chain": "A",
      "resseq": 127,
      "icode": "",
      "resname": "TRP",
      "hetflag": " ",
      "sasa": 0.0,
      "atoms": [
        {
          "atom_index": 960,
          "name": "N",
          "element": "N",
          "coord": [
            0.7699000239372253,
            0.7623000144958496,
            2.259200096130371
          ]
        },
        {
          "atom_index": 961,
          "name": "CA",
          "element": "C",
          "coord": [
            0.652899980545044,
            0.6933000087738037,
            2.208400011062622
          ]
        },
        {
          "atom_index": 962,
          "name": "C",
          "element": "C",
          "coord": [
            0.5404999852180481,
            0.6908000111579895,
            2.3129000663757324
          ]
        },
        {
          "atom_index": 963,
          "name": "O",
          "element": "O",
          "coord": [
            0.5645999908447266,
            0.669700026512146,
            2.4321999549865723
          ]
        },
        {
          "atom_index": 964,
          "name": "CB",
          "element": "C",
          "coord": [
            0.6898000240325928,
            0.5507000088691711,
            2.1651999950408936
          ]
        },
        {
          "atom_index": 965,
          "name": "CG",
          "element": "C",
          "coord": [
            0.7986999750137329,
            0.5462999939918518,
            2.0617001056671143
          ]
        },
        {
          "atom_index": 966,
          "name": "CD1",
          "element": "C",
          "coord": [
            0.7827000021934509,
            0.5454999804496765,
            1.9261000156402588
          ]
        },
        {
          "atom_index": 967,
          "name": "CD2",
          "element": "C",
          "coord": [
            0.9398999810218811,
            0.5439000129699707,
            2.085700035095215
          ]
        },
        {
          "atom_index": 968,
          "name": "NE1",
          "element": "N",
          "coord": [
            0.9050999879837036,
            0.5422999858856201,
            1.864300012588501
          ]
        },
        {
          "atom_index": 969,
          "name": "CE2",
          "element": "C",
          "coord": [
            1.003499984741211,
            0.5412999987602234,
            1.9599000215530396
          ]
        },
        {
          "atom_index": 970,
          "name": "CE3",
          "element": "C",
          "coord": [
            1.0184999704360962,
            0.5436000227928162,
            2.2014000415802
          ]
        },
        {
          "atom_index": 971,
          "name": "CZ2",
          "element": "C",
          "coord": [
            1.1431000232696533,
            0.5382999777793884,
            1.9462000131607056
          ]
        },
        {
          "atom_index": 972,
          "name": "CZ3",
          "element": "C",
          "coord": [
            1.1567000150680542,
            0.5403000116348267,
            2.187999963760376
          ]
        },
        {
          "atom_index": 973,
          "name": "CH2",
          "element": "C",
          "coord": [
            1.2174999713897705,
            0.538100004196167,
            2.061199903488159
          ]
        }
      ]
    },
    {
      "id": "A:128",
      "chain": "A",
      "resseq": 128,
      "icode": "",
      "resname": "GLY",
      "hetflag": " ",
      "sasa": 0.0,
      "atoms": [
        {
          "atom_index": 974,
          "name": "N",
          "element": "N",
          "coord": [
            0.41760000586509705,
            0.7127000093460083,
            2.267400026321411
          ]
        },
        {
          "atom_index": 975,
          "name": "CA",
          "element": "C",
          "coord": [
            0.3068000078201294,
            0.7271999716758728,
            2.3587000370025635
          ]
        },
        {
          "atom_index": 976,
          "name": "C",
          "element": "C",
          "coord": [
            0.18410000205039978,
            0.651199996471405,
            2.3148000240325928
          ]
        },
        {
          "atom_index": 977,
          "name": "O",
          "element": "O",
          "coord": [
            0.17010000348091125,
            0.6211000084877014,
            2.196700096130371
          ]
        }
      ]
    },
    {
      "id": "A:129",
      "chain": "A",
      "resseq": 129,
      "icode": "",
      "resname": "GLY",
      "hetflag": " ",
      "sasa": 0.0,
      "atoms": [
        {
          "atom_index": 978,
          "name": "N",
          "element": "N",
          "coord": [
            0.0957999974489212,
            0.619700014591217,
            2.409899950027466
          ]
        },
        {
          "atom_index": 979,
          "name": "CA",
          "element": "C",
          "coord": [
            -0.02630000002682209,
            0.5480999946594238,
            2.379199981689453
          ]
        },
        {
          "atom_index": 980,
          "name": "C",
          "element": "C",
          "coord": [
            -0.09650000184774399,
            0.4986000061035156,
            2.5035998821258545
          ]
        },
        {
          "atom_index": 981,
          "name": "O",
          "element": "O",
          "coord": [
            -0.03319999948143959,
            0.4699000120162964,
            2.60479998588562
          ]
        }
      ]
    },
    {
      "id": "A:130",
      "chain": "A",
      "resseq": 130,
      "icode": "",
      "resname": "ASP",
      "hetflag": " ",
      "sasa": 6.121941566467285,
      "atoms": [
        {
          "atom_index": 982,
          "name": "N",
          "element": "N",
          "coord": [
            -0.22849999368190765,
            0.487199991941452,
            2.4951999187469482
          ]
        },
        {
          "atom_index": 983,
          "name": "CA",
          "element": "C",
          "coord": [
            -0.3107999861240387,
            0.453900009393692,
            2.6106998920440674
          ]
        },
        {
          "atom_index": 984,
          "name": "C",
          "element": "C",
          "coord": [
            -0.28299999237060547,
            0.31279999017715454,
            2.658600091934204
          ]
        },
        {
          "atom_index": 985,
          "name": "O",
          "element": "O",
          "coord": [
            -0.28690001368522644,
            0.28450000286102295,
            2.77810001373291
          ]
        },
        {
          "atom_index": 986,
          "name": "CB",
          "element": "C",
          "coord": [
            -0.45879998803138733,
            0.46810001134872437,
            2.574700117111206
          ]
        },
        {
          "atom_index": 987,
          "name": "CG",
          "element": "C",
          "coord": [
            -0.4999000132083893,
            0.613099992275238,
            2.5573999881744385
          ]
        },
        {
          "atom_index": 988,
          "name": "OD1",
          "element": "O",
          "coord": [
            -0.42329999804496765,
            0.7027999758720398,
            2.6005001068115234
          ]
        },
        {
          "atom_index": 989,
          "name": "OD2",
          "element": "O",
          "coord": [
            -0.6068000197410583,
            0.6370999813079834,
            2.496000051498413
          ]
        }
      ]
    },
    {
      "id": "A:131",
      "chain": "A",
      "resseq": 131,
      "icode": "",
      "resname": "TRP",
      "hetflag": " ",
      "sasa": 1.0251317024230957,
      "atoms": [
        {
          "atom_index": 990,
          "name": "N",
          "element": "N",
          "coord": [
            -0.25369998812675476,
            0.22579999268054962,
            2.563199996948242
          ]
        },
        {
          "atom_index": 991,
          "name": "CA",
          "element": "C",
          "coord": [
            -0.25619998574256897,
            0.08219999819993973,
            2.583400011062622
          ]
        },
        {
          "atom_index": 992,
          "name": "C",
          "element": "C",
          "coord": [
            -0.1379999965429306,
            0.027899999171495438,
            2.660799980163574
          ]
        },
        {
          "atom_index": 993,
          "name": "O",
          "element": "O",
          "coord": [
            -0.026200000196695328,
            0.07500000298023224,
            2.6440000534057617
          ]
        },
        {
          "atom_index": 994,
          "name": "CB",
          "element": "C",
          "coord": [
            -0.26249998807907104,
            0.013299999758601189,
            2.447999954223633
          ]
        },
        {
          "atom_index": 995,
          "name": "CG",
          "element": "C",
          "coord": [
            -0.39259999990463257,
            0.02850000001490116,
            2.3819000720977783
          ]
        },
        {
          "atom_index": 996,
          "name": "CD1",
          "element": "C",
          "coord": [
            -0.4936999976634979,
            0.1128000020980835,
            2.417799949645996
          ]
        },
        {
          "atom_index": 997,
          "name": "CD2",
          "element": "C",
          "coord": [
            -0.439300000667572,
            -0.04490000009536743,
            2.269200086593628
          ]
        },
        {
          "atom_index": 998,
          "name": "NE1",
          "element": "N",
          "coord": [
            -0.6007000207901001,
            0.09669999778270721,
            2.332900047302246
          ]
        },
        {
          "atom_index": 999,
          "name": "CE2",
          "element": "C",
          "coord": [
            -0.569599986076355,
            9.999999747378752e-05,
            2.2407000064849854
          ]
        },
        {
          "atom_index": 1000,
          "name": "CE3",
          "element": "C",
          "coord": [
            -0.38339999318122864,
            -0.14489999413490295,
            2.1893999576568604
          ]
        },
        {
          "atom_index": 1001,
          "name": "CZ2",
          "element": "C",
          "coord": [
            -0.6449000239372253,
            -0.050599999725818634,
            2.135699987411499
          ]
        },
        {
          "atom_index": 1002,
          "name": "CZ3",
          "element": "C",
          "coord": [
            -0.4578999876976013,
            -0.1949000060558319,
            2.0843000411987305
          ]
        },
        {
          "atom_index": 1003,
          "name": "CH2",
          "element": "C",
          "coord": [
            -0.5874999761581421,
            -0.14790000021457672,
            2.058500051498413
          ]
        }
      ]
    },
    {
      "id": "A:132",
      "chain": "A",
      "resseq": 132,
      "icode": "",
      "resname": "PRO",
      "hetflag": " ",
      "sasa": 3.291077136993408,
      "atoms": [
        {
          "atom_index": 1004,
          "name": "N",
          "element": "N",
          "coord": [
            -0.16210000216960907,
            -0.07280000299215317,
            2.7462000846862793
          ]
        },
        {
          "atom_index": 1005,
          "name": "CA",
          "element": "C",
          "coord": [
            -0.054999999701976776,
            -0.14339999854564667,
            2.8169000148773193
          ]
        },
        {
          "atom_index": 1006,
          "name": "C",
          "element": "C",
          "coord": [
            0.05119999870657921,
            -0.1923999935388565,
            2.719899892807007
          ]
        },
        {
          "atom_index": 1007,
          "name": "O",
          "element": "O",
          "coord": [
            0.16850000619888306,
            -0.1956000030040741,
            2.756200075149536
          ]
        },
        {
          "atom_index": 1008,
          "name": "CB",
          "element": "C",
          "coord": [
            -0.1274999976158142,
            -0.2615000009536743,
            2.881999969482422
          ]
        },
        {
          "atom_index": 1009,
          "name": "CG",
          "element": "C",
          "coord": [
            -0.26579999923706055,
            -0.21930000185966492,
            2.8919999599456787
          ]
        },
        {
          "atom_index": 1010,
          "name": "CD",
          "element": "C",
          "coord": [
            -0.2948000133037567,
            -0.12549999356269836,
            2.7808001041412354
          ]
        }
      ]
    },
    {
      "id": "A:133",
      "chain": "A",
      "resseq": 133,
      "icode": "",
      "resname": "GLU",
      "hetflag": " ",
      "sasa": 0.2837687134742737,
      "atoms": [
        {
          "atom_index": 1011,
          "name": "N",
          "element": "N",
          "coord": [
            0.010300000198185444,
            -0.2296999990940094,
            2.5987000465393066
          ]
        },
        {
          "atom_index": 1012,
          "name": "CA",
          "element": "C",
          "coord": [
            0.1039000004529953,
            -0.2799000144004822,
            2.4988999366760254
          ]
        },
        {
          "atom_index": 1013,
          "name": "C",
          "element": "C",
          "coord": [
            0.18279999494552612,
            -0.16380000114440918,
            2.440200090408325
          ]
        },
        {
          "atom_index": 1014,
          "name": "O",
          "element": "O",
          "coord": [
            0.30169999599456787,
            -0.1770000010728836,
            2.4082000255584717
          ]
        },
        {
          "atom_index": 1015,
          "name": "CB",
          "element": "C",
          "coord": [
            0.030700000002980232,
            -0.3562000095844269,
            2.389400005340576
          ]
        },
        {
          "atom_index": 1016,
          "name": "CG",
          "element": "C",
          "coord": [
            -0.03350000083446503,
            -0.48570001125335693,
            2.43530011177063
          ]
        },
        {
          "atom_index": 1017,
          "name": "CD",
          "element": "C",
          "coord": [
            -0.16940000653266907,
            -0.46630001068115234,
            2.5030999183654785
          ]
        },
        {
          "atom_index": 1018,
          "name": "OE1",
          "element": "O",
          "coord": [
            -0.2046000063419342,
            -0.3513999879360199,
            2.5376999378204346
          ]
        },
        {
          "atom_index": 1019,
          "name": "OE2",
          "element": "O",
          "coord": [
            -0.24240000545978546,
            -0.5663999915122986,
            2.52239990234375
          ]
        }
      ]
    },
    {
      "id": "A:134",
      "chain": "A",
      "resseq": 134,
      "icode": "",
      "resname": "ALA",
      "hetflag": " ",
      "sasa": 0.0,
      "atoms": [
        {
          "atom_index": 1020,
          "name": "N",
          "element": "N",
          "coord": [
            0.11620000004768372,
            -0.04919999837875366,
            2.4282000064849854
          ]
        },
        {
          "atom_index": 1021,
          "name": "CA",
          "element": "C",
          "coord": [
            0.1818999946117401,
            0.07169999927282333,
            2.3808999061584473
          ]
        },
        {
          "atom_index": 1022,
          "name": "C",
          "element": "C",
          "coord": [
            0.287200003862381,
            0.11330000311136246,
            2.479300022125244
          ]
        },
        {
          "atom_index": 1023,
          "name": "O",
          "element": "O",
          "coord": [
            0.400299996137619,
            0.14380000531673431,
            2.4405999183654785
          ]
        },
        {
          "atom_index": 1024,
          "name": "CB",
          "element": "C",
          "coord": [
            0.08299999684095383,
            0.18299999833106995,
            2.3606998920440674
          ]
        }
      ]
    },
    {
      "id": "A:135",
      "chain": "A",
      "resseq": 135,
      "icode": "",
      "resname": "LEU",
      "hetflag": " ",
      "sasa": 1.5164767503738403,
      "atoms": [
        {
          "atom_index": 1025,
          "name": "N",
          "element": "N",
          "coord": [
            0.24889999628067017,
            0.11309999972581863,
            2.606800079345703
          ]
        },
        {
          "atom_index": 1026,
          "name": "CA",
          "element": "C",
          "coord": [
            0.3361000120639801,
            0.15629999339580536,
            2.71560001373291
          ]
        },
        {
          "atom_index": 1027,
          "name": "C",
          "element": "C",
          "coord": [
            0.4546999931335449,
            0.060100000351667404,
            2.7298998832702637
          ]
        },
        {
          "atom_index": 1028,
          "name": "O",
          "element": "O",
          "coord": [
            0.5687000155448914,
            0.10459999740123749,
            2.7506000995635986
          ]
        },
        {
          "atom_index": 1029,
          "name": "CB",
          "element": "C",
          "coord": [
            0.25540000200271606,
            0.16830000281333923,
            2.846100091934204
          ]
        },
        {
          "atom_index": 1030,
          "name": "CG",
          "element": "C",
          "coord": [
            0.17059999704360962,
            0.29600000381469727,
            2.8548998832702637
          ]
        },
        {
          "atom_index": 1031,
          "name": "CD1",
          "element": "C",
          "coord": [
            0.03709999844431877,
            0.28130000829696655,
            2.9289000034332275
          ]
        },
        {
          "atom_index": 1032,
          "name": "CD2",
          "element": "C",
          "coord": [
            0.25290000438690186,
            0.4059000015258789,
            2.918800115585327
          ]
        }
      ]
    },
    {
      "id": "A:136",
      "chain": "A",
      "resseq": 136,
      "icode": "",
      "resname": "ALA",
      "hetflag": " ",
      "sasa": 0.0,
      "atoms": [
        {
          "atom_index": 1033,
          "name": "N",
          "element": "N",
          "coord": [
            0.4284999966621399,
            -0.07000000029802322,
            2.714200019836426
          ]
        },
        {
          "atom_index": 1034,
          "name": "CA",
          "element": "C",
          "coord": [
            0.5329999923706055,
            -0.1720999926328659,
            2.717900037765503
          ]
        },
        {
          "atom_index": 1035,
          "name": "C",
          "element": "C",
          "coord": [
            0.6401000022888184,
            -0.1534000039100647,
            2.609100103378296
          ]
        },
        {
          "atom_index": 1036,
          "name": "O",
          "element": "O",
          "coord": [
            0.7598000168800354,
            -0.15479999780654907,
            2.637500047683716
          ]
        },
        {
          "atom_index": 1037,
          "name": "CB",
          "element": "C",
          "coord": [
            0.4726000130176544,
            -0.30790001153945923,
            2.705199956893921
          ]
        }
      ]
    },
    {
      "id": "A:137",
      "chain": "A",
      "resseq": 137,
      "icode": "",
      "resname": "ILE",
      "hetflag": " ",
      "sasa": 0.0,
      "atoms": [
        {
          "atom_index": 1038,
          "name": "N",
          "element": "N",
          "coord": [
            0.5971999764442444,
            -0.1378999948501587,
            2.4844000339508057
          ]
        },
        {
          "atom_index": 1039,
          "name": "CA",
          "element": "C",
          "coord": [
            0.6917999982833862,
            -0.12300000339746475,
            2.3754000663757324
          ]
        },
        {
          "atom_index": 1040,
          "name": "C",
          "element": "C",
          "coord": [
            0.7642999887466431,
            0.009800000116229057,
            2.386699914932251
          ]
        },
        {
          "atom_index": 1041,
          "name": "O",
          "element": "O",
          "coord": [
            0.8847000002861023,
            0.019099999219179153,
            2.362499952316284
          ]
        },
        {
          "atom_index": 1042,
          "name": "CB",
          "element": "C",
          "coord": [
            0.6219000220298767,
            -0.131400004029274,
            2.2393999099731445
          ]
        },
        {
          "atom_index": 1043,
          "name": "CG1",
          "element": "C",
          "coord": [
            0.5564000010490417,
            -0.2678999900817871,
            2.22160005569458
          ]
        },
        {
          "atom_index": 1044,
          "name": "CG2",
          "element": "C",
          "coord": [
            0.720300018787384,
            -0.10480000078678131,
            2.1278998851776123
          ]
        },
        {
          "atom_index": 1045,
          "name": "CD1",
          "element": "C",
          "coord": [
            0.4684000015258789,
            -0.2736000120639801,
            2.1057000160217285
          ]
        }
      ]
    },
    {
      "id": "A:138",
      "chain": "A",
      "resseq": 138,
      "icode": "",
      "resname": "SER",
      "hetflag": " ",
      "sasa": 0.0,
      "atoms": [
        {
          "atom_index": 1046,
          "name": "N",
          "element": "N",
          "coord": [
            0.6891000270843506,
            0.11219999939203262,
            2.425100088119507
          ]
        },
        {
          "atom_index": 1047,
          "name": "CA",
          "element": "C",
          "coord": [
            0.7437999844551086,
            0.24619999527931213,
            2.4356000423431396
          ]
        },
        {
          "atom_index": 1048,
          "name": "C",
          "element": "C",
          "coord": [
            0.8568000197410583,
            0.24959999322891235,
            2.533900022506714
          ]
        },
        {
          "atom_index": 1049,
          "name": "O",
          "element": "O",
          "coord": [
            0.9621999859809875,
            0.30300000309944153,
            2.504699945449829
          ]
        },
        {
          "atom_index": 1050,
          "name": "CB",
          "element": "C",
          "coord": [
            0.6370999813079834,
            0.3463999927043915,
            2.47760009765625
          ]
        },
        {
          "atom_index": 1051,
          "name": "OG",
          "element": "O",
          "coord": [
            0.6934000253677368,
            0.4763000011444092,
            2.484299898147583
          ]
        }
      ]
    },
    {
      "id": "A:139",
      "chain": "A",
      "resseq": 139,
      "icode": "",
      "resname": "GLN",
      "hetflag": " ",
      "sasa": 3.9842350482940674,
      "atoms": [
        {
          "atom_index": 1052,
          "name": "N",
          "element": "N",
          "coord": [
            0.8327000141143799,
            0.19280000030994415,
            2.6514999866485596
          ]
        },
        {
          "atom_index": 1053,
          "name": "CA",
          "element": "C",
          "coord": [
            0.934499979019165,
            0.1800999939441681,
            2.7553000450134277
          ]
        },
        {
          "atom_index": 1054,
          "name": "C",
          "element": "C",
          "coord": [
            1.055299997329712,
            0.0997999981045723,
            2.7081000804901123
          ]
        },
        {
          "atom_index": 1055,
          "name": "O",
          "element": "O",
          "coord": [
            1.1693999767303467,
            0.13169999420642853,
            2.7385001182556152
          ]
        },
        {
          "atom_index": 1056,
          "name": "CB",
          "element": "C",
          "coord": [
            0.8745999932289124,
            0.11349999904632568,
            2.877700090408325
          ]
        },
        {
          "atom_index": 1057,
          "name": "CG",
          "element": "C",
          "coord": [
            0.9771000146865845,
            0.0706000030040741,
            2.9791998863220215
          ]
        },
        {
          "atom_index": 1058,
          "name": "CD",
          "element": "C",
          "coord": [
            0.9139999747276306,
            0.00279999990016222,
            3.0980000495910645
          ]
        },
        {
          "atom_index": 1059,
          "name": "OE1",
          "element": "O",
          "coord": [
            0.798799991607666,
            0.031099999323487282,
            3.1319000720977783
          ]
        },
        {
          "atom_index": 1060,
          "name": "NE2",
          "element": "N",
          "coord": [
            0.9879999756813049,
            -0.08829999715089798,
            3.161799907684326
          ]
        }
      ]
    },
    {
      "id": "A:140",
      "chain": "A",
      "resseq": 140,
      "icode": "",
      "resname": "ARG",
      "hetflag": " ",
      "sasa": 0.18991124629974365,
      "atoms": [
        {
          "atom_index": 1061,
          "name": "N",
          "element": "N",
          "coord": [
            1.0290000438690186,
            -0.004900000058114529,
            2.6319000720977783
          ]
        },
        {
          "atom_index": 1062,
          "name": "CA",
          "element": "C",
          "coord": [
            1.1348999738693237,
            -0.09300000220537186,
            2.589900016784668
          ]
        },
        {
          "atom_index": 1063,
          "name": "C",
          "element": "C",
          "coord": [
            1.2252000570297241,
            -0.02850000001490116,
            2.4872000217437744
          ]
        },
        {
          "atom_index": 1064,
          "name": "O",
          "element": "O",
          "coord": [
            1.347599983215332,
            -0.04520000144839287,
            2.492799997329712
          ]
        },
        {
          "atom_index": 1065,
          "name": "CB",
          "element": "C",
          "coord": [
            1.0779999494552612,
            -0.22130000591278076,
            2.533099889755249
          ]
        },
        {
          "atom_index": 1066,
          "name": "CG",
          "element": "C",
          "coord": [
            1.187999963760376,
            -0.31119999289512634,
            2.490600109100342
          ]
        },
        {
          "atom_index": 1067,
          "name": "CD",
          "element": "C",
          "coord": [
            1.1815999746322632,
            -0.4456999897956848,
            2.553299903869629
          ]
        },
        {
          "atom_index": 1068,
          "name": "NE",
          "element": "N",
          "coord": [
            1.2877000570297241,
            -0.5266000032424927,
            2.495800018310547
          ]
        },
        {
          "atom_index": 1069,
          "name": "CZ",
          "element": "C",
          "coord": [
            1.2999999523162842,
            -0.6575999855995178,
            2.512500047683716
          ]
        },
        {
          "atom_index": 1070,
          "name": "NH1",
          "element": "N",
          "coord": [
            1.2109999656677246,
            -0.723800003528595,
            2.5866000652313232
          ]
        },
        {
          "atom_index": 1071,
          "name": "NH2",
          "element": "N",
          "coord": [
            1.4016000032424927,
            -0.7207000255584717,
            2.4544999599456787
          ]
        }
      ]
    },
    {
      "id": "A:141",
      "chain": "A",
      "resseq": 141,
      "icode": "",
      "resname": "TRP",
      "hetflag": " ",
      "sasa": 0.0,
      "atoms": [
        {
          "atom_index": 1072,
          "name": "N",
          "element": "N",
          "coord": [
            1.1656999588012695,
            0.04360000044107437,
            2.392400026321411
          ]
        },
        {
          "atom_index": 1073,
          "name": "CA",
          "element": "C",
          "coord": [
            1.2446999549865723,
            0.12160000205039978,
            2.2967000007629395
          ]
        },
        {
          "atom_index": 1074,
          "name": "C",
          "element": "C",
          "coord": [
            1.315600037574768,
            0.23639999330043793,
            2.3654000759124756
          ]
        },
        {
          "atom_index": 1075,
          "name": "O",
          "element": "O",
          "coord": [
            1.4305000305175781,
            0.2680000066757202,
            2.334399938583374
          ]
        },
        {
          "atom_index": 1076,
          "name": "CB",
          "element": "C",
          "coord": [
            1.1574000120162964,
            0.17669999599456787,
            2.185699939727783
          ]
        },
        {
          "atom_index": 1077,
          "name": "CG",
          "element": "C",
          "coord": [
            1.110200047492981,
            0.0722000002861023,
            2.0957999229431152
          ]
        },
        {
          "atom_index": 1078,
          "name": "CD1",
          "element": "C",
          "coord": [
            1.1514999866485596,
            -0.05849999934434891,
            2.091900110244751
          ]
        },
        {
          "atom_index": 1079,
          "name": "CD2",
          "element": "C",
          "coord": [
            1.0120999813079834,
            0.0869000032544136,
            1.9943000078201294
          ]
        },
        {
          "atom_index": 1080,
          "name": "NE1",
          "element": "N",
          "coord": [
            1.082800030708313,
            -0.1264999955892563,
            1.9948999881744385
          ]
        },
        {
          "atom_index": 1081,
          "name": "CE2",
          "element": "C",
          "coord": [
            0.9965999722480774,
            -0.03920000046491623,
            1.9328999519348145
          ]
        },
        {
          "atom_index": 1082,
          "name": "CE3",
          "element": "C",
          "coord": [
            0.9362000226974487,
            0.1949000060558319,
            1.948099970817566
          ]
        },
        {
          "atom_index": 1083,
          "name": "CZ2",
          "element": "C",
          "coord": [
            0.9077000021934509,
            -0.06030000001192093,
            1.8278000354766846
          ]
        },
        {
          "atom_index": 1084,
          "name": "CZ3",
          "element": "C",
          "coord": [
            0.847100019454956,
            0.17399999499320984,
            1.8459999561309814
          ]
        },
        {
          "atom_index": 1085,
          "name": "CH2",
          "element": "C",
          "coord": [
            0.833899974822998,
            0.04729999974370003,
            1.7856999635696411
          ]
        }
      ]
    },
    {
      "id": "A:142",
      "chain": "A",
      "resseq": 142,
      "icode": "",
      "resname": "GLN",
      "hetflag": " ",
      "sasa": 0.09679638594388962,
      "atoms": [
        {
          "atom_index": 1086,
          "name": "N",
          "element": "N",
          "coord": [
            1.2450000047683716,
            0.2969000041484833,
            2.460400104522705
          ]
        },
        {
          "atom_index": 1087,
          "name": "CA",
          "element": "C",
          "coord": [
            1.295199990272522,
            0.4097000062465668,
            2.53629994392395
          ]
        },
        {
          "atom_index": 1088,
          "name": "C",
          "element": "C",
          "coord": [
            1.4217000007629395,
            0.3702000081539154,
            2.6120998859405518
          ]
        },
        {
          "atom_index": 1089,
          "name": "O",
          "element": "O",
          "coord": [
            1.4993000030517578,
            0.4569999873638153,
            2.65339994430542
          ]
        },
        {
          "atom_index": 1090,
          "name": "CB",
          "element": "C",
          "coord": [
            1.1868000030517578,
            0.46129998564720154,
            2.631999969482422
          ]
        },
        {
          "atom_index": 1091,
          "name": "CG",
          "element": "C",
          "coord": [
            1.215499997138977,
            0.5942999720573425,
            2.6998000144958496
          ]
        },
        {
          "atom_index": 1092,
          "name": "CD",
          "element": "C",
          "coord": [
            1.2007999420166016,
            0.7125999927520752,
            2.607100009918213
          ]
        },
        {
          "atom_index": 1093,
          "name": "OE1",
          "element": "O",
          "coord": [
            1.0910999774932861,
            0.7425000071525574,
            2.5594000816345215
          ]
        },
        {
          "atom_index": 1094,
          "name": "NE2",
          "element": "N",
          "coord": [
            1.3121000528335571,
            0.7810999751091003,
            2.5804998874664307
          ]
        }
      ]
    },
    {
      "id": "A:143",
      "chain": "A",
      "resseq": 143,
      "icode": "",
      "resname": "GLN",
      "hetflag": " ",
      "sasa": 2.1231439113616943,
      "atoms": [
        {
          "atom_index": 1095,
          "name": "N",
          "element": "N",
          "coord": [
            1.4434000253677368,
            0.2393999993801117,
            2.626800060272217
          ]
        },
        {
          "atom_index": 1096,
          "name": "CA",
          "element": "C",
          "coord": [
            1.5551999807357788,
            0.186599999666214,
            2.7035999298095703
          ]
        },
        {
          "atom_index": 1097,
          "name": "C",
          "element": "C",
          "coord": [
            1.67330002784729,
            0.14990000426769257,
            2.617500066757202
          ]
        },
        {
          "atom_index": 1098,
          "name": "O",
          "element": "O",
          "coord": [
            1.7865999937057495,
            0.1615000069141388,
            2.6628000736236572
          ]
        },
        {
          "atom_index": 1099,
          "name": "CB",
          "element": "C",
          "coord": [
            1.5124000310897827,
            0.06360000371932983,
            2.7825000286102295
          ]
        },
        {
          "atom_index": 1100,
          "name": "CG",
          "element": "C",
          "coord": [
            1.4225000143051147,
            0.09319999814033508,
            2.900700092315674
          ]
        },
        {
          "atom_index": 1101,
          "name": "CD",
          "element": "C",
          "coord": [
            1.3632999658584595,
            -0.033399999141693115,
            2.960400104522705
          ]
        },
        {
          "atom_index": 1102,
          "name": "OE1",
          "element": "O",
          "coord": [
            1.2652000188827515,
            -0.028200000524520874,
            3.035900115966797
          ]
        },
        {
          "atom_index": 1103,
          "name": "NE2",
          "element": "N",
          "coord": [
            1.4227999448776245,
            -0.14839999377727509,
            2.9268999099731445
          ]
        }
      ]
    },
    {
      "id": "A:144",
      "chain": "A",
      "resseq": 144,
      "icode": "",
      "resname": "GLN",
      "hetflag": " ",
      "sasa": 0.09458957612514496,
      "atoms": [
        {
          "atom_index": 1104,
          "name": "N",
          "element": "N",
          "coord": [
            1.6490999460220337,
            0.1014999970793724,
            2.495699882507324
          ]
        },
        {
          "atom_index": 1105,
          "name": "CA",
          "element": "C",
          "coord": [
            1.7597999572753906,
            0.07689999788999557,
            2.4031999111175537
          ]
        },
        {
          "atom_index": 1106,
          "name": "C",
          "element": "C",
          "coord": [
            1.8214000463485718,
            0.21369999647140503,
            2.3722000122070312
          ]
        },
        {
          "atom_index": 1107,
          "name": "O",
          "element": "O",
          "coord": [
            1.7990000247955322,
            0.2694000005722046,
            2.265000104904175
          ]
        },
        {
          "atom_index": 1108,
          "name": "CB",
          "element": "C",
          "coord": [
            1.712499976158142,
            0.005900000222027302,
            2.275899887084961
          ]
        },
        {
          "atom_index": 1109,
          "name": "CG",
          "element": "C",
          "coord": [
            1.6196999549865723,
            -0.11219999939203262,
            2.3013999462127686
          ]
        },
        {
          "atom_index": 1110,
          "name": "CD",
          "element": "C",
          "coord": [
            1.6921000480651855,
            -0.24040000140666962,
            2.3450000286102295
          ]
        },
        {
          "atom_index": 1111,
          "name": "OE1",
          "element": "O",
          "coord": [
            1.8063000440597534,
            -0.26570001244544983,
            2.307499885559082
          ]
        },
        {
          "atom_index": 1112,
          "name": "NE2",
          "element": "N",
          "coord": [
            1.6234999895095825,
            -0.32260000705718994,
            2.42330002784729
          ]
        }
      ]
    },
    {
      "id": "A:145",
      "chain": "A",
      "resseq": 145,
      "icode": "",
      "resname": "ASP",
      "hetflag": " ",
      "sasa": 4.5557475090026855,
      "atoms": [
        {
          "atom_index": 1113,
          "name": "N",
          "element": "N",
          "coord": [
            1.9010000228881836,
            0.2646999955177307,
            2.466599941253662
          ]
        },
        {
          "atom_index": 1114,
          "name": "CA",
          "element": "C",
          "coord": [
            1.9163999557495117,
            0.40959998965263367,
            2.4916000366210938
          ]
        },
        {
          "atom_index": 1115,
          "name": "C",
          "element": "C",
          "coord": [
            1.9912999868392944,
            0.4875999987125397,
            2.382999897003174
          ]
        },
        {
          "atom_index": 1116,
          "name": "O",
          "element": "O",
          "coord": [
            2.0815000534057617,
            0.5673999786376953,
            2.4098000526428223
          ]
        },
        {
          "atom_index": 1117,
          "name": "CB",
          "element": "C",
          "coord": [
            1.9859000444412231,
            0.43160000443458557,
            2.62719988822937
          ]
        },
        {
          "atom_index": 1118,
          "name": "CG",
          "element": "C",
          "coord": [
            1.9594999551773071,
            0.5702999830245972,
            2.6844000816345215
          ]
        },
        {
          "atom_index": 1119,
          "name": "OD1",
          "element": "O",
          "coord": [
            1.8519999980926514,
            0.5899999737739563,
            2.7465999126434326
          ]
        },
        {
          "atom_index": 1120,
          "name": "OD2",
          "element": "O",
          "coord": [
            2.045599937438965,
            0.6599000096321106,
            2.6668999195098877
          ]
        }
      ]
    },
    {
      "id": "A:146",
      "chain": "A",
      "resseq": 146,
      "icode": "",
      "resname": "LYS",
      "hetflag": " ",
      "sasa": 5.307338237762451,
      "atoms": [
        {
          "atom_index": 1121,
          "name": "N",
          "element": "N",
          "coord": [
            1.9545999765396118,
            0.4611999988555908,
            2.2588000297546387
          ]
        },
        {
          "atom_index": 1122,
          "name": "CA",
          "element": "C",
          "coord": [
            2.0162999629974365,
            0.5245000123977661,
            2.146199941635132
          ]
        },
        {
          "atom_index": 1123,
          "name": "C",
          "element": "C",
          "coord": [
            1.8961999416351318,
            0.5735999941825867,
            2.067699909210205
          ]
        },
        {
          "atom_index": 1124,
          "name": "O",
          "element": "O",
          "coord": [
            1.8946000337600708,
            0.6811000108718872,
            2.0088000297546387
          ]
        },
        {
          "atom_index": 1125,
          "name": "CB",
          "element": "C",
          "coord": [
            2.0998001098632812,
            0.4253999888896942,
            2.0638999938964844
          ]
        },
        {
          "atom_index": 1126,
          "name": "CG",
          "element": "C",
          "coord": [
            2.231100082397461,
            0.36059999465942383,
            2.1242001056671143
          ]
        },
        {
          "atom_index": 1127,
          "name": "CD",
          "element": "C",
          "coord": [
            2.3134000301361084,
            0.2590999901294708,
            2.0413999557495117
          ]
        },
        {
          "atom_index": 1128,
          "name": "CE",
          "element": "C",
          "coord": [
            2.4372000694274902,
            0.21089999377727509,
            2.1171998977661133
          ]
        },
        {
          "atom_index": 1129,
          "name": "NZ",
          "element": "N",
          "coord": [
            2.5185999870300293,
            0.11029999703168869,
            2.0408999919891357
          ]
        }
      ]
    },
    {
      "id": "A:147",
      "chain": "A",
      "resseq": 147,
      "icode": "",
      "resname": "ALA",
      "hetflag": " ",
      "sasa": 0.0,
      "atoms": [
        {
          "atom_index": 1130,
          "name": "N",
          "element": "N",
          "coord": [
            1.791200041770935,
            0.4934999942779541,
            2.078399896621704
          ]
        },
        {
          "atom_index": 1131,
          "name": "CA",
          "element": "C",
          "coord": [
            1.6820000410079956,
            0.489300012588501,
            1.9833999872207642
          ]
        },
        {
          "atom_index": 1132,
          "name": "C",
          "element": "C",
          "coord": [
            1.5913000106811523,
            0.6118000149726868,
            1.9759999513626099
          ]
        },
        {
          "atom_index": 1133,
          "name": "O",
          "element": "O",
          "coord": [
            1.5370999574661255,
            0.6399999856948853,
            1.8705999851226807
          ]
        },
        {
          "atom_index": 1134,
          "name": "CB",
          "element": "C",
          "coord": [
            1.597499966621399,
            0.3653999865055084,
            2.011899948120117
          ]
        }
      ]
    },
    {
      "id": "A:148",
      "chain": "A",
      "resseq": 148,
      "icode": "",
      "resname": "ALA",
      "hetflag": " ",
      "sasa": 0.0,
      "atoms": [
        {
          "atom_index": 1135,
          "name": "N",
          "element": "N",
          "coord": [
            1.569000005722046,
            0.6823999881744385,
            2.0855000019073486
          ]
        },
        {
          "atom_index": 1136,
          "name": "CA",
          "element": "C",
          "coord": [
            1.4799000024795532,
            0.7972000241279602,
            2.0780999660491943
          ]
        },
        {
          "atom_index": 1137,
          "name": "C",
          "element": "C",
          "coord": [
            1.5513999462127686,
            0.9079999923706055,
            2.001699924468994
          ]
        },
        {
          "atom_index": 1138,
          "name": "O",
          "element": "O",
          "coord": [
            1.4904999732971191,
            0.9811000227928162,
            1.9223999977111816
          ]
        },
        {
          "atom_index": 1139,
          "name": "CB",
          "element": "C",
          "coord": [
            1.437999963760376,
            0.8439000248908997,
            2.2170000076293945
          ]
        }
      ]
    },
    {
      "id": "A:149",
      "chain": "A",
      "resseq": 149,
      "icode": "",
      "resname": "ASN",
      "hetflag": " ",
      "sasa": 2.816650629043579,
      "atoms": [
        {
          "atom_index": 1140,
          "name": "N",
          "element": "N",
          "coord": [
            1.6821000576019287,
            0.9193000197410583,
            2.0236001014709473
          ]
        },
        {
          "atom_index": 1141,
          "name": "CA",
          "element": "C",
          "coord": [
            1.7581000328063965,
            1.0189000368118286,
            1.9505000114440918
          ]
        },
        {
          "atom_index": 1142,
          "name": "C",
          "element": "C",
          "coord": [
            1.7611000537872314,
            0.9858999848365784,
            1.8007999658584595
          ]
        },
        {
          "atom_index": 1143,
          "name": "O",
          "element": "O",
          "coord": [
            1.7282999753952026,
            1.0710999965667725,
            1.718500018119812
          ]
        },
        {
          "atom_index": 1144,
          "name": "CB",
          "element": "C",
          "coord": [
            1.899399995803833,
            1.0313999652862549,
            2.0065999031066895
          ]
        },
        {
          "atom_index": 1145,
          "name": "CG",
          "element": "C",
          "coord": [
            1.937000036239624,
            1.1748000383377075,
            2.033600091934204
          ]
        },
        {
          "atom_index": 1146,
          "name": "OD1",
          "element": "O",
          "coord": [
            1.8518999814987183,
            1.2634999752044678,
            2.0318000316619873
          ]
        },
        {
          "atom_index": 1147,
          "name": "ND2",
          "element": "N",
          "coord": [
            2.065000057220459,
            1.1991000175476074,
            2.0583999156951904
          ]
        }
      ]
    },
    {
      "id": "A:150",
      "chain": "A",
      "resseq": 150,
      "icode": "",
      "resname": "LYS",
      "hetflag": " ",
      "sasa": 0.0,
      "atoms": [
        {
          "atom_index": 1148,
          "name": "N",
          "element": "N",
          "coord": [
            1.79830002784729,
            0.8626999855041504,
            1.766700029373169
          ]
        },
        {
          "atom_index": 1149,
          "name": "CA",
          "element": "C",
          "coord": [
            1.7922999858856201,
            0.8152999877929688,
            1.6282999515533447
          ]
        },
        {
          "atom_index": 1150,
          "name": "C",
          "element": "C",
          "coord": [
            1.657099962234497,
            0.8382999897003174,
            1.558899998664856
          ]
        },
        {
          "atom_index": 1151,
          "name": "O",
          "element": "O",
          "coord": [
            1.6517000198364258,
            0.8981999754905701,
            1.451799988746643
          ]
        },
        {
          "atom_index": 1152,
          "name": "CB",
          "element": "C",
          "coord": [
            1.8253999948501587,
            0.6674000024795532,
            1.6227999925613403
          ]
        },
        {
          "atom_index": 1153,
          "name": "CG",
          "element": "C",
          "coord": [
            1.968500018119812,
            0.6363000273704529,
            1.654099941253662
          ]
        },
        {
          "atom_index": 1154,
          "name": "CD",
          "element": "C",
          "coord": [
            2.012200117111206,
            0.5105000138282776,
            1.5810999870300293
          ]
        },
        {
          "atom_index": 1155,
          "name": "CE",
          "element": "C",
          "coord": [
            2.158799886703491,
            0.48429998755455017,
            1.6044000387191772
          ]
        },
        {
          "atom_index": 1156,
          "name": "NZ",
          "element": "N",
          "coord": [
            2.1854000091552734,
            0.49570000171661377,
            1.7503000497817993
          ]
        }
      ]
    },
    {
      "id": "A:151",
      "chain": "A",
      "resseq": 151,
      "icode": "",
      "resname": "GLU",
      "hetflag": " ",
      "sasa": 0.0,
      "atoms": [
        {
          "atom_index": 1157,
          "name": "N",
          "element": "N",
          "coord": [
            1.5496000051498413,
            0.7875999808311462,
            1.618499994277954
          ]
        },
        {
          "atom_index": 1158,
          "name": "CA",
          "element": "C",
          "coord": [
            1.413699984550476,
            0.8144999742507935,
            1.573099970817566
          ]
        },
        {
          "atom_index": 1159,
          "name": "C",
          "element": "C",
          "coord": [
            1.392199993133545,
            0.9627000093460083,
            1.5407999753952026
          ]
        },
        {
          "atom_index": 1160,
          "name": "O",
          "element": "O",
          "coord": [
            1.3436000347137451,
            0.9993000030517578,
            1.4330999851226807
          ]
        },
        {
          "atom_index": 1161,
          "name": "CB",
          "element": "C",
          "coord": [
            1.3140000104904175,
            0.7705000042915344,
            1.6805000305175781
          ]
        },
        {
          "atom_index": 1162,
          "name": "CG",
          "element": "C",
          "coord": [
            1.1677000522613525,
            0.7822999954223633,
            1.642699956893921
          ]
        },
        {
          "atom_index": 1163,
          "name": "CD",
          "element": "C",
          "coord": [
            1.1187000274658203,
            0.6650000214576721,
            1.5561000108718872
          ]
        },
        {
          "atom_index": 1164,
          "name": "OE1",
          "element": "O",
          "coord": [
            1.0219999551773071,
            0.5956000089645386,
            1.5988999605178833
          ]
        },
        {
          "atom_index": 1165,
          "name": "OE2",
          "element": "O",
          "coord": [
            1.1755000352859497,
            0.6438999772071838,
            1.4452999830245972
          ]
        }
      ]
    },
    {
      "id": "A:152",
      "chain": "A",
      "resseq": 152,
      "icode": "",
      "resname": "LEU",
      "hetflag": " ",
      "sasa": 0.0,
      "atoms": [
        {
          "atom_index": 1166,
          "name": "N",
          "element": "N",
          "coord": [
            1.4285999536514282,
            1.0469000339508057,
            1.6371999979019165
          ]
        },
        {
          "atom_index": 1167,
          "name": "CA",
          "element": "C",
          "coord": [
            1.4160000085830688,
            1.191499948501587,
            1.6262999773025513
          ]
        },
        {
          "atom_index": 1168,
          "name": "C",
          "element": "C",
          "coord": [
            1.4954999685287476,
            1.2416000366210938,
            1.5068999528884888
          ]
        },
        {
          "atom_index": 1169,
          "name": "O",
          "element": "O",
          "coord": [
            1.442199945449829,
            1.3144999742507935,
            1.4235999584197998
          ]
        },
        {
          "atom_index": 1170,
          "name": "CB",
          "element": "C",
          "coord": [
            1.464900016784668,
            1.2568999528884888,
            1.7552000284194946
          ]
        },
        {
          "atom_index": 1171,
          "name": "CG",
          "element": "C",
          "coord": [
            1.4004000425338745,
            1.3812999725341797,
            1.815600037574768
          ]
        },
        {
          "atom_index": 1172,
          "name": "CD1",
          "element": "C",
          "coord": [
            1.2489999532699585,
            1.371899962425232,
            1.8158999681472778
          ]
        },
        {
          "atom_index": 1173,
          "name": "CD2",
          "element": "C",
          "coord": [
            1.4534000158309937,
            1.398800015449524,
            1.9586000442504883
          ]
        }
      ]
    },
    {
      "id": "A:153",
      "chain": "A",
      "resseq": 153,
      "icode": "",
      "resname": "THR",
      "hetflag": " ",
      "sasa": 0.0,
      "atoms": [
        {
          "atom_index": 1174,
          "name": "N",
          "element": "N",
          "coord": [
            1.6231000423431396,
            1.20169997215271,
            1.500100016593933
          ]
        },
        {
          "atom_index": 1175,
          "name": "CA",
          "element": "C",
          "coord": [
            1.7115000486373901,
            1.2342000007629395,
            1.3884999752044678
          ]
        },
        {
          "atom_index": 1176,
          "name": "C",
          "element": "C",
          "coord": [
            1.6444000005722046,
            1.1952999830245972,
            1.2582000494003296
          ]
        },
        {
          "atom_index": 1177,
          "name": "O",
          "element": "O",
          "coord": [
            1.632099986076355,
            1.274999976158142,
            1.1653000116348267
          ]
        },
        {
          "atom_index": 1178,
          "name": "CB",
          "element": "C",
          "coord": [
            1.8487999439239502,
            1.1605000495910645,
            1.4006999731063843
          ]
        },
        {
          "atom_index": 1179,
          "name": "OG1",
          "element": "O",
          "coord": [
            1.9388999938964844,
            1.2374999523162842,
            1.4805999994277954
          ]
        },
        {
          "atom_index": 1180,
          "name": "CG2",
          "element": "C",
          "coord": [
            1.913699984550476,
            1.1375999450683594,
            1.2635999917984009
          ]
        }
      ]
    },
    {
      "id": "A:154",
      "chain": "A",
      "resseq": 154,
      "icode": "",
      "resname": "PHE",
      "hetflag": " ",
      "sasa": 0.0,
      "atoms": [
        {
          "atom_index": 1181,
          "name": "N",
          "element": "N",
          "coord": [
            1.5995999574661255,
            1.0706000328063965,
            1.25409996509552
          ]
        },
        {
          "atom_index": 1182,
          "name": "CA",
          "element": "C",
          "coord": [
            1.535099983215332,
            1.013200044631958,
            1.1373000144958496
          ]
        },
        {
          "atom_index": 1183,
          "name": "C",
          "element": "C",
          "coord": [
            1.4259999990463257,
            1.104599952697754,
            1.0788999795913696
          ]
        },
        {
          "atom_index": 1184,
          "name": "O",
          "element": "O",
          "coord": [
            1.4299999475479126,
            1.1376999616622925,
            0.9614999890327454
          ]
        },
        {
          "atom_index": 1185,
          "name": "CB",
          "element": "C",
          "coord": [
            1.4767999649047852,
            0.8755000233650208,
            1.1734000444412231
          ]
        },
        {
          "atom_index": 1186,
          "name": "CG",
          "element": "C",
          "coord": [
            1.4280999898910522,
            0.7986999750137329,
            1.054900050163269
          ]
        },
        {
          "atom_index": 1187,
          "name": "CD1",
          "element": "C",
          "coord": [
            1.5188000202178955,
            0.7440000176429749,
            0.9642999768257141
          ]
        },
        {
          "atom_index": 1188,
          "name": "CD2",
          "element": "C",
          "coord": [
            1.2928999662399292,
            0.7818999886512756,
            1.0332000255584717
          ]
        },
        {
          "atom_index": 1189,
          "name": "CE1",
          "element": "C",
          "coord": [
            1.4754999876022339,
            0.673799991607666,
            0.8539999723434448
          ]
        },
        {
          "atom_index": 1190,
          "name": "CE2",
          "element": "C",
          "coord": [
            1.2477999925613403,
            0.7121000289916992,
            0.9240000247955322
          ]
        },
        {
          "atom_index": 1191,
          "name": "CZ",
          "element": "C",
          "coord": [
            1.3392000198364258,
            0.6575000286102295,
            0.833299994468689
          ]
        }
      ]
    },
    {
      "id": "A:155",
      "chain": "A",
      "resseq": 155,
      "icode": "",
      "resname": "LEU",
      "hetflag": " ",
      "sasa": 0.0,
      "atoms": [
        {
          "atom_index": 1192,
          "name": "N",
          "element": "N",
          "coord": [
            1.3314000368118286,
            1.1480000019073486,
            1.1612000465393066
          ]
        },
        {
          "atom_index": 1193,
          "name": "CA",
          "element": "C",
          "coord": [
            1.2187000513076782,
            1.2259999513626099,
            1.1129000186920166
          ]
        },
        {
          "atom_index": 1194,
          "name": "C",
          "element": "C",
          "coord": [
            1.246999979019165,
            1.3732999563217163,
            1.0867999792099
          ]
        },
        {
          "atom_index": 1195,
          "name": "O",
          "element": "O",
          "coord": [
            1.1776000261306763,
            1.4361000061035156,
            1.0068000555038452
          ]
        },
        {
          "atom_index": 1196,
          "name": "CB",
          "element": "C",
          "coord": [
            1.1049000024795532,
            1.217900037765503,
            1.2137000560760498
          ]
        },
        {
          "atom_index": 1197,
          "name": "CG",
          "element": "C",
          "coord": [
            1.0627000331878662,
            1.0755000114440918,
            1.2441999912261963
          ]
        },
        {
          "atom_index": 1198,
          "name": "CD1",
          "element": "C",
          "coord": [
            0.9962999820709229,
            1.0694999694824219,
            1.381500005722046
          ]
        },
        {
          "atom_index": 1199,
          "name": "CD2",
          "element": "C",
          "coord": [
            0.9707000255584717,
            1.024399995803833,
            1.1319999694824219
          ]
        }
      ]
    },
    {
      "id": "A:156",
      "chain": "A",
      "resseq": 156,
      "icode": "",
      "resname": "LEU",
      "hetflag": " ",
      "sasa": 0.0,
      "atoms": [
        {
          "atom_index": 1200,
          "name": "N",
          "element": "N",
          "coord": [
            1.3430999517440796,
            1.4301999807357788,
            1.1586999893188477
          ]
        },
        {
          "atom_index": 1201,
          "name": "CA",
          "element": "C",
          "coord": [
            1.360700011253357,
            1.5745999813079834,
            1.1584999561309814
          ]
        },
        {
          "atom_index": 1202,
          "name": "C",
          "element": "C",
          "coord": [
            1.4709999561309814,
            1.6103999614715576,
            1.0628999471664429
          ]
        },
        {
          "atom_index": 1203,
          "name": "O",
          "element": "O",
          "coord": [
            1.475000023841858,
            1.7216999530792236,
            1.0113999843597412
          ]
        },
        {
          "atom_index": 1204,
          "name": "CB",
          "element": "C",
          "coord": [
            1.394700050354004,
            1.628000020980835,
            1.2975000143051147
          ]
        },
        {
          "atom_index": 1205,
          "name": "CG",
          "element": "C",
          "coord": [
            1.295300006866455,
            1.613700032234192,
            1.4132000207901
          ]
        },
        {
          "atom_index": 1206,
          "name": "CD1",
          "element": "C",
          "coord": [
            1.3553999662399292,
            1.6654000282287598,
            1.5441999435424805
          ]
        },
        {
          "atom_index": 1207,
          "name": "CD2",
          "element": "C",
          "coord": [
            1.1648999452590942,
            1.684399962425232,
            1.3824000358581543
          ]
        }
      ]
    },
    {
      "id": "A:157",
      "chain": "A",
      "resseq": 157,
      "icode": "",
      "resname": "PHE",
      "hetflag": " ",
      "sasa": 2.3553786277770996,
      "atoms": [
        {
          "atom_index": 1208,
          "name": "N",
          "element": "N",
          "coord": [
            1.5616999864578247,
            1.5162999629974365,
            1.038699984550476
          ]
        },
        {
          "atom_index": 1209,
          "name": "CA",
          "element": "C",
          "coord": [
            1.6761000156402588,
            1.5455000400543213,
            0.953000009059906
          ]
        },
        {
          "atom_index": 1210,
          "name": "C",
          "element": "C",
          "coord": [
            1.69159996509552,
            1.4448000192642212,
            0.8363000154495239
          ]
        },
        {
          "atom_index": 1211,
          "name": "O",
          "element": "O",
          "coord": [
            1.669800043106079,
            1.4819999933242798,
            0.720300018787384
          ]
        },
        {
          "atom_index": 1212,
          "name": "CB",
          "element": "C",
          "coord": [
            1.8025000095367432,
            1.555799961090088,
            1.0398000478744507
          ]
        },
        {
          "atom_index": 1213,
          "name": "CG",
          "element": "C",
          "coord": [
            1.783400058746338,
            1.6446000337600708,
            1.1612000465393066
          ]
        },
        {
          "atom_index": 1214,
          "name": "CD1",
          "element": "C",
          "coord": [
            1.743499994277954,
            1.7782000303268433,
            1.1456999778747559
          ]
        },
        {
          "atom_index": 1215,
          "name": "CD2",
          "element": "C",
          "coord": [
            1.801900029182434,
            1.5949000120162964,
            1.291100025177002
          ]
        },
        {
          "atom_index": 1216,
          "name": "CE1",
          "element": "C",
          "coord": [
            1.722599983215332,
            1.8609999418258667,
            1.256600022315979
          ]
        },
        {
          "atom_index": 1217,
          "name": "CE2",
          "element": "C",
          "coord": [
            1.7819000482559204,
            1.6770000457763672,
            1.4038000106811523
          ]
        },
        {
          "atom_index": 1218,
          "name": "CZ",
          "element": "C",
          "coord": [
            1.742300033569336,
            1.8101999759674072,
            1.386199951171875
          ]
        }
      ]
    },
    {
      "id": "A:158",
      "chain": "A",
      "resseq": 158,
      "icode": "",
      "resname": "SER",
      "hetflag": " ",
      "sasa": 0.0,
      "atoms": [
        {
          "atom_index": 1219,
          "name": "N",
          "element": "N",
          "coord": [
            1.7271000146865845,
            1.319700002670288,
            0.8657000064849854
          ]
        },
        {
          "atom_index": 1220,
          "name": "CA",
          "element": "C",
          "coord": [
            1.7309000492095947,
            1.2152999639511108,
            0.7634000182151794
          ]
        },
        {
          "atom_index": 1221,
          "name": "C",
          "element": "C",
          "coord": [
            1.6151000261306763,
            1.2281999588012695,
            0.6628000140190125
          ]
        },
        {
          "atom_index": 1222,
          "name": "O",
          "element": "O",
          "coord": [
            1.6341999769210815,
            1.2706999778747559,
            0.550000011920929
          ]
        },
        {
          "atom_index": 1223,
          "name": "CB",
          "element": "C",
          "coord": [
            1.7266000509262085,
            1.0750000476837158,
            0.8270999789237976
          ]
        },
        {
          "atom_index": 1224,
          "name": "OG",
          "element": "O",
          "coord": [
            1.8487999439239502,
            1.0370999574661255,
            0.8884000182151794
          ]
        }
      ]
    },
    {
      "id": "A:159",
      "chain": "A",
      "resseq": 159,
      "icode": "",
      "resname": "CYS",
      "hetflag": " ",
      "sasa": 0.0,
      "atoms": [
        {
          "atom_index": 1225,
          "name": "N",
          "element": "N",
          "coord": [
            1.4953999519348145,
            1.1921000480651855,
            0.7063999772071838
          ]
        },
        {
          "atom_index": 1226,
          "name": "CA",
          "element": "C",
          "coord": [
            1.3779000043869019,
            1.1859999895095825,
            0.6204000115394592
          ]
        },
        {
          "atom_index": 1227,
          "name": "C",
          "element": "C",
          "coord": [
            1.3566999435424805,
            1.3136999607086182,
            0.5371000170707703
          ]
        },
        {
          "atom_index": 1228,
          "name": "O",
          "element": "O",
          "coord": [
            1.3406000137329102,
            1.305899977684021,
            0.4162999987602234
          ]
        },
        {
          "atom_index": 1229,
          "name": "CB",
          "element": "C",
          "coord": [
            1.2526999711990356,
            1.1539000272750854,
            0.7055000066757202
          ]
        },
        {
          "atom_index": 1230,
          "name": "SG",
          "element": "S",
          "coord": [
            1.0937999486923218,
            1.1777000427246094,
            0.621399998664856
          ]
        }
      ]
    },
    {
      "id": "A:160",
      "chain": "A",
      "resseq": 160,
      "icode": "",
      "resname": "PRO",
      "hetflag": " ",
      "sasa": 0.0,
      "atoms": [
        {
          "atom_index": 1231,
          "name": "N",
          "element": "N",
          "coord": [
            1.357800006866455,
            1.4321000576019287,
            0.5993000268936157
          ]
        },
        {
          "atom_index": 1232,
          "name": "CA",
          "element": "C",
          "coord": [
            1.3310999870300293,
            1.5434999465942383,
            0.5087000131607056
          ]
        },
        {
          "atom_index": 1233,
          "name": "C",
          "element": "C",
          "coord": [
            1.4521000385284424,
            1.5844000577926636,
            0.424699991941452
          ]
        },
        {
          "atom_index": 1234,
          "name": "O",
          "element": "O",
          "coord": [
            1.441100001335144,
            1.677299976348877,
            0.34779998660087585
          ]
        },
        {
          "atom_index": 1235,
          "name": "CB",
          "element": "C",
          "coord": [
            1.2934000492095947,
            1.655900001525879,
            0.6039999723434448
          ]
        },
        {
          "atom_index": 1236,
          "name": "CG",
          "element": "C",
          "coord": [
            1.3734999895095825,
            1.6258000135421753,
            0.7260000109672546
          ]
        },
        {
          "atom_index": 1237,
          "name": "CD",
          "element": "C",
          "coord": [
            1.36489999294281,
            1.4771000146865845,
            0.739300012588501
          ]
        }
      ]
    },
    {
      "id": "A:161",
      "chain": "A",
      "resseq": 161,
      "icode": "",
      "resname": "HIS",
      "hetflag": " ",
      "sasa": 0.8917747735977173,
      "atoms": [
        {
          "atom_index": 1238,
          "name": "N",
          "element": "N",
          "coord": [
            1.5664000511169434,
            1.5199999809265137,
            0.44179999828338623
          ]
        },
        {
          "atom_index": 1239,
          "name": "CA",
          "element": "C",
          "coord": [
            1.6805000305175781,
            1.5532000064849854,
            0.3589000105857849
          ]
        },
        {
          "atom_index": 1240,
          "name": "C",
          "element": "C",
          "coord": [
            1.669700026512146,
            1.4637000560760498,
            0.2361000031232834
          ]
        },
        {
          "atom_index": 1241,
          "name": "O",
          "element": "O",
          "coord": [
            1.6984000205993652,
            1.5045000314712524,
            0.12240000069141388
          ]
        },
        {
          "atom_index": 1242,
          "name": "CB",
          "element": "C",
          "coord": [
            1.8140000104904175,
            1.5339000225067139,
            0.4343999922275543
          ]
        },
        {
          "atom_index": 1243,
          "name": "CG",
          "element": "C",
          "coord": [
            1.9330999851226807,
            1.5878000259399414,
            0.36149999499320984
          ]
        },
        {
          "atom_index": 1244,
          "name": "ND1",
          "element": "N",
          "coord": [
            2.0517001152038574,
            1.5184999704360962,
            0.350600004196167
          ]
        },
        {
          "atom_index": 1245,
          "name": "CD2",
          "element": "C",
          "coord": [
            1.951300024986267,
            1.7036000490188599,
            0.29350000619888306
          ]
        },
        {
          "atom_index": 1246,
          "name": "CE1",
          "element": "C",
          "coord": [
            2.1377999782562256,
            1.5887000560760498,
            0.2791999876499176
          ]
        },
        {
          "atom_index": 1247,
          "name": "NE2",
          "element": "N",
          "coord": [
            2.0794999599456787,
            1.701799988746643,
            0.24369999766349792
          ]
        }
      ]
    },
    {
      "id": "A:162",
      "chain": "A",
      "resseq": 162,
      "icode": "",
      "resname": "ARG",
      "hetflag": " ",
      "sasa": 0.0,
      "atoms": [
        {
          "atom_index": 1248,
          "name": "N",
          "element": "N",
          "coord": [
            1.6240999698638916,
            1.3413000106811523,
            0.25920000672340393
          ]
        },
        {
          "atom_index": 1249,
          "name": "CA",
          "element": "C",
          "coord": [
            1.6131999492645264,
            1.2445000410079956,
            0.15150000154972076
          ]
        },
        {
          "atom_index": 1250,
          "name": "C",
          "element": "C",
          "coord": [
            1.5095000267028809,
            1.2926000356674194,
            0.05270000174641609
          ]
        },
        {
          "atom_index": 1251,
          "name": "O",
          "element": "O",
          "coord": [
            1.5321999788284302,
            1.2899999618530273,
            -0.06769999861717224
          ]
        },
        {
          "atom_index": 1252,
          "name": "CB",
          "element": "C",
          "coord": [
            1.5771000385284424,
            1.1060999631881714,
            0.20509999990463257
          ]
        },
        {
          "atom_index": 1253,
          "name": "CG",
          "element": "C",
          "coord": [
            1.6785999536514282,
            1.0458999872207642,
            0.3012000024318695
          ]
        },
        {
          "atom_index": 1254,
          "name": "CD",
          "element": "C",
          "coord": [
            1.6538000106811523,
            0.8977000117301941,
            0.3133000135421753
          ]
        },
        {
          "atom_index": 1255,
          "name": "NE",
          "element": "N",
          "coord": [
            1.6608999967575073,
            0.8493000268936157,
            0.4507000148296356
          ]
        },
        {
          "atom_index": 1256,
          "name": "CZ",
          "element": "C",
          "coord": [
            1.7619999647140503,
            0.7773000001907349,
            0.4975000023841858
          ]
        },
        {
          "atom_index": 1257,
          "name": "NH1",
          "element": "N",
          "coord": [
            1.8631000518798828,
            0.7455999851226807,
            0.41780000925064087
          ]
        },
        {
          "atom_index": 1258,
          "name": "NH2",
          "element": "N",
          "coord": [
            1.7625000476837158,
            0.7361999750137329,
            0.6230999827384949
          ]
        }
      ]
    },
    {
      "id": "A:163",
      "chain": "A",
      "resseq": 163,
      "icode": "",
      "resname": "LEU",
      "hetflag": " ",
      "sasa": 0.0,
      "atoms": [
        {
          "atom_index": 1259,
          "name": "N",
          "element": "N",
          "coord": [
            1.3966000080108643,
            1.3382999897003174,
            0.10580000281333923
          ]
        },
        {
          "atom_index": 1260,
          "name": "CA",
          "element": "C",
          "coord": [
            1.2883000373840332,
            1.3904000520706177,
            0.023099999874830246
          ]
        },
        {
          "atom_index": 1261,
          "name": "C",
          "element": "C",
          "coord": [
            1.3375999927520752,
            1.5009000301361084,
            -0.07100000232458115
          ]
        },
        {
          "atom_index": 1262,
          "name": "O",
          "element": "O",
          "coord": [
            1.3079999685287476,
            1.49590003490448,
            -0.18970000743865967
          ]
        },
        {
          "atom_index": 1263,
          "name": "CB",
          "element": "C",
          "coord": [
            1.1726000308990479,
            1.4420000314712524,
            0.10970000177621841
          ]
        },
        {
          "atom_index": 1264,
          "name": "CG",
          "element": "C",
          "coord": [
            1.0561000108718872,
            1.5025999546051025,
            0.02979999966919422
          ]
        },
        {
          "atom_index": 1265,
          "name": "CD1",
          "element": "C",
          "coord": [
            0.9896000027656555,
            1.3990999460220337,
            -0.05860000103712082
          ]
        },
        {
          "atom_index": 1266,
          "name": "CD2",
          "element": "C",
          "coord": [
            0.954200029373169,
            1.5714000463485718,
            0.11890000104904175
          ]
        }
      ]
    },
    {
      "id": "A:164",
      "chain": "A",
      "resseq": 164,
      "icode": "",
      "resname": "ARG",
      "hetflag": " ",
      "sasa": 0.6646893620491028,
      "atoms": [
        {
          "atom_index": 1267,
          "name": "N",
          "element": "N",
          "coord": [
            1.413100004196167,
            1.5987000465393066,
            -0.020600000396370888
          ]
        },
        {
          "atom_index": 1268,
          "name": "CA",
          "element": "C",
          "coord": [
            1.4628000259399414,
            1.705299973487854,
            -0.10769999772310257
          ]
        },
        {
          "atom_index": 1269,
          "name": "C",
          "element": "C",
          "coord": [
            1.554800033569336,
            1.6541999578475952,
            -0.21809999644756317
          ]
        },
        {
          "atom_index": 1270,
          "name": "O",
          "element": "O",
          "coord": [
            1.5374000072479248,
            1.6897000074386597,
            -0.33399999141693115
          ]
        },
        {
          "atom_index": 1271,
          "name": "CB",
          "element": "C",
          "coord": [
            1.5374000072479248,
            1.809499979019165,
            -0.028599999845027924
          ]
        },
        {
          "atom_index": 1272,
          "name": "CG",
          "element": "C",
          "coord": [
            1.4484000205993652,
            1.8827999830245972,
            0.06109999865293503
          ]
        },
        {
          "atom_index": 1273,
          "name": "CD",
          "element": "C",
          "coord": [
            1.5157999992370605,
            1.9931999444961548,
            0.1412999927997589
          ]
        },
        {
          "atom_index": 1274,
          "name": "NE",
          "element": "N",
          "coord": [
            1.4255000352859497,
            2.059299945831299,
            0.2345000058412552
          ]
        },
        {
          "atom_index": 1275,
          "name": "CZ",
          "element": "C",
          "coord": [
            1.465000033378601,
            2.150599956512451,
            0.32269999384880066
          ]
        },
        {
          "atom_index": 1276,
          "name": "NH1",
          "element": "N",
          "coord": [
            1.593999981880188,
            2.1821000576019287,
            0.33250001072883606
          ]
        },
        {
          "atom_index": 1277,
          "name": "NH2",
          "element": "N",
          "coord": [
            1.3765000104904175,
            2.206700086593628,
            0.4043999910354614
          ]
        }
      ]
    },
    {
      "id": "A:165",
      "chain": "A",
      "resseq": 165,
      "icode": "",
      "resname": "GLU",
      "hetflag": " ",
      "sasa": 0.0,
      "atoms": [
        {
          "atom_index": 1278,
          "name": "N",
          "element": "N",
          "coord": [
            1.652899980545044,
            1.5722999572753906,
            -0.1817999929189682
          ]
        },
        {
          "atom_index": 1279,
          "name": "CA",
          "element": "C",
          "coord": [
            1.7366000413894653,
            1.5046000480651855,
            -0.28110000491142273
          ]
        },
        {
          "atom_index": 1280,
          "name": "C",
          "element": "C",
          "coord": [
            1.6553000211715698,
            1.4398000240325928,
            -0.39480000734329224
          ]
        },
        {
          "atom_index": 1281,
          "name": "O",
          "element": "O",
          "coord": [
            1.6904000043869019,
            1.4550000429153442,
            -0.5108000040054321
          ]
        },
        {
          "atom_index": 1282,
          "name": "CB",
          "element": "C",
          "coord": [
            1.823699951171875,
            1.3981000185012817,
            -0.2134000062942505
          ]
        },
        {
          "atom_index": 1283,
          "name": "CG",
          "element": "C",
          "coord": [
            1.9342999458312988,
            1.455199956893921,
            -0.12720000743865967
          ]
        },
        {
          "atom_index": 1284,
          "name": "CD",
          "element": "C",
          "coord": [
            2.0078999996185303,
            1.3487999439239502,
            -0.04769999906420708
          ]
        },
        {
          "atom_index": 1285,
          "name": "OE1",
          "element": "O",
          "coord": [
            1.9778000116348267,
            1.2288999557495117,
            -0.06790000200271606
          ]
        },
        {
          "atom_index": 1286,
          "name": "OE2",
          "element": "O",
          "coord": [
            2.0938000679016113,
            1.3854000568389893,
            0.0364999994635582
          ]
        }
      ]
    },
    {
      "id": "A:166",
      "chain": "A",
      "resseq": 166,
      "icode": "",
      "resname": "HIS",
      "hetflag": " ",
      "sasa": 0.0,
      "atoms": [
        {
          "atom_index": 1287,
          "name": "N",
          "element": "N",
          "coord": [
            1.5479999780654907,
            1.3680000305175781,
            -0.36169999837875366
          ]
        },
        {
          "atom_index": 1288,
          "name": "CA",
          "element": "C",
          "coord": [
            1.4634000062942505,
            1.3009999990463257,
            -0.46140000224113464
          ]
        },
        {
          "atom_index": 1289,
          "name": "C",
          "element": "C",
          "coord": [
            1.3835999965667725,
            1.4005999565124512,
            -0.5428000092506409
          ]
        },
        {
          "atom_index": 1290,
          "name": "O",
          "element": "O",
          "coord": [
            1.3667000532150269,
            1.3865000009536743,
            -0.6646000146865845
          ]
        },
        {
          "atom_index": 1291,
          "name": "CB",
          "element": "C",
          "coord": [
            1.3658000230789185,
            1.2041000127792358,
            -0.39500001072883606
          ]
        },
        {
          "atom_index": 1292,
          "name": "CG",
          "element": "C",
          "coord": [
            1.430299997329712,
            1.083899974822998,
            -0.33390000462532043
          ]
        },
        {
          "atom_index": 1293,
          "name": "ND1",
          "element": "N",
          "coord": [
            1.486799955368042,
            0.982699990272522,
            -0.4097000062465668
          ]
        },
        {
          "atom_index": 1294,
          "name": "CD2",
          "element": "C",
          "coord": [
            1.4444999694824219,
            1.0454000234603882,
            -0.20509999990463257
          ]
        },
        {
          "atom_index": 1295,
          "name": "CE1",
          "element": "C",
          "coord": [
            1.534000039100647,
            0.8892999887466431,
            -0.33009999990463257
          ]
        },
        {
          "atom_index": 1296,
          "name": "NE2",
          "element": "N",
          "coord": [
            1.5088000297546387,
            0.925000011920929,
            -0.20440000295639038
          ]
        }
      ]
    },
    {
      "id": "A:167",
      "chain": "A",
      "resseq": 167,
      "icode": "",
      "resname": "LEU",
      "hetflag": " ",
      "sasa": 0.0,
      "atoms": [
        {
          "atom_index": 1297,
          "name": "N",
          "element": "N",
          "coord": [
            1.3336000442504883,
            1.501099944114685,
            -0.4717999994754791
          ]
        },
        {
          "atom_index": 1298,
          "name": "CA",
          "element": "C",
          "coord": [
            1.2562999725341797,
            1.6088999509811401,
            -0.5296000242233276
          ]
        },
        {
          "atom_index": 1299,
          "name": "C",
          "element": "C",
          "coord": [
            1.3358999490737915,
            1.68340003490448,
            -0.6355000138282776
          ]
        },
        {
          "atom_index": 1300,
          "name": "O",
          "element": "O",
          "coord": [
            1.2789000272750854,
            1.7526999711990356,
            -0.7196000218391418
          ]
        },
        {
          "atom_index": 1301,
          "name": "CB",
          "element": "C",
          "coord": [
            1.2142000198364258,
            1.7041000127792358,
            -0.4194999933242798
          ]
        },
        {
          "atom_index": 1302,
          "name": "CG",
          "element": "C",
          "coord": [
            1.0852999687194824,
            1.7812000513076782,
            -0.43529999256134033
          ]
        },
        {
          "atom_index": 1303,
          "name": "CD1",
          "element": "C",
          "coord": [
            0.9726999998092651,
            1.6861000061035156,
            -0.4677000045776367
          ]
        },
        {
          "atom_index": 1304,
          "name": "CD2",
          "element": "C",
          "coord": [
            1.0607000589370728,
            1.8528000116348267,
            -0.3043999969959259
          ]
        }
      ]
    },
    {
      "id": "A:168",
      "chain": "A",
      "resseq": 168,
      "icode": "",
      "resname": "GLU",
      "hetflag": " ",
      "sasa": 2.2701499462127686,
      "atoms": [
        {
          "atom_index": 1305,
          "name": "N",
          "element": "N",
          "coord": [
            1.4681999683380127,
            1.6676000356674194,
            -0.6298999786376953
          ]
        },
        {
          "atom_index": 1306,
          "name": "CA",
          "element": "C",
          "coord": [
            1.562000036239624,
            1.739799976348877,
            -0.7149999737739563
          ]
        },
        {
          "atom_index": 1307,
          "name": "C",
          "element": "C",
          "coord": [
            1.625100016593933,
            1.6532000303268433,
            -0.823199987411499
          ]
        },
        {
          "atom_index": 1308,
          "name": "O",
          "element": "O",
          "coord": [
            1.6464999914169312,
            1.6990000009536743,
            -0.9348000288009644
          ]
        },
        {
          "atom_index": 1309,
          "name": "CB",
          "element": "C",
          "coord": [
            1.6726000308990479,
            1.801300048828125,
            -0.6292999982833862
          ]
        },
        {
          "atom_index": 1310,
          "name": "CG",
          "element": "C",
          "coord": [
            1.632200002670288,
            1.9306000471115112,
            -0.5626000165939331
          ]
        },
        {
          "atom_index": 1311,
          "name": "CD",
          "element": "C",
          "coord": [
            1.7422000169754028,
            1.989400029182434,
            -0.4763999879360199
          ]
        },
        {
          "atom_index": 1312,
          "name": "OE1",
          "element": "O",
          "coord": [
            1.7252000570297241,
            1.9926999807357788,
            -0.35179999470710754
          ]
        },
        {
          "atom_index": 1313,
          "name": "OE2",
          "element": "O",
          "coord": [
            1.8446999788284302,
            2.033799886703491,
            -0.5332000255584717
          ]
        }
      ]
    },
    {
      "id": "A:169",
      "chain": "A",
      "resseq": 169,
      "icode": "",
      "resname": "ARG",
      "hetflag": " ",
      "sasa": 0.664689302444458,
      "atoms": [
        {
          "atom_index": 1314,
          "name": "N",
          "element": "N",
          "coord": [
            1.6552000045776367,
            1.5285999774932861,
            -0.7890999913215637
          ]
        },
        {
          "atom_index": 1315,
          "name": "CA",
          "element": "C",
          "coord": [
            1.7188999652862549,
            1.4365999698638916,
            -0.8816999793052673
          ]
        },
        {
          "atom_index": 1316,
          "name": "C",
          "element": "C",
          "coord": [
            1.6193000078201294,
            1.3401999473571777,
            -0.9462000131607056
          ]
        },
        {
          "atom_index": 1317,
          "name": "O",
          "element": "O",
          "coord": [
            1.6543999910354614,
            1.2603000402450562,
            -1.0328999757766724
          ]
        },
        {
          "atom_index": 1318,
          "name": "CB",
          "element": "C",
          "coord": [
            1.8279000520706177,
            1.3622000217437744,
            -0.8076000213623047
          ]
        },
        {
          "atom_index": 1319,
          "name": "CG",
          "element": "C",
          "coord": [
            1.9178999662399292,
            1.4603999853134155,
            -0.7339000105857849
          ]
        },
        {
          "atom_index": 1320,
          "name": "CD",
          "element": "C",
          "coord": [
            1.9823999404907227,
            1.4012999534606934,
            -0.6093000173568726
          ]
        },
        {
          "atom_index": 1321,
          "name": "NE",
          "element": "N",
          "coord": [
            2.1147000789642334,
            1.3447999954223633,
            -0.6348999738693237
          ]
        },
        {
          "atom_index": 1322,
          "name": "CZ",
          "element": "C",
          "coord": [
            2.2286999225616455,
            1.410099983215332,
            -0.6159999966621399
          ]
        },
        {
          "atom_index": 1323,
          "name": "NH1",
          "element": "N",
          "coord": [
            2.2269999980926514,
            1.5356999635696411,
            -0.5715000033378601
          ]
        },
        {
          "atom_index": 1324,
          "name": "NH2",
          "element": "N",
          "coord": [
            2.343899965286255,
            1.3487000465393066,
            -0.6401000022888184
          ]
        }
      ]
    },
    {
      "id": "A:170",
      "chain": "A",
      "resseq": 170,
      "icode": "",
      "resname": "GLY",
      "hetflag": " ",
      "sasa": 0.0,
      "atoms": [
        {
          "atom_index": 1325,
          "name": "N",
          "element": "N",
          "coord": [
            1.4937000274658203,
            1.3497999906539917,
            -0.9050999879837036
          ]
        },
        {
          "atom_index": 1326,
          "name": "CA",
          "element": "C",
          "coord": [
            1.3897000551223755,
            1.2687000036239624,
            -0.9652000069618225
          ]
        },
        {
          "atom_index": 1327,
          "name": "C",
          "element": "C",
          "coord": [
            1.2635999917984009,
            1.3460999727249146,
            -0.9965000152587891
          ]
        },
        {
          "atom_index": 1328,
          "name": "O",
          "element": "O",
          "coord": [
            1.1620999574661255,
            1.2869999408721924,
            -1.029099941253662
          ]
        }
      ]
    },
    {
      "id": "A:171",
      "chain": "A",
      "resseq": 171,
      "icode": "",
      "resname": "ARG",
      "hetflag": " ",
      "sasa": 5.064300060272217,
      "atoms": [
        {
          "atom_index": 1329,
          "name": "N",
          "element": "N",
          "coord": [
            1.2698999643325806,
            1.4785000085830688,
            -0.9890000224113464
          ]
        },
        {
          "atom_index": 1330,
          "name": "CA",
          "element": "C",
          "coord": [
            1.1526000499725342,
            1.5634000301361084,
            -1.0096999406814575
          ]
        },
        {
          "atom_index": 1331,
          "name": "C",
          "element": "C",
          "coord": [
            1.0709999799728394,
            1.5228999853134155,
            -1.1312999725341797
          ]
        },
        {
          "atom_index": 1332,
          "name": "O",
          "element": "O",
          "coord": [
            0.948199987411499,
            1.5307999849319458,
            -1.1301000118255615
          ]
        },
        {
          "atom_index": 1333,
          "name": "CB",
          "element": "C",
          "coord": [
            1.1955000162124634,
            1.7092000246047974,
            -1.0228999853134155
          ]
        },
        {
          "atom_index": 1334,
          "name": "CG",
          "element": "C",
          "coord": [
            1.094099998474121,
            1.8100999593734741,
            -0.972100019454956
          ]
        },
        {
          "atom_index": 1335,
          "name": "CD",
          "element": "C",
          "coord": [
            1.0069999694824219,
            1.863700032234192,
            -1.0844000577926636
          ]
        },
        {
          "atom_index": 1336,
          "name": "NE",
          "element": "N",
          "coord": [
            1.0844999551773071,
            1.9198999404907227,
            -1.1955000162124634
          ]
        },
        {
          "atom_index": 1337,
          "name": "CZ",
          "element": "C",
          "coord": [
            1.1330000162124634,
            2.0439000129699707,
            -1.1971999406814575
          ]
        },
        {
          "atom_index": 1338,
          "name": "NH1",
          "element": "N",
          "coord": [
            1.20169997215271,
            2.086199998855591,
            -1.301900029182434
          ]
        },
        {
          "atom_index": 1339,
          "name": "NH2",
          "element": "N",
          "coord": [
            1.1133999824523926,
            2.125200033187866,
            -1.093400001525879
          ]
        }
      ]
    },
    {
      "id": "A:172",
      "chain": "A",
      "resseq": 172,
      "icode": "",
      "resname": "GLY",
      "hetflag": " ",
      "sasa": 0.35492008924484253,
      "atoms": [
        {
          "atom_index": 1340,
          "name": "N",
          "element": "N",
          "coord": [
            1.1399999856948853,
            1.478700041770935,
            -1.236199975013733
          ]
        },
        {
          "atom_index": 1341,
          "name": "CA",
          "element": "C",
          "coord": [
            1.0735000371932983,
            1.4348000288009644,
            -1.3575999736785889
          ]
        },
        {
          "atom_index": 1342,
          "name": "C",
          "element": "C",
          "coord": [
            0.989300012588501,
            1.3092999458312988,
            -1.3388999700546265
          ]
        },
        {
          "atom_index": 1343,
          "name": "O",
          "element": "O",
          "coord": [
            0.8792999982833862,
            1.2994999885559082,
            -1.393399953842163
          ]
        }
      ]
    },
    {
      "id": "A:173",
      "chain": "A",
      "resseq": 173,
      "icode": "",
      "resname": "ASN",
      "hetflag": " ",
      "sasa": 0.0,
      "atoms": [
        {
          "atom_index": 1344,
          "name": "N",
          "element": "N",
          "coord": [
            1.0414999723434448,
            1.2127000093460083,
            -1.263200044631958
          ]
        },
        {
          "atom_index": 1345,
          "name": "CA",
          "element": "C",
          "coord": [
            0.9656999707221985,
            1.0925999879837036,
            -1.2273999452590942
          ]
        },
        {
          "atom_index": 1346,
          "name": "C",
          "element": "C",
          "coord": [
            0.8342000246047974,
            1.1232999563217163,
            -1.156499981880188
          ]
        },
        {
          "atom_index": 1347,
          "name": "O",
          "element": "O",
          "coord": [
            0.7346000075340271,
            1.054900050163269,
            -1.1801999807357788
          ]
        },
        {
          "atom_index": 1348,
          "name": "CB",
          "element": "C",
          "coord": [
            1.048200011253357,
            1.0015000104904175,
            -1.1376999616622925
          ]
        },
        {
          "atom_index": 1349,
          "name": "CG",
          "element": "C",
          "coord": [
            1.1770999431610107,
            0.9560999870300293,
            -1.2022000551223755
          ]
        },
        {
          "atom_index": 1350,
          "name": "OD1",
          "element": "O",
          "coord": [
            1.1842999458312988,
            0.9397000074386597,
            -1.323799967765808
          ]
        },
        {
          "atom_index": 1351,
          "name": "ND2",
          "element": "N",
          "coord": [
            1.2788000106811523,
            0.9319999814033508,
            -1.1200000047683716
          ]
        }
      ]
    },
    {
      "id": "A:174",
      "chain": "A",
      "resseq": 174,
      "icode": "",
      "resname": "LEU",
      "hetflag": " ",
      "sasa": 0.0,
      "atoms": [
        {
          "atom_index": 1352,
          "name": "N",
          "element": "N",
          "coord": [
            0.8356999754905701,
            1.2253999710083008,
            -1.0699000358581543
          ]
        },
        {
          "atom_index": 1353,
          "name": "CA",
          "element": "C",
          "coord": [
            0.7188000082969666,
            1.2675000429153442,
            -0.9918000102043152
          ]
        },
        {
          "atom_index": 1354,
          "name": "C",
          "element": "C",
          "coord": [
            0.618399977684021,
            1.348099946975708,
            -1.0716999769210815
          ]
        },
        {
          "atom_index": 1355,
          "name": "O",
          "element": "O",
          "coord": [
            0.5023000240325928,
            1.354699969291687,
            -1.0347000360488892
          ]
        },
        {
          "atom_index": 1356,
          "name": "CB",
          "element": "C",
          "coord": [
            0.7613999843597412,
            1.351699948310852,
            -0.8718000054359436
          ]
        },
        {
          "atom_index": 1357,
          "name": "CG",
          "element": "C",
          "coord": [
            0.859000027179718,
            1.2934999465942383,
            -0.7689999938011169
          ]
        },
        {
          "atom_index": 1358,
          "name": "CD1",
          "element": "C",
          "coord": [
            0.9293000102043152,
            1.4043999910354614,
            -0.691100001335144
          ]
        },
        {
          "atom_index": 1359,
          "name": "CD2",
          "element": "C",
          "coord": [
            0.786300003528595,
            1.200600028038025,
            -0.6753000020980835
          ]
        }
      ]
    },
    {
      "id": "A:175",
      "chain": "A",
      "resseq": 175,
      "icode": "",
      "resname": "GLU",
      "hetflag": " ",
      "sasa": 0.5675374865531921,
      "atoms": [
        {
          "atom_index": 1360,
          "name": "N",
          "element": "N",
          "coord": [
            0.6625000238418579,
            1.4111000299453735,
            -1.180400013923645
          ]
        },
        {
          "atom_index": 1361,
          "name": "CA",
          "element": "C",
          "coord": [
            0.5741999745368958,
            1.4983999729156494,
            -1.2583999633789062
          ]
        },
        {
          "atom_index": 1362,
          "name": "C",
          "element": "C",
          "coord": [
            0.5031999945640564,
            1.4218000173568726,
            -1.3674999475479126
          ]
        },
        {
          "atom_index": 1363,
          "name": "O",
          "element": "O",
          "coord": [
            0.4041000008583069,
            1.4704999923706055,
            -1.4230999946594238
          ]
        },
        {
          "atom_index": 1364,
          "name": "CB",
          "element": "C",
          "coord": [
            0.6514999866485596,
            1.6138999462127686,
            -1.319100022315979
          ]
        },
        {
          "atom_index": 1365,
          "name": "CG",
          "element": "C",
          "coord": [
            0.7021999955177307,
            1.7137000560760498,
            -1.2180999517440796
          ]
        },
        {
          "atom_index": 1366,
          "name": "CD",
          "element": "C",
          "coord": [
            0.746999979019165,
            1.843999981880188,
            -1.2826000452041626
          ]
        },
        {
          "atom_index": 1367,
          "name": "OE1",
          "element": "O",
          "coord": [
            0.8126999735832214,
            1.8422000408172607,
            -1.3909000158309937
          ]
        },
        {
          "atom_index": 1368,
          "name": "OE2",
          "element": "O",
          "coord": [
            0.7156999707221985,
            1.948799967765808,
            -1.2228000164031982
          ]
        }
      ]
    },
    {
      "id": "A:176",
      "chain": "A",
      "resseq": 176,
      "icode": "",
      "resname": "TRP",
      "hetflag": " ",
      "sasa": 0.44680774211883545,
      "atoms": [
        {
          "atom_index": 1369,
          "name": "N",
          "element": "N",
          "coord": [
            0.5569999814033508,
            1.3029999732971191,
            -1.3956999778747559
          ]
        },
        {
          "atom_index": 1370,
          "name": "CA",
          "element": "C",
          "coord": [
            0.5037000179290771,
            1.204800009727478,
            -1.4900000095367432
          ]
        },
        {
          "atom_index": 1371,
          "name": "C",
          "element": "C",
          "coord": [
            0.3528999984264374,
            1.2207000255584717,
            -1.507599949836731
          ]
        },
        {
          "atom_index": 1372,
          "name": "O",
          "element": "O",
          "coord": [
            0.2800999879837036,
            1.233199954032898,
            -1.4093999862670898
          ]
        },
        {
          "atom_index": 1373,
          "name": "CB",
          "element": "C",
          "coord": [
            0.5396000146865845,
            1.0641000270843506,
            -1.4402999877929688
          ]
        },
        {
          "atom_index": 1374,
          "name": "CG",
          "element": "C",
          "coord": [
            0.5030999779701233,
            0.9487000107765198,
            -1.5297000408172607
          ]
        },
        {
          "atom_index": 1375,
          "name": "CD1",
          "element": "C",
          "coord": [
            0.4977000057697296,
            0.948199987411499,
            -1.666599988937378
          ]
        },
        {
          "atom_index": 1376,
          "name": "CD2",
          "element": "C",
          "coord": [
            0.46939998865127563,
            0.8145999908447266,
            -1.4876999855041504
          ]
        },
        {
          "atom_index": 1377,
          "name": "NE1",
          "element": "N",
          "coord": [
            0.4616999924182892,
            0.8223999738693237,
            -1.7120000123977661
          ]
        },
        {
          "atom_index": 1378,
          "name": "CE2",
          "element": "C",
          "coord": [
            0.4433000087738037,
            0.739300012588501,
            -1.6045000553131104
          ]
        },
        {
          "atom_index": 1379,
          "name": "CE3",
          "element": "C",
          "coord": [
            0.4584999978542328,
            0.7512000203132629,
            -1.3623000383377075
          ]
        },
        {
          "atom_index": 1380,
          "name": "CZ2",
          "element": "C",
          "coord": [
            0.4058000147342682,
            0.6036999821662903,
            -1.5996999740600586
          ]
        },
        {
          "atom_index": 1381,
          "name": "CZ3",
          "element": "C",
          "coord": [
            0.4219000041484833,
            0.6152999997138977,
            -1.3579000234603882
          ]
        },
        {
          "atom_index": 1382,
          "name": "CH2",
          "element": "C",
          "coord": [
            0.3961000144481659,
            0.5437999963760376,
            -1.476099967956543
          ]
        }
      ]
    },
    {
      "id": "A:177",
      "chain": "A",
      "resseq": 177,
      "icode": "",
      "resname": "LYS",
      "hetflag": " ",
      "sasa": 0.7261629104614258,
      "atoms": [
        {
          "atom_index": 1383,
          "name": "N",
          "element": "N",
          "coord": [
            0.3070000112056732,
            1.2278000116348267,
            -1.6324000358581543
          ]
        },
        {
          "atom_index": 1384,
          "name": "CA",
          "element": "C",
          "coord": [
            0.16380000114440918,
            1.2359000444412231,
            -1.659500002861023
          ]
        },
        {
          "atom_index": 1385,
          "name": "C",
          "element": "C",
          "coord": [
            0.12470000237226486,
            1.1426000595092773,
            -1.7736999988555908
          ]
        },
        {
          "atom_index": 1386,
          "name": "O",
          "element": "O",
          "coord": [
            0.1873999983072281,
            1.143399953842163,
            -1.8791999816894531
          ]
        },
        {
          "atom_index": 1387,
          "name": "CB",
          "element": "C",
          "coord": [
            0.12269999831914902,
            1.3796000480651855,
            -1.6913000345230103
          ]
        },
        {
          "atom_index": 1388,
          "name": "CG",
          "element": "C",
          "coord": [
            0.09589999914169312,
            1.4648000001907349,
            -1.5669000148773193
          ]
        },
        {
          "atom_index": 1389,
          "name": "CD",
          "element": "C",
          "coord": [
            0.06390000134706497,
            1.6109000444412231,
            -1.6023999452590942
          ]
        },
        {
          "atom_index": 1390,
          "name": "CE",
          "element": "C",
          "coord": [
            0.17309999465942383,
            1.708299994468689,
            -1.55239999294281
          ]
        },
        {
          "atom_index": 1391,
          "name": "NZ",
          "element": "N",
          "coord": [
            0.30570000410079956,
            1.6928999423980713,
            -1.6224000453948975
          ]
        }
      ]
    },
    {
      "id": "A:178",
      "chain": "A",
      "resseq": 178,
      "icode": "",
      "resname": "GLU",
      "hetflag": " ",
      "sasa": 0.0630597174167633,
      "atoms": [
        {
          "atom_index": 1392,
          "name": "N",
          "element": "N",
          "coord": [
            0.0215000007301569,
            1.0618000030517578,
            -1.753100037574768
          ]
        },
        {
          "atom_index": 1393,
          "name": "CA",
          "element": "C",
          "coord": [
            -0.01899999938905239,
            0.9634000062942505,
            -1.8526999950408936
          ]
        },
        {
          "atom_index": 1394,
          "name": "C",
          "element": "C",
          "coord": [
            -0.1712000072002411,
            0.9527999758720398,
            -1.8600000143051147
          ]
        },
        {
          "atom_index": 1395,
          "name": "O",
          "element": "O",
          "coord": [
            -0.23669999837875366,
            0.9186999797821045,
            -1.7599999904632568
          ]
        },
        {
          "atom_index": 1396,
          "name": "CB",
          "element": "C",
          "coord": [
            0.044199999421834946,
            0.8277000188827515,
            -1.8184000253677368
          ]
        },
        {
          "atom_index": 1397,
          "name": "CG",
          "element": "C",
          "coord": [
            -0.00559999980032444,
            0.7096999883651733,
            -1.9004000425338745
          ]
        },
        {
          "atom_index": 1398,
          "name": "CD",
          "element": "C",
          "coord": [
            0.07320000231266022,
            0.5824999809265137,
            -1.8739999532699585
          ]
        },
        {
          "atom_index": 1399,
          "name": "OE1",
          "element": "O",
          "coord": [
            0.053599998354911804,
            0.4830999970436096,
            -1.9474999904632568
          ]
        },
        {
          "atom_index": 1400,
          "name": "OE2",
          "element": "O",
          "coord": [
            0.15459999442100525,
            0.5819000005722046,
            -1.7795000076293945
          ]
        }
      ]
    },
    {
      "id": "A:179",
      "chain": "A",
      "resseq": 179,
      "icode": "",
      "resname": "PRO",
      "hetflag": " ",
      "sasa": 0.8711674809455872,
      "atoms": [
        {
          "atom_index": 1401,
          "name": "N",
          "element": "N",
          "coord": [
            -0.22910000383853912,
            0.9839000105857849,
            -1.9771000146865845
          ]
        },
        {
          "atom_index": 1402,
          "name": "CA",
          "element": "C",
          "coord": [
            -0.37619999051094055,
            0.9865999817848206,
            -1.9919999837875366
          ]
        },
        {
          "atom_index": 1403,
          "name": "C",
          "element": "C",
          "coord": [
            -0.43540000915527344,
            0.8476999998092651,
            -1.9855999946594238
          ]
        },
        {
          "atom_index": 1404,
          "name": "O",
          "element": "O",
          "coord": [
            -0.3695000112056732,
            0.7494999766349792,
            -2.018699884414673
          ]
        },
        {
          "atom_index": 1405,
          "name": "CB",
          "element": "C",
          "coord": [
            -0.3971000015735626,
            1.0455000400543213,
            -2.130500078201294
          ]
        },
        {
          "atom_index": 1406,
          "name": "CG",
          "element": "C",
          "coord": [
            -0.27379998564720154,
            1.0026999711990356,
            -2.2060000896453857
          ]
        },
        {
          "atom_index": 1407,
          "name": "CD",
          "element": "C",
          "coord": [
            -0.1598999947309494,
            1.0042999982833862,
            -2.1048998832702637
          ]
        }
      ]
    },
    {
      "id": "A:180",
      "chain": "A",
      "resseq": 180,
      "icode": "",
      "resname": "PRO",
      "hetflag": " ",
      "sasa": 0.0,
      "atoms": [
        {
          "atom_index": 1408,
          "name": "N",
          "element": "N",
          "coord": [
            -0.5587000250816345,
            0.8364999890327454,
            -1.9399000406265259
          ]
        },
        {
          "atom_index": 1409,
          "name": "CA",
          "element": "C",
          "coord": [
            -0.5985999703407288,
            0.6959999799728394,
            -1.948699951171875
          ]
        },
        {
          "atom_index": 1410,
          "name": "C",
          "element": "C",
          "coord": [
            -0.6575999855995178,
            0.6592000126838684,
            -2.086699962615967
          ]
        },
        {
          "atom_index": 1411,
          "name": "O",
          "element": "O",
          "coord": [
            -0.7246000170707703,
            0.7401000261306763,
            -2.151099920272827
          ]
        },
        {
          "atom_index": 1412,
          "name": "CB",
          "element": "C",
          "coord": [
            -0.7027000188827515,
            0.6830000281333923,
            -1.8358999490737915
          ]
        },
        {
          "atom_index": 1413,
          "name": "CG",
          "element": "C",
          "coord": [
            -0.7523999810218811,
            0.820900022983551,
            -1.8143999576568604
          ]
        },
        {
          "atom_index": 1414,
          "name": "CD",
          "element": "C",
          "coord": [
            -0.6370999813079834,
            0.9121999740600586,
            -1.840999960899353
          ]
        }
      ]
    },
    {
      "id": "A:181",
      "chain": "A",
      "resseq": 181,
      "icode": "",
      "resname": "SER",
      "hetflag": " ",
      "sasa": 0.0,
      "atoms": [
        {
          "atom_index": 1415,
          "name": "N",
          "element": "N",
          "coord": [
            -0.6312999725341797,
            0.5375999808311462,
            -2.132499933242798
          ]
        },
        {
          "atom_index": 1416,
          "name": "CA",
          "element": "C",
          "coord": [
            -0.7134000062942505,
            0.48080000281333923,
            -2.2381999492645264
          ]
        },
        {
          "atom_index": 1417,
          "name": "C",
          "element": "C",
          "coord": [
            -0.8511000275611877,
            0.45419999957084656,
            -2.1823999881744385
          ]
        },
        {
          "atom_index": 1418,
          "name": "O",
          "element": "O",
          "coord": [
            -0.8633999824523926,
            0.39980000257492065,
            -2.0732998847961426
          ]
        },
        {
          "atom_index": 1419,
          "name": "CB",
          "element": "C",
          "coord": [
            -0.6543999910354614,
            0.35249999165534973,
            -2.2920000553131104
          ]
        },
        {
          "atom_index": 1420,
          "name": "OG",
          "element": "O",
          "coord": [
            -0.53329998254776,
            0.38190001249313354,
            -2.3568999767303467
          ]
        }
      ]
    },
    {
      "id": "A:182",
      "chain": "A",
      "resseq": 182,
      "icode": "",
      "resname": "MET",
      "hetflag": " ",
      "sasa": 0.0,
      "atoms": [
        {
          "atom_index": 1421,
          "name": "N",
          "element": "N",
          "coord": [
            -0.954800009727478,
            0.49219998717308044,
            -2.25600004196167
          ]
        },
        {
          "atom_index": 1422,
          "name": "CA",
          "element": "C",
          "coord": [
            -1.0893000364303589,
            0.48410001397132874,
            -2.2042999267578125
          ]
        },
        {
          "atom_index": 1423,
          "name": "C",
          "element": "C",
          "coord": [
            -1.1759999990463257,
            0.3894999921321869,
            -2.285399913787842
          ]
        },
        {
          "atom_index": 1424,
          "name": "O",
          "element": "O",
          "coord": [
            -1.1541999578475952,
            0.37299999594688416,
            -2.4047999382019043
          ]
        },
        {
          "atom_index": 1425,
          "name": "CB",
          "element": "C",
          "coord": [
            -1.1517000198364258,
            0.6241999864578247,
            -2.200000047683716
          ]
        },
        {
          "atom_index": 1426,
          "name": "CG",
          "element": "C",
          "coord": [
            -1.0824999809265137,
            0.7235000133514404,
            -2.1031999588012695
          ]
        },
        {
          "atom_index": 1427,
          "name": "SD",
          "element": "S",
          "coord": [
            -1.0925999879837036,
            0.682699978351593,
            -1.9244999885559082
          ]
        },
        {
          "atom_index": 1428,
          "name": "CE",
          "element": "C",
          "coord": [
            -1.2682000398635864,
            0.6794000267982483,
            -1.8954999446868896
          ]
        }
      ]
    },
    {
      "id": "A:183",
      "chain": "A",
      "resseq": 183,
      "icode": "",
      "resname": "ARG",
      "hetflag": " ",
      "sasa": 0.031651873141527176,
      "atoms": [
        {
          "atom_index": 1429,
          "name": "N",
          "element": "N",
          "coord": [
            -1.2727999687194824,
            0.3269999921321869,
            -2.2181999683380127
          ]
        },
        {
          "atom_index": 1430,
          "name": "CA",
          "element": "C",
          "coord": [
            -1.373900055885315,
            0.2401999980211258,
            -2.2788000106811523
          ]
        },
        {
          "atom_index": 1431,
          "name": "C",
          "element": "C",
          "coord": [
            -1.5053999423980713,
            0.25279998779296875,
            -2.204699993133545
          ]
        },
        {
          "atom_index": 1432,
          "name": "O",
          "element": "O",
          "coord": [
            -1.5084999799728394,
            0.2766999900341034,
            -2.0848000049591064
          ]
        },
        {
          "atom_index": 1433,
          "name": "CB",
          "element": "C",
          "coord": [
            -1.3317999839782715,
            0.09319999814033508,
            -2.2769999504089355
          ]
        },
        {
          "atom_index": 1434,
          "name": "CG",
          "element": "C",
          "coord": [
            -1.2089999914169312,
            0.059700001031160355,
            -2.3582000732421875
          ]
        },
        {
          "atom_index": 1435,
          "name": "CD",
          "element": "C",
          "coord": [
            -1.2308000326156616,
            0.08760000020265579,
            -2.505500078201294
          ]
        },
        {
          "atom_index": 1436,
          "name": "NE",
          "element": "N",
          "coord": [
            -1.1238000392913818,
            0.030400000512599945,
            -2.585400104522705
          ]
        },
        {
          "atom_index": 1437,
          "name": "CZ",
          "element": "C",
          "coord": [
            -1.0121999979019165,
            0.09470000118017197,
            -2.617300033569336
          ]
        },
        {
          "atom_index": 1438,
          "name": "NH1",
          "element": "N",
          "coord": [
            -0.9919999837875366,
            0.21969999372959137,
            -2.57669997215271
          ]
        },
        {
          "atom_index": 1439,
          "name": "NH2",
          "element": "N",
          "coord": [
            -0.9200000166893005,
            0.032999999821186066,
            -2.6898999214172363
          ]
        }
      ]
    },
    {
      "id": "A:184",
      "chain": "A",
      "resseq": 184,
      "icode": "",
      "resname": "LEU",
      "hetflag": " ",
      "sasa": 0.0,
      "atoms": [
        {
          "atom_index": 1440,
          "name": "N",
          "element": "N",
          "coord": [
            -1.614400029182434,
            0.2320999950170517,
            -2.275700092315674
          ]
        },
        {
          "atom_index": 1441,
          "name": "CA",
          "element": "C",
          "coord": [
            -1.746500015258789,
            0.23759999871253967,
            -2.217400074005127
          ]
        },
        {
          "atom_index": 1442,
          "name": "C",
          "element": "C",
          "coord": [
            -1.8269000053405762,
            0.12639999389648438,
            -2.2827000617980957
          ]
        },
        {
          "atom_index": 1443,
          "name": "O",
          "element": "O",
          "coord": [
            -1.8446999788284302,
            0.12880000472068787,
            -2.404599905014038
          ]
        },
        {
          "atom_index": 1444,
          "name": "CB",
          "element": "C",
          "coord": [
            -1.8095999956130981,
            0.3750999867916107,
            -2.239799976348877
          ]
        },
        {
          "atom_index": 1445,
          "name": "CG",
          "element": "C",
          "coord": [
            -1.957200050354004,
            0.3889000117778778,
            -2.2051000595092773
          ]
        },
        {
          "atom_index": 1446,
          "name": "CD1",
          "element": "C",
          "coord": [
            -1.9845000505447388,
            0.3276999890804291,
            -2.06850004196167
          ]
        },
        {
          "atom_index": 1447,
          "name": "CD2",
          "element": "C",
          "coord": [
            -2.000200033187866,
            0.5347999930381775,
            -2.2072999477386475
          ]
        }
      ]
    },
    {
      "id": "A:185",
      "chain": "A",
      "resseq": 185,
      "icode": "",
      "resname": "LYS",
      "hetflag": " ",
      "sasa": 0.0,
      "atoms": [
        {
          "atom_index": 1448,
          "name": "N",
          "element": "N",
          "coord": [
            -1.8716000318527222,
            0.028300000354647636,
            -2.203200101852417
          ]
        },
        {
          "atom_index": 1449,
          "name": "CA",
          "element": "C",
          "coord": [
            -1.9420000314712524,
            -0.09049999713897705,
            -2.2555999755859375
          ]
        },
        {
          "atom_index": 1450,
          "name": "C",
          "element": "C",
          "coord": [
            -2.069200038909912,
            -0.12449999898672104,
            -2.1758999824523926
          ]
        },
        {
          "atom_index": 1451,
          "name": "O",
          "element": "O",
          "coord": [
            -2.080699920654297,
            -0.09040000289678574,
            -2.0589001178741455
          ]
        },
        {
          "atom_index": 1452,
          "name": "CB",
          "element": "C",
          "coord": [
            -1.8499000072479248,
            -0.21389999985694885,
            -2.2572999000549316
          ]
        },
        {
          "atom_index": 1453,
          "name": "CG",
          "element": "C",
          "coord": [
            -1.7056000232696533,
            -0.18709999322891235,
            -2.301800012588501
          ]
        },
        {
          "atom_index": 1454,
          "name": "CD",
          "element": "C",
          "coord": [
            -1.6557999849319458,
            -0.2888999879360199,
            -2.4042999744415283
          ]
        },
        {
          "atom_index": 1455,
          "name": "CE",
          "element": "C",
          "coord": [
            -1.504699945449829,
            -0.2797999978065491,
            -2.4244000911712646
          ]
        },
        {
          "atom_index": 1456,
          "name": "NZ",
          "element": "N",
          "coord": [
            -1.4300999641418457,
            -0.32989999651908875,
            -2.304500102996826
          ]
        }
      ]
    },
    {
      "id": "A:186",
      "chain": "A",
      "resseq": 186,
      "icode": "",
      "resname": "ALA",
      "hetflag": " ",
      "sasa": 0.0,
      "atoms": [
        {
          "atom_index": 1457,
          "name": "N",
          "element": "N",
          "coord": [
            -2.1631999015808105,
            -0.19249999523162842,
            -2.241300106048584
          ]
        },
        {
          "atom_index": 1458,
          "name": "CA",
          "element": "C",
          "coord": [
            -2.290600061416626,
            -0.23090000450611115,
            -2.1814000606536865
          ]
        },
        {
          "atom_index": 1459,
          "name": "C",
          "element": "C",
          "coord": [
            -2.3080999851226807,
            -0.3817000091075897,
            -2.186199903488159
          ]
        },
        {
          "atom_index": 1460,
          "name": "O",
          "element": "O",
          "coord": [
            -2.2829999923706055,
            -0.4422999918460846,
            -2.289099931716919
          ]
        },
        {
          "atom_index": 1461,
          "name": "CB",
          "element": "C",
          "coord": [
            -2.403899908065796,
            -0.16339999437332153,
            -2.253200054168701
          ]
        }
      ]
    },
    {
      "id": "A:187",
      "chain": "A",
      "resseq": 187,
      "icode": "",
      "resname": "ARG",
      "hetflag": " ",
      "sasa": 0.0,
      "atoms": [
        {
          "atom_index": 1462,
          "name": "N",
          "element": "N",
          "coord": [
            -2.351300001144409,
            -0.4426000118255615,
            -2.076200008392334
          ]
        },
        {
          "atom_index": 1463,
          "name": "CA",
          "element": "C",
          "coord": [
            -2.367799997329712,
            -0.5881999731063843,
            -2.071000099182129
          ]
        },
        {
          "atom_index": 1464,
          "name": "C",
          "element": "C",
          "coord": [
            -2.5100998878479004,
            -0.6251999735832214,
            -2.031599998474121
          ]
        },
        {
          "atom_index": 1465,
          "name": "O",
          "element": "O",
          "coord": [
            -2.581399917602539,
            -0.5447999835014343,
            -1.9711999893188477
          ]
        },
        {
          "atom_index": 1466,
          "name": "CB",
          "element": "C",
          "coord": [
            -2.2690000534057617,
            -0.6514999866485596,
            -1.9726999998092651
          ]
        },
        {
          "atom_index": 1467,
          "name": "CG",
          "element": "C",
          "coord": [
            -2.3104000091552734,
            -0.635200023651123,
            -1.8271000385284424
          ]
        },
        {
          "atom_index": 1468,
          "name": "CD",
          "element": "C",
          "coord": [
            -2.2274999618530273,
            -0.7182999849319458,
            -1.7280999422073364
          ]
        },
        {
          "atom_index": 1469,
          "name": "NE",
          "element": "N",
          "coord": [
            -2.2920000553131104,
            -0.7164999842643738,
            -1.597100019454956
          ]
        },
        {
          "atom_index": 1470,
          "name": "CZ",
          "element": "C",
          "coord": [
            -2.233799934387207,
            -0.75,
            -1.4825999736785889
          ]
        },
        {
          "atom_index": 1471,
          "name": "NH1",
          "element": "N",
          "coord": [
            -2.1066999435424805,
            -0.7893999814987183,
            -1.4815000295639038
          ]
        },
        {
          "atom_index": 1472,
          "name": "NH2",
          "element": "N",
          "coord": [
            -2.3036999702453613,
            -0.7432000041007996,
            -1.3691999912261963
          ]
        }
      ]
    },
    {
      "id": "A:188",
      "chain": "A",
      "resseq": 188,
      "icode": "",
      "resname": "PRO",
      "hetflag": " ",
      "sasa": 0.5162473917007446,
      "atoms": [
        {
          "atom_index": 1473,
          "name": "N",
          "element": "N",
          "coord": [
            -2.553299903869629,
            -0.7476000189781189,
            -2.0648999214172363
          ]
        },
        {
          "atom_index": 1474,
          "name": "CA",
          "element": "C",
          "coord": [
            -2.6872000694274902,
            -0.7806000113487244,
            -2.0171000957489014
          ]
        },
        {
          "atom_index": 1475,
          "name": "C",
          "element": "C",
          "coord": [
            -2.6816000938415527,
            -0.8112999796867371,
            -1.868299961090088
          ]
        },
        {
          "atom_index": 1476,
          "name": "O",
          "element": "O",
          "coord": [
            -2.5861001014709473,
            -0.8726999759674072,
            -1.8222999572753906
          ]
        },
        {
          "atom_index": 1477,
          "name": "CB",
          "element": "C",
          "coord": [
            -2.7228000164031982,
            -0.9041000008583069,
            -2.098400115966797
          ]
        },
        {
          "atom_index": 1478,
          "name": "CG",
          "element": "C",
          "coord": [
            -2.5905001163482666,
            -0.9735999703407288,
            -2.1149001121520996
          ]
        },
        {
          "atom_index": 1479,
          "name": "CD",
          "element": "C",
          "coord": [
            -2.488100051879883,
            -0.8629000186920166,
            -2.1298999786376953
          ]
        }
      ]
    },
    {
      "id": "A:189",
      "chain": "A",
      "resseq": 189,
      "icode": "",
      "resname": "SER",
      "hetflag": " ",
      "sasa": 0.0,
      "atoms": [
        {
          "atom_index": 1480,
          "name": "N",
          "element": "N",
          "coord": [
            -2.7804999351501465,
            -0.7663000226020813,
            -1.7932000160217285
          ]
        },
        {
          "atom_index": 1481,
          "name": "CA",
          "element": "C",
          "coord": [
            -2.7929000854492188,
            -0.8090000152587891,
            -1.6546000242233276
          ]
        },
        {
          "atom_index": 1482,
          "name": "C",
          "element": "C",
          "coord": [
            -2.93530011177063,
            -0.8598999977111816,
            -1.631700038909912
          ]
        },
        {
          "atom_index": 1483,
          "name": "O",
          "element": "O",
          "coord": [
            -2.986999988555908,
            -0.9388999938964844,
            -1.7109999656677246
          ]
        },
        {
          "atom_index": 1484,
          "name": "CB",
          "element": "C",
          "coord": [
            -2.7588999271392822,
            -0.6948000192642212,
            -1.55840003490448
          ]
        },
        {
          "atom_index": 1485,
          "name": "OG",
          "element": "O",
          "coord": [
            -2.7102999687194824,
            -0.7444999814033508,
            -1.434499979019165
          ]
        }
      ]
    },
    {
      "id": "A:190",
      "chain": "A",
      "resseq": 190,
      "icode": "",
      "resname": "SER",
      "hetflag": " ",
      "sasa": 0.8711674809455872,
      "atoms": [
        {
          "atom_index": 1486,
          "name": "N",
          "element": "N",
          "coord": [
            -2.998199939727783,
            -0.8156999945640564,
            -1.5234999656677246
          ]
        },
        {
          "atom_index": 1487,
          "name": "CA",
          "element": "C",
          "coord": [
            -3.1370999813079834,
            -0.8518999814987183,
            -1.4962999820709229
          ]
        },
        {
          "atom_index": 1488,
          "name": "C",
          "element": "C",
          "coord": [
            -3.226799964904785,
            -0.8119999766349792,
            -1.613700032234192
          ]
        },
        {
          "atom_index": 1489,
          "name": "O",
          "element": "O",
          "coord": [
            -3.2000999450683594,
            -0.7113999724388123,
            -1.6801999807357788
          ]
        },
        {
          "atom_index": 1490,
          "name": "CB",
          "element": "C",
          "coord": [
            -3.1846001148223877,
            -0.7851999998092651,
            -1.3667999505996704
          ]
        },
        {
          "atom_index": 1491,
          "name": "OG",
          "element": "O",
          "coord": [
            -3.184799909591675,
            -0.6438999772071838,
            -1.3801000118255615
          ]
        }
      ]
    },
    {
      "id": "A:191",
      "chain": "A",
      "resseq": 191,
      "icode": "",
      "resname": "PRO",
      "hetflag": " ",
      "sasa": 8.12795352935791,
      "atoms": [
        {
          "atom_index": 1492,
          "name": "N",
          "element": "N",
          "coord": [
            -3.3317999839782715,
            -0.8913000226020813,
            -1.6419999599456787
          ]
        },
        {
          "atom_index": 1493,
          "name": "CA",
          "element": "C",
          "coord": [
            -3.423099994659424,
            -0.8497999906539917,
            -1.749400019645691
          ]
        },
        {
          "atom_index": 1494,
          "name": "C",
          "element": "C",
          "coord": [
            -3.4885001182556152,
            -0.7145000100135803,
            -1.7196999788284302
          ]
        },
        {
          "atom_index": 1495,
          "name": "O",
          "element": "O",
          "coord": [
            -3.541300058364868,
            -0.6926000118255615,
            -1.6105999946594238
          ]
        },
        {
          "atom_index": 1496,
          "name": "CB",
          "element": "C",
          "coord": [
            -3.5251998901367188,
            -0.963100016117096,
            -1.75409996509552
          ]
        },
        {
          "atom_index": 1497,
          "name": "CG",
          "element": "C",
          "coord": [
            -3.4481000900268555,
            -1.0827000141143799,
            -1.7071000337600708
          ]
        },
        {
          "atom_index": 1498,
          "name": "CD",
          "element": "C",
          "coord": [
            -3.3584001064300537,
            -1.0292999744415283,
            -1.5976999998092651
          ]
        }
      ]
    },
    {
      "id": "A:192",
      "chain": "A",
      "resseq": 192,
      "icode": "",
      "resname": "GLY",
      "hetflag": " ",
      "sasa": 0.0,
      "atoms": [
        {
          "atom_index": 1499,
          "name": "N",
          "element": "N",
          "coord": [
            -3.4811999797821045,
            -0.625,
            -1.8178999423980713
          ]
        },
        {
          "atom_index": 1500,
          "name": "CA",
          "element": "C",
          "coord": [
            -3.5176000595092773,
            -0.4860999882221222,
            -1.801900029182434
          ]
        },
        {
          "atom_index": 1501,
          "name": "C",
          "element": "C",
          "coord": [
            -3.3905999660491943,
            -0.4043999910354614,
            -1.7870999574661255
          ]
        },
        {
          "atom_index": 1502,
          "name": "O",
          "element": "O",
          "coord": [
            -3.386899948120117,
            -0.289000004529953,
            -1.8276000022888184
          ]
        }
      ]
    },
    {
      "id": "A:193",
      "chain": "A",
      "resseq": 193,
      "icode": "",
      "resname": "PHE",
      "hetflag": " ",
      "sasa": 2.9684224128723145,
      "atoms": [
        {
          "atom_index": 1503,
          "name": "N",
          "element": "N",
          "coord": [
            -3.285599946975708,
            -0.4650000035762787,
            -1.7319999933242798
          ]
        },
        {
          "atom_index": 1504,
          "name": "CA",
          "element": "C",
          "coord": [
            -3.1663999557495117,
            -0.38999998569488525,
            -1.6917999982833862
          ]
        },
        {
          "atom_index": 1505,
          "name": "C",
          "element": "C",
          "coord": [
            -3.038100004196167,
            -0.4316999912261963,
            -1.7609000205993652
          ]
        },
        {
          "atom_index": 1506,
          "name": "O",
          "element": "O",
          "coord": [
            -3.012500047683716,
            -0.5507000088691711,
            -1.7789000272750854
          ]
        },
        {
          "atom_index": 1507,
          "name": "CB",
          "element": "C",
          "coord": [
            -3.1463000774383545,
            -0.4059999883174896,
            -1.5427000522613525
          ]
        },
        {
          "atom_index": 1508,
          "name": "CG",
          "element": "C",
          "coord": [
            -3.262399911880493,
            -0.36090001463890076,
            -1.462399959564209
          ]
        },
        {
          "atom_index": 1509,
          "name": "CD1",
          "element": "C",
          "coord": [
            -3.3620998859405518,
            -0.44940000772476196,
            -1.4248000383377075
          ]
        },
        {
          "atom_index": 1510,
          "name": "CD2",
          "element": "C",
          "coord": [
            -3.26990008354187,
            -0.23100000619888306,
            -1.4177000522613525
          ]
        },
        {
          "atom_index": 1511,
          "name": "CE1",
          "element": "C",
          "coord": [
            -3.469099998474121,
            -0.40549999475479126,
            -1.3494999408721924
          ]
        },
        {
          "atom_index": 1512,
          "name": "CE2",
          "element": "C",
          "coord": [
            -3.3773999214172363,
            -0.1891999989748001,
            -1.3401000499725342
          ]
        },
        {
          "atom_index": 1513,
          "name": "CZ",
          "element": "C",
          "coord": [
            -3.476099967956543,
            -0.27549999952316284,
            -1.3071000576019287
          ]
        }
      ]
    },
    {
      "id": "A:194",
      "chain": "A",
      "resseq": 194,
      "icode": "",
      "resname": "SER",
      "hetflag": " ",
      "sasa": 0.0,
      "atoms": [
        {
          "atom_index": 1514,
          "name": "N",
          "element": "N",
          "coord": [
            -2.955899953842163,
            -0.33309999108314514,
            -1.7956000566482544
          ]
        },
        {
          "atom_index": 1515,
          "name": "CA",
          "element": "C",
          "coord": [
            -2.8183000087738037,
            -0.35839998722076416,
            -1.8381999731063843
          ]
        },
        {
          "atom_index": 1516,
          "name": "C",
          "element": "C",
          "coord": [
            -2.7218000888824463,
            -0.28200000524520874,
            -1.747499942779541
          ]
        },
        {
          "atom_index": 1517,
          "name": "O",
          "element": "O",
          "coord": [
            -2.7614998817443848,
            -0.18440000712871552,
            -1.683500051498413
          ]
        },
        {
          "atom_index": 1518,
          "name": "CB",
          "element": "C",
          "coord": [
            -2.7981998920440674,
            -0.31779998540878296,
            -1.9839999675750732
          ]
        },
        {
          "atom_index": 1519,
          "name": "OG",
          "element": "O",
          "coord": [
            -2.8701999187469482,
            -0.40290001034736633,
            -2.0710999965667725
          ]
        }
      ]
    },
    {
      "id": "A:195",
      "chain": "A",
      "resseq": 195,
      "icode": "",
      "resname": "VAL",
      "hetflag": " ",
      "sasa": 0.0,
      "atoms": [
        {
          "atom_index": 1520,
          "name": "N",
          "element": "N",
          "coord": [
            -2.5961999893188477,
            -0.3260999917984009,
            -1.7405999898910522
          ]
        },
        {
          "atom_index": 1521,
          "name": "CA",
          "element": "C",
          "coord": [
            -2.49429988861084,
            -0.2538999915122986,
            -1.6629999876022339
          ]
        },
        {
          "atom_index": 1522,
          "name": "C",
          "element": "C",
          "coord": [
            -2.3949999809265137,
            -0.1817999929189682,
            -1.7554999589920044
          ]
        },
        {
          "atom_index": 1523,
          "name": "O",
          "element": "O",
          "coord": [
            -2.34060001373291,
            -0.24250000715255737,
            -1.8463000059127808
          ]
        },
        {
          "atom_index": 1524,
          "name": "CB",
          "element": "C",
          "coord": [
            -2.4154000282287598,
            -0.34709998965263367,
            -1.5686999559402466
          ]
        },
        {
          "atom_index": 1525,
          "name": "CG1",
          "element": "C",
          "coord": [
            -2.3203001022338867,
            -0.2662999927997589,
            -1.4838999509811401
          ]
        },
        {
          "atom_index": 1526,
          "name": "CG2",
          "element": "C",
          "coord": [
            -2.509000062942505,
            -0.4275999963283539,
            -1.4794000387191772
          ]
        }
      ]
    },
    {
      "id": "A:196",
      "chain": "A",
      "resseq": 196,
      "icode": "",
      "resname": "LEU",
      "hetflag": " ",
      "sasa": 0.0,
      "atoms": [
        {
          "atom_index": 1527,
          "name": "N",
          "element": "N",
          "coord": [
            -2.3747000694274902,
            -0.051899999380111694,
            -1.7330000400543213
          ]
        },
        {
          "atom_index": 1528,
          "name": "CA",
          "element": "C",
          "coord": [
            -2.2743000984191895,
            0.026799999177455902,
            -1.8050999641418457
          ]
        },
        {
          "atom_index": 1529,
          "name": "C",
          "element": "C",
          "coord": [
            -2.1431000232696533,
            0.028599999845027924,
            -1.7289999723434448
          ]
        },
        {
          "atom_index": 1530,
          "name": "O",
          "element": "O",
          "coord": [
            -2.1429998874664307,
            0.04410000145435333,
            -1.607300043106079
          ]
        },
        {
          "atom_index": 1531,
          "name": "CB",
          "element": "C",
          "coord": [
            -2.320499897003174,
            0.1712000072002411,
            -1.8250000476837158
          ]
        },
        {
          "atom_index": 1532,
          "name": "CG",
          "element": "C",
          "coord": [
            -2.4298999309539795,
            0.20059999823570251,
            -1.9258999824523926
          ]
        },
        {
          "atom_index": 1533,
          "name": "CD1",
          "element": "C",
          "coord": [
            -2.4783999919891357,
            0.34220001101493835,
            -1.9048000574111938
          ]
        },
        {
          "atom_index": 1534,
          "name": "CD2",
          "element": "C",
          "coord": [
            -2.3757998943328857,
            0.18289999663829803,
            -2.0648999214172363
          ]
        }
      ]
    },
    {
      "id": "A:197",
      "chain": "A",
      "resseq": 197,
      "icode": "",
      "resname": "THR",
      "hetflag": " ",
      "sasa": 0.0,
      "atoms": [
        {
          "atom_index": 1535,
          "name": "N",
          "element": "N",
          "coord": [
            -2.031399965286255,
            0.015399999916553497,
            -1.798699975013733
          ]
        },
        {
          "atom_index": 1536,
          "name": "CA",
          "element": "C",
          "coord": [
            -1.902500033378601,
            0.02539999969303608,
            -1.7316999435424805
          ]
        },
        {
          "atom_index": 1537,
          "name": "C",
          "element": "C",
          "coord": [
            -1.8027000427246094,
            0.11550000309944153,
            -1.8047000169754028
          ]
        },
        {
          "atom_index": 1538,
          "name": "O",
          "element": "O",
          "coord": [
            -1.757200002670288,
            0.08420000225305557,
            -1.9150999784469604
          ]
        },
        {
          "atom_index": 1539,
          "name": "CB",
          "element": "C",
          "coord": [
            -1.8401000499725342,
            -0.11069999635219574,
            -1.714900016784668
          ]
        },
        {
          "atom_index": 1540,
          "name": "OG1",
          "element": "O",
          "coord": [
            -1.9393999576568604,
            -0.20010000467300415,
            -1.6651999950408936
          ]
        },
        {
          "atom_index": 1541,
          "name": "CG2",
          "element": "C",
          "coord": [
            -1.7247999906539917,
            -0.10329999774694443,
            -1.6188000440597534
          ]
        }
      ]
    },
    {
      "id": "A:198",
      "chain": "A",
      "resseq": 198,
      "icode": "",
      "resname": "CYS",
      "hetflag": " ",
      "sasa": 0.0,
      "atoms": [
        {
          "atom_index": 1542,
          "name": "N",
          "element": "N",
          "coord": [
            -1.7694000005722046,
            0.22660000622272491,
            -1.740399956703186
          ]
        },
        {
          "atom_index": 1543,
          "name": "CA",
          "element": "C",
          "coord": [
            -1.6685999631881714,
            0.31839999556541443,
            -1.7889000177383423
          ]
        },
        {
          "atom_index": 1544,
          "name": "C",
          "element": "C",
          "coord": [
            -1.534000039100647,
            0.2799000144004822,
            -1.7271000146865845
          ]
        },
        {
          "atom_index": 1545,
          "name": "O",
          "element": "O",
          "coord": [
            -1.514799952507019,
            0.2915000021457672,
            -1.605299949645996
          ]
        },
        {
          "atom_index": 1546,
          "name": "CB",
          "element": "C",
          "coord": [
            -1.707900047302246,
            0.4618000090122223,
            -1.7525999546051025
          ]
        },
        {
          "atom_index": 1547,
          "name": "SG",
          "element": "S",
          "coord": [
            -1.6095999479293823,
            0.59579998254776,
            -1.8269000053405762
          ]
        }
      ]
    },
    {
      "id": "A:199",
      "chain": "A",
      "resseq": 199,
      "icode": "",
      "resname": "SER",
      "hetflag": " ",
      "sasa": 0.0,
      "atoms": [
        {
          "atom_index": 1548,
          "name": "N",
          "element": "N",
          "coord": [
            -1.4413000345230103,
            0.23119999468326569,
            -1.8087999820709229
          ]
        },
        {
          "atom_index": 1549,
          "name": "CA",
          "element": "C",
          "coord": [
            -1.3137999773025513,
            0.18629999458789825,
            -1.7538000345230103
          ]
        },
        {
          "atom_index": 1550,
          "name": "C",
          "element": "C",
          "coord": [
            -1.1991000175476074,
            0.2768000066280365,
            -1.795199990272522
          ]
        },
        {
          "atom_index": 1551,
          "name": "O",
          "element": "O",
          "coord": [
            -1.1994999647140503,
            0.3303999900817871,
            -1.9055999517440796
          ]
        },
        {
          "atom_index": 1552,
          "name": "CB",
          "element": "C",
          "coord": [
            -1.2856999635696411,
            0.04399999976158142,
            -1.7970000505447388
          ]
        },
        {
          "atom_index": 1553,
          "name": "OG",
          "element": "O",
          "coord": [
            -1.395900011062622,
            -0.03700000047683716,
            -1.764299988746643
          ]
        }
      ]
    },
    {
      "id": "A:200",
      "chain": "A",
      "resseq": 200,
      "icode": "",
      "resname": "ALA",
      "hetflag": " ",
      "sasa": 0.0,
      "atoms": [
        {
          "atom_index": 1554,
          "name": "N",
          "element": "N",
          "coord": [
            -1.1013000011444092,
            0.29350000619888306,
            -1.7060999870300293
          ]
        },
        {
          "atom_index": 1555,
          "name": "CA",
          "element": "C",
          "coord": [
            -0.9858999848365784,
            0.37869998812675476,
            -1.7330000400543213
          ]
        },
        {
          "atom_index": 1556,
          "name": "C",
          "element": "C",
          "coord": [
            -0.8562999963760376,
            0.304500013589859,
            -1.7141000032424927
          ]
        },
        {
          "atom_index": 1557,
          "name": "O",
          "element": "O",
          "coord": [
            -0.8206999897956848,
            0.26980000734329224,
            -1.6015000343322754
          ]
        },
        {
          "atom_index": 1558,
          "name": "CB",
          "element": "C",
          "coord": [
            -0.9876000285148621,
            0.5005000233650208,
            -1.642799973487854
          ]
        }
      ]
    },
    {
      "id": "A:201",
      "chain": "A",
      "resseq": 201,
      "icode": "",
      "resname": "PHE",
      "hetflag": " ",
      "sasa": 0.0,
      "atoms": [
        {
          "atom_index": 1559,
          "name": "N",
          "element": "N",
          "coord": [
            -0.7827000021934509,
            0.2849999964237213,
            -1.8233000040054321
          ]
        },
        {
          "atom_index": 1560,
          "name": "CA",
          "element": "C",
          "coord": [
            -0.6589000225067139,
            0.20559999346733093,
            -1.8180999755859375
          ]
        },
        {
          "atom_index": 1561,
          "name": "C",
          "element": "C",
          "coord": [
            -0.5324000120162964,
            0.28929999470710754,
            -1.8176000118255615
          ]
        },
        {
          "atom_index": 1562,
          "name": "O",
          "element": "O",
          "coord": [
            -0.5270000100135803,
            0.39410001039505005,
            -1.8825000524520874
          ]
        },
        {
          "atom_index": 1563,
          "name": "CB",
          "element": "C",
          "coord": [
            -0.652400016784668,
            0.10819999873638153,
            -1.9361000061035156
          ]
        },
        {
          "atom_index": 1564,
          "name": "CG",
          "element": "C",
          "coord": [
            -0.765500009059906,
            0.008100000210106373,
            -1.9417999982833862
          ]
        },
        {
          "atom_index": 1565,
          "name": "CD1",
          "element": "C",
          "coord": [
            -0.8840000033378601,
            0.03830000013113022,
            -2.007499933242798
          ]
        },
        {
          "atom_index": 1566,
          "name": "CD2",
          "element": "C",
          "coord": [
            -0.7511000037193298,
            -0.11810000240802765,
            -1.8853000402450562
          ]
        },
        {
          "atom_index": 1567,
          "name": "CE1",
          "element": "C",
          "coord": [
            -0.9872000217437744,
            -0.0551999993622303,
            -2.0162999629974365
          ]
        },
        {
          "atom_index": 1568,
          "name": "CE2",
          "element": "C",
          "coord": [
            -0.852400004863739,
            -0.21170000731945038,
            -1.8932000398635864
          ]
        },
        {
          "atom_index": 1569,
          "name": "CZ",
          "element": "C",
          "coord": [
            -0.9708999991416931,
            -0.18019999563694,
            -1.9593000411987305
          ]
        }
      ]
    },
    {
      "id": "A:202",
      "chain": "A",
      "resseq": 202,
      "icode": "",
      "resname": "SER",
      "hetflag": " ",
      "sasa": 0.0,
      "atoms": [
        {
          "atom_index": 1570,
          "name": "N",
          "element": "N",
          "coord": [
            -0.43160000443458557,
            0.24009999632835388,
            -1.7450000047683716
          ]
        },
        {
          "atom_index": 1571,
          "name": "CA",
          "element": "C",
          "coord": [
            -0.29490000009536743,
            0.2962000072002411,
            -1.7426999807357788
          ]
        },
        {
          "atom_index": 1572,
          "name": "C",
          "element": "C",
          "coord": [
            -0.2888000011444092,
            0.447299987077713,
            -1.7446000576019287
          ]
        },
        {
          "atom_index": 1573,
          "name": "O",
          "element": "O",
          "coord": [
            -0.2581999897956848,
            0.507099986076355,
            -1.847599983215332
          ]
        },
        {
          "atom_index": 1574,
          "name": "CB",
          "element": "C",
          "coord": [
            -0.21209999918937683,
            0.2443999946117401,
            -1.8603999614715576
          ]
        },
        {
          "atom_index": 1575,
          "name": "OG",
          "element": "O",
          "coord": [
            -0.1850000023841858,
            0.1062999963760376,
            -1.8485000133514404
          ]
        }
      ]
    },
    {
      "id": "A:203",
      "chain": "A",
      "resseq": 203,
      "icode": "",
      "resname": "PHE",
      "hetflag": " ",
      "sasa": 0.0,
      "atoms": [
        {
          "atom_index": 1576,
          "name": "N",
          "element": "N",
          "coord": [
            -0.32010000944137573,
            0.5080999732017517,
            -1.6306999921798706
          ]
        },
        {
          "atom_index": 1577,
          "name": "CA",
          "element": "C",
          "coord": [
            -0.30300000309944153,
            0.6516000032424927,
            -1.6139999628067017
          ]
        },
        {
          "atom_index": 1578,
          "name": "C",
          "element": "C",
          "coord": [
            -0.2134999930858612,
            0.6819999814033508,
            -1.4917999505996704
          ]
        },
        {
          "atom_index": 1579,
          "name": "O",
          "element": "O",
          "coord": [
            -0.19589999318122864,
            0.599399983882904,
            -1.4040000438690186
          ]
        },
        {
          "atom_index": 1580,
          "name": "CB",
          "element": "C",
          "coord": [
            -0.4408000111579895,
            0.7218999862670898,
            -1.603700041770935
          ]
        },
        {
          "atom_index": 1581,
          "name": "CG",
          "element": "C",
          "coord": [
            -0.5264999866485596,
            0.671500027179718,
            -1.4931999444961548
          ]
        },
        {
          "atom_index": 1582,
          "name": "CD1",
          "element": "C",
          "coord": [
            -0.6039000153541565,
            0.5584999918937683,
            -1.5095000267028809
          ]
        },
        {
          "atom_index": 1583,
          "name": "CD2",
          "element": "C",
          "coord": [
            -0.5299000144004822,
            0.7371000051498413,
            -1.3707000017166138
          ]
        },
        {
          "atom_index": 1584,
          "name": "CE1",
          "element": "C",
          "coord": [
            -0.6837000250816345,
            0.5105999708175659,
            -1.4046000242233276
          ]
        },
        {
          "atom_index": 1585,
          "name": "CE2",
          "element": "C",
          "coord": [
            -0.6090999841690063,
            0.6888999938964844,
            -1.2648999691009521
          ]
        },
        {
          "atom_index": 1586,
          "name": "CZ",
          "element": "C",
          "coord": [
            -0.6855000257492065,
            0.5758000016212463,
            -1.2826000452041626
          ]
        }
      ]
    },
    {
      "id": "A:204",
      "chain": "A",
      "resseq": 204,
      "icode": "",
      "resname": "TYR",
      "hetflag": " ",
      "sasa": 0.0,
      "atoms": [
        {
          "atom_index": 1587,
          "name": "N",
          "element": "N",
          "coord": [
            -0.1527000069618225,
            0.7994999885559082,
            -1.4905999898910522
          ]
        },
        {
          "atom_index": 1588,
          "name": "CA",
          "element": "C",
          "coord": [
            -0.08659999817609787,
            0.8493000268936157,
            -1.3712999820709229
          ]
        },
        {
          "atom_index": 1589,
          "name": "C",
          "element": "C",
          "coord": [
            -0.09380000084638596,
            1.0038000345230103,
            -1.374400019645691
          ]
        },
        {
          "atom_index": 1590,
          "name": "O",
          "element": "O",
          "coord": [
            -0.08479999750852585,
            1.0644999742507935,
            -1.4810999631881714
          ]
        },
        {
          "atom_index": 1591,
          "name": "CB",
          "element": "C",
          "coord": [
            0.05739999935030937,
            0.7968999743461609,
            -1.3639999628067017
          ]
        },
        {
          "atom_index": 1592,
          "name": "CG",
          "element": "C",
          "coord": [
            0.13339999318122864,
            0.8395000100135803,
            -1.2384999990463257
          ]
        },
        {
          "atom_index": 1593,
          "name": "CD1",
          "element": "C",
          "coord": [
            0.1981000006198883,
            0.9638000130653381,
            -1.232100009918213
          ]
        },
        {
          "atom_index": 1594,
          "name": "CD2",
          "element": "C",
          "coord": [
            0.14159999787807465,
            0.755299985408783,
            -1.1272000074386597
          ]
        },
        {
          "atom_index": 1595,
          "name": "CE1",
          "element": "C",
          "coord": [
            0.266400009393692,
            1.0025999546051025,
            -1.1198999881744385
          ]
        },
        {
          "atom_index": 1596,
          "name": "CE2",
          "element": "C",
          "coord": [
            0.20999999344348907,
            0.7940000295639038,
            -1.0145000219345093
          ]
        },
        {
          "atom_index": 1597,
          "name": "CZ",
          "element": "C",
          "coord": [
            0.271699994802475,
            0.917900025844574,
            -1.011299967765808
          ]
        },
        {
          "atom_index": 1598,
          "name": "OH",
          "element": "O",
          "coord": [
            0.3400999903678894,
            0.9585000276565552,
            -0.899399995803833
          ]
        }
      ]
    },
    {
      "id": "A:205",
      "chain": "A",
      "resseq": 205,
      "icode": "",
      "resname": "PRO",
      "hetflag": " ",
      "sasa": 0.0,
      "atoms": [
        {
          "atom_index": 1599,
          "name": "N",
          "element": "N",
          "coord": [
            -0.11249999701976776,
            1.0681999921798706,
            -1.2578999996185303
          ]
        },
        {
          "atom_index": 1600,
          "name": "CA",
          "element": "C",
          "coord": [
            -0.12449999898672104,
            1.021399974822998,
            -1.118399977684021
          ]
        },
        {
          "atom_index": 1601,
          "name": "C",
          "element": "C",
          "coord": [
            -0.2605000138282776,
            0.958299994468689,
            -1.087499976158142
          ]
        },
        {
          "atom_index": 1602,
          "name": "O",
          "element": "O",
          "coord": [
            -0.3472000062465668,
            0.9577000141143799,
            -1.174399971961975
          ]
        },
        {
          "atom_index": 1603,
          "name": "CB",
          "element": "C",
          "coord": [
            -0.10270000249147415,
            1.1495000123977661,
            -1.0369999408721924
          ]
        },
        {
          "atom_index": 1604,
          "name": "CG",
          "element": "C",
          "coord": [
            -0.15029999613761902,
            1.257099986076355,
            -1.1243000030517578
          ]
        },
        {
          "atom_index": 1605,
          "name": "CD",
          "element": "C",
          "coord": [
            -0.1160999983549118,
            1.2151000499725342,
            -1.2659000158309937
          ]
        }
      ]
    },
    {
      "id": "A:206",
      "chain": "A",
      "resseq": 206,
      "icode": "",
      "resname": "PRO",
      "hetflag": " ",
      "sasa": 0.0,
      "atoms": [
        {
          "atom_index": 1606,
          "name": "N",
          "element": "N",
          "coord": [
            -0.2770000100135803,
            0.9018999934196472,
            -0.9660999774932861
          ]
        },
        {
          "atom_index": 1607,
          "name": "CA",
          "element": "C",
          "coord": [
            -0.40049999952316284,
            0.836899995803833,
            -0.9208999872207642
          ]
        },
        {
          "atom_index": 1608,
          "name": "C",
          "element": "C",
          "coord": [
            -0.5270000100135803,
            0.9215999841690063,
            -0.9345999956130981
          ]
        },
        {
          "atom_index": 1609,
          "name": "O",
          "element": "O",
          "coord": [
            -0.6299999952316284,
            0.8680999875068665,
            -0.9710999727249146
          ]
        },
        {
          "atom_index": 1610,
          "name": "CB",
          "element": "C",
          "coord": [
            -0.3716000020503998,
            0.8105000257492065,
            -0.7749999761581421
          ]
        },
        {
          "atom_index": 1611,
          "name": "CG",
          "element": "C",
          "coord": [
            -0.22930000722408295,
            0.7847999930381775,
            -0.7720999717712402
          ]
        },
        {
          "atom_index": 1612,
          "name": "CD",
          "element": "C",
          "coord": [
            -0.16760000586509705,
            0.876800000667572,
            -0.8702999949455261
          ]
        }
      ]
    },
    {
      "id": "A:207",
      "chain": "A",
      "resseq": 207,
      "icode": "",
      "resname": "GLU",
      "hetflag": " ",
      "sasa": 0.06453092396259308,
      "atoms": [
        {
          "atom_index": 1613,
          "name": "N",
          "element": "N",
          "coord": [
            -0.5188999772071838,
            1.0511000156402588,
            -0.906000018119812
          ]
        },
        {
          "atom_index": 1614,
          "name": "CA",
          "element": "C",
          "coord": [
            -0.6338000297546387,
            1.1414999961853027,
            -0.9085999727249146
          ]
        },
        {
          "atom_index": 1615,
          "name": "C",
          "element": "C",
          "coord": [
            -0.7063000202178955,
            1.1441999673843384,
            -1.0434999465942383
          ]
        },
        {
          "atom_index": 1616,
          "name": "O",
          "element": "O",
          "coord": [
            -0.6507999897003174,
            1.1890000104904175,
            -1.1426000595092773
          ]
        },
        {
          "atom_index": 1617,
          "name": "CB",
          "element": "C",
          "coord": [
            -0.5874999761581421,
            1.2825000286102295,
            -0.8720999956130981
          ]
        },
        {
          "atom_index": 1618,
          "name": "CG",
          "element": "C",
          "coord": [
            -0.5382999777793884,
            1.3009999990463257,
            -0.7285000085830688
          ]
        },
        {
          "atom_index": 1619,
          "name": "CD",
          "element": "C",
          "coord": [
            -0.40529999136924744,
            1.2314000129699707,
            -0.6953999996185303
          ]
        },
        {
          "atom_index": 1620,
          "name": "OE1",
          "element": "O",
          "coord": [
            -0.30880001187324524,
            1.2351000308990479,
            -0.7778000235557556
          ]
        },
        {
          "atom_index": 1621,
          "name": "OE2",
          "element": "O",
          "coord": [
            -0.3995000123977661,
            1.1727999448776245,
            -0.5835999846458435
          ]
        }
      ]
    },
    {
      "id": "A:208",
      "chain": "A",
      "resseq": 208,
      "icode": "",
      "resname": "LEU",
      "hetflag": " ",
      "sasa": 0.0,
      "atoms": [
        {
          "atom_index": 1622,
          "name": "N",
          "element": "N",
          "coord": [
            -0.8306999802589417,
            1.0983999967575073,
            -1.0467000007629395
          ]
        },
        {
          "atom_index": 1623,
          "name": "CA",
          "element": "C",
          "coord": [
            -0.9083999991416931,
            1.0910999774932861,
            -1.1706000566482544
          ]
        },
        {
          "atom_index": 1624,
          "name": "C",
          "element": "C",
          "coord": [
            -1.0586999654769897,
            1.090399980545044,
            -1.1389000415802002
          ]
        },
        {
          "atom_index": 1625,
          "name": "O",
          "element": "O",
          "coord": [
            -1.098099946975708,
            1.042199969291687,
            -1.033400058746338
          ]
        },
        {
          "atom_index": 1626,
          "name": "CB",
          "element": "C",
          "coord": [
            -0.8673999905586243,
            0.9664000272750854,
            -1.2502000331878662
          ]
        },
        {
          "atom_index": 1627,
          "name": "CG",
          "element": "C",
          "coord": [
            -0.9358000159263611,
            0.9271000027656555,
            -1.3819999694824219
          ]
        },
        {
          "atom_index": 1628,
          "name": "CD1",
          "element": "C",
          "coord": [
            -0.9150000214576721,
            1.0317000150680542,
            -1.4881000518798828
          ]
        },
        {
          "atom_index": 1629,
          "name": "CD2",
          "element": "C",
          "coord": [
            -0.883400022983551,
            0.7943000197410583,
            -1.4330999851226807
          ]
        }
      ]
    },
    {
      "id": "A:209",
      "chain": "A",
      "resseq": 209,
      "icode": "",
      "resname": "GLN",
      "hetflag": " ",
      "sasa": 1.0445117950439453,
      "atoms": [
        {
          "atom_index": 1630,
          "name": "N",
          "element": "N",
          "coord": [
            -1.141700029373169,
            1.1446000337600708,
            -1.228700041770935
          ]
        },
        {
          "atom_index": 1631,
          "name": "CA",
          "element": "C",
          "coord": [
            -1.2874000072479248,
            1.1424000263214111,
            -1.2107000350952148
          ]
        },
        {
          "atom_index": 1632,
          "name": "C",
          "element": "C",
          "coord": [
            -1.3625999689102173,
            1.075700044631958,
            -1.3270000219345093
          ]
        },
        {
          "atom_index": 1633,
          "name": "O",
          "element": "O",
          "coord": [
            -1.332200050354004,
            1.098099946975708,
            -1.4444999694824219
          ]
        },
        {
          "atom_index": 1634,
          "name": "CB",
          "element": "C",
          "coord": [
            -1.3424999713897705,
            1.28410005569458,
            -1.192199945449829
          ]
        },
        {
          "atom_index": 1635,
          "name": "CG",
          "element": "C",
          "coord": [
            -1.4918999671936035,
            1.2831000089645386,
            -1.149899959564209
          ]
        },
        {
          "atom_index": 1636,
          "name": "CD",
          "element": "C",
          "coord": [
            -1.569100022315979,
            1.4129999876022339,
            -1.1792000532150269
          ]
        },
        {
          "atom_index": 1637,
          "name": "OE1",
          "element": "O",
          "coord": [
            -1.6692999601364136,
            1.4106999635696411,
            -1.249500036239624
          ]
        },
        {
          "atom_index": 1638,
          "name": "NE2",
          "element": "N",
          "coord": [
            -1.524399995803833,
            1.524399995803833,
            -1.1232000589370728
          ]
        }
      ]
    },
    {
      "id": "A:210",
      "chain": "A",
      "resseq": 210,
      "icode": "",
      "resname": "LEU",
      "hetflag": " ",
      "sasa": 0.0,
      "atoms": [
        {
          "atom_index": 1639,
          "name": "N",
          "element": "N",
          "coord": [
            -1.4622999429702759,
            0.9948999881744385,
            -1.2930999994277954
          ]
        },
        {
          "atom_index": 1640,
          "name": "CA",
          "element": "C",
          "coord": [
            -1.5507999658584595,
            0.9350000023841858,
            -1.3919999599456787
          ]
        },
        {
          "atom_index": 1641,
          "name": "C",
          "element": "C",
          "coord": [
            -1.6924999952316284,
            0.972000002861023,
            -1.3530999422073364
          ]
        },
        {
          "atom_index": 1642,
          "name": "O",
          "element": "O",
          "coord": [
            -1.736199975013733,
            0.9416999816894531,
            -1.2418999671936035
          ]
        },
        {
          "atom_index": 1643,
          "name": "CB",
          "element": "C",
          "coord": [
            -1.5332000255584717,
            0.7825999855995178,
            -1.3973000049591064
          ]
        },
        {
          "atom_index": 1644,
          "name": "CG",
          "element": "C",
          "coord": [
            -1.3899999856948853,
            0.7271000146865845,
            -1.4134999513626099
          ]
        },
        {
          "atom_index": 1645,
          "name": "CD1",
          "element": "C",
          "coord": [
            -1.3880000114440918,
            0.5755000114440918,
            -1.434399962425232
          ]
        },
        {
          "atom_index": 1646,
          "name": "CD2",
          "element": "C",
          "coord": [
            -1.3166999816894531,
            0.7950000166893005,
            -1.5285999774932861
          ]
        }
      ]
    },
    {
      "id": "A:211",
      "chain": "A",
      "resseq": 211,
      "icode": "",
      "resname": "ARG",
      "hetflag": " ",
      "sasa": 0.2848668694496155,
      "atoms": [
        {
          "atom_index": 1647,
          "name": "N",
          "element": "N",
          "coord": [
            -1.7651000022888184,
            1.0410000085830688,
            -1.4400999546051025
          ]
        },
        {
          "atom_index": 1648,
          "name": "CA",
          "element": "C",
          "coord": [
            -1.9049999713897705,
            1.0683000087738037,
            -1.4079999923706055
          ]
        },
        {
          "atom_index": 1649,
          "name": "C",
          "element": "C",
          "coord": [
            -1.993399977684021,
            1.0405999422073364,
            -1.5282000303268433
          ]
        },
        {
          "atom_index": 1650,
          "name": "O",
          "element": "O",
          "coord": [
            -1.9519000053405762,
            1.0572999715805054,
            -1.6412999629974365
          ]
        },
        {
          "atom_index": 1651,
          "name": "CB",
          "element": "C",
          "coord": [
            -1.92330002784729,
            1.2115999460220337,
            -1.3560999631881714
          ]
        },
        {
          "atom_index": 1652,
          "name": "CG",
          "element": "C",
          "coord": [
            -1.9052000045776367,
            1.320099949836731,
            -1.4569000005722046
          ]
        },
        {
          "atom_index": 1653,
          "name": "CD",
          "element": "C",
          "coord": [
            -1.9226000308990479,
            1.461899995803833,
            -1.3950999975204468
          ]
        },
        {
          "atom_index": 1654,
          "name": "NE",
          "element": "N",
          "coord": [
            -1.9153000116348267,
            1.5681999921798706,
            -1.496500015258789
          ]
        },
        {
          "atom_index": 1655,
          "name": "CZ",
          "element": "C",
          "coord": [
            -1.804900050163269,
            1.6009000539779663,
            -1.5642000436782837
          ]
        },
        {
          "atom_index": 1656,
          "name": "NH1",
          "element": "N",
          "coord": [
            -1.8071000576019287,
            1.69760000705719,
            -1.6561000347137451
          ]
        },
        {
          "atom_index": 1657,
          "name": "NH2",
          "element": "N",
          "coord": [
            -1.691499948501587,
            1.5358999967575073,
            -1.5404000282287598
          ]
        }
      ]
    },
    {
      "id": "A:212",
      "chain": "A",
      "resseq": 212,
      "icode": "",
      "resname": "PHE",
      "hetflag": " ",
      "sasa": 0.0,
      "atoms": [
        {
          "atom_index": 1658,
          "name": "N",
          "element": "N",
          "coord": [
            -2.114799976348877,
            0.9934999942779541,
            -1.5027999877929688
          ]
        },
        {
          "atom_index": 1659,
          "name": "CA",
          "element": "C",
          "coord": [
            -2.20740008354187,
            0.9592999815940857,
            -1.61080002784729
          ]
        },
        {
          "atom_index": 1660,
          "name": "C",
          "element": "C",
          "coord": [
            -2.301100015640259,
            1.0744999647140503,
            -1.6434999704360962
          ]
        },
        {
          "atom_index": 1661,
          "name": "O",
          "element": "O",
          "coord": [
            -2.3192999362945557,
            1.1653000116348267,
            -1.562399983406067
          ]
        },
        {
          "atom_index": 1662,
          "name": "CB",
          "element": "C",
          "coord": [
            -2.289099931716919,
            0.8356000185012817,
            -1.5753999948501587
          ]
        },
        {
          "atom_index": 1663,
          "name": "CG",
          "element": "C",
          "coord": [
            -2.2091000080108643,
            0.7099000215530396,
            -1.5714999437332153
          ]
        },
        {
          "atom_index": 1664,
          "name": "CD1",
          "element": "C",
          "coord": [
            -2.206399917602539,
            0.6248999834060669,
            -1.680299997329712
          ]
        },
        {
          "atom_index": 1665,
          "name": "CD2",
          "element": "C",
          "coord": [
            -2.1357998847961426,
            0.6766999959945679,
            -1.458799958229065
          ]
        },
        {
          "atom_index": 1666,
          "name": "CE1",
          "element": "C",
          "coord": [
            -2.131200075149536,
            0.5074999928474426,
            -1.6770000457763672
          ]
        },
        {
          "atom_index": 1667,
          "name": "CE2",
          "element": "C",
          "coord": [
            -2.061500072479248,
            0.5608999729156494,
            -1.4539999961853027
          ]
        },
        {
          "atom_index": 1668,
          "name": "CZ",
          "element": "C",
          "coord": [
            -2.059299945831299,
            0.4749999940395355,
            -1.5636999607086182
          ]
        }
      ]
    },
    {
      "id": "A:213",
      "chain": "A",
      "resseq": 213,
      "icode": "",
      "resname": "LEU",
      "hetflag": " ",
      "sasa": 0.0,
      "atoms": [
        {
          "atom_index": 1669,
          "name": "N",
          "element": "N",
          "coord": [
            -2.359800100326538,
            1.0693000555038452,
            -1.7627999782562256
          ]
        },
        {
          "atom_index": 1670,
          "name": "CA",
          "element": "C",
          "coord": [
            -2.4544999599456787,
            1.1706000566482544,
            -1.8087999820709229
          ]
        },
        {
          "atom_index": 1671,
          "name": "C",
          "element": "C",
          "coord": [
            -2.5820000171661377,
            1.107100009918213,
            -1.864400029182434
          ]
        },
        {
          "atom_index": 1672,
          "name": "O",
          "element": "O",
          "coord": [
            -2.574199914932251,
            1.0289000272750854,
            -1.958799958229065
          ]
        },
        {
          "atom_index": 1673,
          "name": "CB",
          "element": "C",
          "coord": [
            -2.3898000717163086,
            1.2589999437332153,
            -1.9155999422073364
          ]
        },
        {
          "atom_index": 1674,
          "name": "CG",
          "element": "C",
          "coord": [
            -2.3343000411987305,
            1.3961999416351318,
            -1.8753999471664429
          ]
        },
        {
          "atom_index": 1675,
          "name": "CD1",
          "element": "C",
          "coord": [
            -2.228100061416626,
            1.38510000705719,
            -1.767699956893921
          ]
        },
        {
          "atom_index": 1676,
          "name": "CD2",
          "element": "C",
          "coord": [
            -2.2795000076293945,
            1.4700000286102295,
            -1.9975999593734741
          ]
        }
      ]
    },
    {
      "id": "A:214",
      "chain": "A",
      "resseq": 214,
      "icode": "",
      "resname": "ARG",
      "hetflag": " ",
      "sasa": 1.139467477798462,
      "atoms": [
        {
          "atom_index": 1677,
          "name": "N",
          "element": "N",
          "coord": [
            -2.698199987411499,
            1.1412999629974365,
            -1.8078999519348145
          ]
        },
        {
          "atom_index": 1678,
          "name": "CA",
          "element": "C",
          "coord": [
            -2.8236000537872314,
            1.0779000520706177,
            -1.851699948310852
          ]
        },
        {
          "atom_index": 1679,
          "name": "C",
          "element": "C",
          "coord": [
            -2.8592000007629395,
            1.1095999479293823,
            -1.996399998664856
          ]
        },
        {
          "atom_index": 1680,
          "name": "O",
          "element": "O",
          "coord": [
            -2.899199962615967,
            1.0197999477386475,
            -2.069000005722046
          ]
        },
        {
          "atom_index": 1681,
          "name": "CB",
          "element": "C",
          "coord": [
            -2.9435999393463135,
            1.1131999492645264,
            -1.7613999843597412
          ]
        },
        {
          "atom_index": 1682,
          "name": "CG",
          "element": "C",
          "coord": [
            -2.920799970626831,
            1.0910999774932861,
            -1.6126999855041504
          ]
        },
        {
          "atom_index": 1683,
          "name": "CD",
          "element": "C",
          "coord": [
            -3.0485999584198,
            1.097000002861023,
            -1.527899980545044
          ]
        },
        {
          "atom_index": 1684,
          "name": "NE",
          "element": "N",
          "coord": [
            -3.04010009765625,
            1.0085999965667725,
            -1.4104000329971313
          ]
        },
        {
          "atom_index": 1685,
          "name": "CZ",
          "element": "C",
          "coord": [
            -3.0285000801086426,
            0.8751000165939331,
            -1.412500023841858
          ]
        },
        {
          "atom_index": 1686,
          "name": "NH1",
          "element": "N",
          "coord": [
            -3.0202999114990234,
            0.8084999918937683,
            -1.2980999946594238
          ]
        },
        {
          "atom_index": 1687,
          "name": "NH2",
          "element": "N",
          "coord": [
            -3.025899887084961,
            0.8069000244140625,
            -1.5267000198364258
          ]
        }
      ]
    },
    {
      "id": "A:215",
      "chain": "A",
      "resseq": 215,
      "icode": "",
      "resname": "ASN",
      "hetflag": " ",
      "sasa": 4.019787788391113,
      "atoms": [
        {
          "atom_index": 1688,
          "name": "N",
          "element": "N",
          "coord": [
            -2.848599910736084,
            1.2352999448776245,
            -2.038100004196167
          ]
        },
        {
          "atom_index": 1689,
          "name": "CA",
          "element": "C",
          "coord": [
            -2.8554000854492188,
            1.266700029373169,
            -2.180799961090088
          ]
        },
        {
          "atom_index": 1690,
          "name": "C",
          "element": "C",
          "coord": [
            -2.7511000633239746,
            1.3730000257492065,
            -2.210599899291992
          ]
        },
        {
          "atom_index": 1691,
          "name": "O",
          "element": "O",
          "coord": [
            -2.6802000999450684,
            1.367799997329712,
            -2.311000108718872
          ]
        },
        {
          "atom_index": 1692,
          "name": "CB",
          "element": "C",
          "coord": [
            -2.9965999126434326,
            1.3102999925613403,
            -2.2235000133514404
          ]
        },
        {
          "atom_index": 1693,
          "name": "CG",
          "element": "C",
          "coord": [
            -3.027400016784668,
            1.4569000005722046,
            -2.19320011138916
          ]
        },
        {
          "atom_index": 1694,
          "name": "OD1",
          "element": "O",
          "coord": [
            -2.95740008354187,
            1.5234999656677246,
            -2.1166000366210938
          ]
        },
        {
          "atom_index": 1695,
          "name": "ND2",
          "element": "N",
          "coord": [
            -3.1342999935150146,
            1.5074000358581543,
            -2.2537999153137207
          ]
        }
      ]
    },
    {
      "id": "A:216",
      "chain": "A",
      "resseq": 216,
      "icode": "",
      "resname": "GLY",
      "hetflag": " ",
      "sasa": 1.0434277057647705,
      "atoms": [
        {
          "atom_index": 1696,
          "name": "N",
          "element": "N",
          "coord": [
            -2.7428998947143555,
            1.4682999849319458,
            -2.1185998916625977
          ]
        },
        {
          "atom_index": 1697,
          "name": "CA",
          "element": "C",
          "coord": [
            -2.6403000354766846,
            1.570199966430664,
            -2.113300085067749
          ]
        },
        {
          "atom_index": 1698,
          "name": "C",
          "element": "C",
          "coord": [
            -2.659600019454956,
            1.6162999868392944,
            -1.9708000421524048
          ]
        },
        {
          "atom_index": 1699,
          "name": "O",
          "element": "O",
          "coord": [
            -2.5757999420166016,
            1.6862000226974487,
            -1.913599967956543
          ]
        }
      ]
    },
    {
      "id": "A:217",
      "chain": "A",
      "resseq": 217,
      "icode": "",
      "resname": "LEU",
      "hetflag": " ",
      "sasa": 5.840048789978027,
      "atoms": [
        {
          "atom_index": 1700,
          "name": "N",
          "element": "N",
          "coord": [
            -2.7741000652313232,
            1.5745999813079834,
            -1.9156999588012695
          ]
        },
        {
          "atom_index": 1701,
          "name": "CA",
          "element": "C",
          "coord": [
            -2.811000108718872,
            1.5960999727249146,
            -1.7762999534606934
          ]
        },
        {
          "atom_index": 1702,
          "name": "C",
          "element": "C",
          "coord": [
            -2.7244999408721924,
            1.5061999559402466,
            -1.690000057220459
          ]
        },
        {
          "atom_index": 1703,
          "name": "O",
          "element": "O",
          "coord": [
            -2.6958999633789062,
            1.392699956893921,
            -1.728700041770935
          ]
        },
        {
          "atom_index": 1704,
          "name": "CB",
          "element": "C",
          "coord": [
            -2.9607999324798584,
            1.5666999816894531,
            -1.7532000541687012
          ]
        },
        {
          "atom_index": 1705,
          "name": "CG",
          "element": "C",
          "coord": [
            -3.009700059890747,
            1.5103000402450562,
            -1.6168999671936035
          ]
        },
        {
          "atom_index": 1706,
          "name": "CD1",
          "element": "C",
          "coord": [
            -3.0083999633789062,
            1.6139999628067017,
            -1.5038000345230103
          ]
        },
        {
          "atom_index": 1707,
          "name": "CD2",
          "element": "C",
          "coord": [
            -3.148099899291992,
            1.444000005722046,
            -1.624899983406067
          ]
        }
      ]
    },
    {
      "id": "A:218",
      "chain": "A",
      "resseq": 218,
      "icode": "",
      "resname": "ALA",
      "hetflag": " ",
      "sasa": 1.5802720785140991,
      "atoms": [
        {
          "atom_index": 1708,
          "name": "N",
          "element": "N",
          "coord": [
            -2.683500051498413,
            1.5571999549865723,
            -1.5738999843597412
          ]
        },
        {
          "atom_index": 1709,
          "name": "CA",
          "element": "C",
          "coord": [
            -2.594599962234497,
            1.4845000505447388,
            -1.483299970626831
          ]
        },
        {
          "atom_index": 1710,
          "name": "C",
          "element": "C",
          "coord": [
            -2.658099889755249,
            1.3552000522613525,
            -1.4306000471115112
          ]
        },
        {
          "atom_index": 1711,
          "name": "O",
          "element": "O",
          "coord": [
            -2.771699905395508,
            1.3557000160217285,
            -1.3844000101089478
          ]
        },
        {
          "atom_index": 1712,
          "name": "CB",
          "element": "C",
          "coord": [
            -2.553499937057495,
            1.5746999979019165,
            -1.3681000471115112
          ]
        }
      ]
    },
    {
      "id": "A:219",
      "chain": "A",
      "resseq": 219,
      "icode": "",
      "resname": "ALA",
      "hetflag": " ",
      "sasa": 0.0,
      "atoms": [
        {
          "atom_index": 1713,
          "name": "N",
          "element": "N",
          "coord": [
            -2.5831000804901123,
            1.2451000213623047,
            -1.4372999668121338
          ]
        },
        {
          "atom_index": 1714,
          "name": "CA",
          "element": "C",
          "coord": [
            -2.6321001052856445,
            1.1124999523162842,
            -1.3990999460220337
          ]
        },
        {
          "atom_index": 1715,
          "name": "C",
          "element": "C",
          "coord": [
            -2.5655999183654785,
            1.0546000003814697,
            -1.2747999429702759
          ]
        },
        {
          "atom_index": 1716,
          "name": "O",
          "element": "O",
          "coord": [
            -2.586699962615967,
            0.9384999871253967,
            -1.2431999444961548
          ]
        },
        {
          "atom_index": 1717,
          "name": "CB",
          "element": "C",
          "coord": [
            -2.613100051879883,
            1.0156999826431274,
            -1.5146000385284424
          ]
        }
      ]
    },
    {
      "id": "A:220",
      "chain": "A",
      "resseq": 220,
      "icode": "",
      "resname": "GLY",
      "hetflag": " ",
      "sasa": 0.35492008924484253,
      "atoms": [
        {
          "atom_index": 1718,
          "name": "N",
          "element": "N",
          "coord": [
            -2.4835000038146973,
            1.132699966430664,
            -1.2060999870300293
          ]
        },
        {
          "atom_index": 1719,
          "name": "CA",
          "element": "C",
          "coord": [
            -2.4089999198913574,
            1.0787999629974365,
            -1.0943000316619873
          ]
        },
        {
          "atom_index": 1720,
          "name": "C",
          "element": "C",
          "coord": [
            -2.2820000648498535,
            1.0027999877929688,
            -1.1311999559402466
          ]
        },
        {
          "atom_index": 1721,
          "name": "O",
          "element": "O",
          "coord": [
            -2.246799945831299,
            0.9878000020980835,
            -1.2491999864578247
          ]
        }
      ]
    },
    {
      "id": "A:221",
      "chain": "A",
      "resseq": 221,
      "icode": "",
      "resname": "THR",
      "hetflag": " ",
      "sasa": 1.3000802993774414,
      "atoms": [
        {
          "atom_index": 1722,
          "name": "N",
          "element": "N",
          "coord": [
            -2.2128000259399414,
            0.9538000226020813,
            -1.0285999774932861
          ]
        },
        {
          "atom_index": 1723,
          "name": "CA",
          "element": "C",
          "coord": [
            -2.081399917602539,
            0.8955000042915344,
            -1.0473999977111816
          ]
        },
        {
          "atom_index": 1724,
          "name": "C",
          "element": "C",
          "coord": [
            -2.08489990234375,
            0.7476000189781189,
            -1.0829999446868896
          ]
        },
        {
          "atom_index": 1725,
          "name": "O",
          "element": "O",
          "coord": [
            -1.9991999864578247,
            0.7003999948501587,
            -1.1574000120162964
          ]
        },
        {
          "atom_index": 1726,
          "name": "CB",
          "element": "C",
          "coord": [
            -1.9957000017166138,
            0.9106000065803528,
            -0.9225000143051147
          ]
        },
        {
          "atom_index": 1727,
          "name": "OG1",
          "element": "O",
          "coord": [
            -2.080199956893921,
            0.8973000049591064,
            -0.8084999918937683
          ]
        },
        {
          "atom_index": 1728,
          "name": "CG2",
          "element": "C",
          "coord": [
            -1.9253000020980835,
            1.0455000400543213,
            -0.920199990272522
          ]
        }
      ]
    },
    {
      "id": "A:222",
      "chain": "A",
      "resseq": 222,
      "icode": "",
      "resname": "GLY",
      "hetflag": " ",
      "sasa": 0.0,
      "atoms": [
        {
          "atom_index": 1729,
          "name": "N",
          "element": "N",
          "coord": [
            -2.1823999881744385,
            0.6743999719619751,
            -1.031999945640564
          ]
        },
        {
          "atom_index": 1730,
          "name": "CA",
          "element": "C",
          "coord": [
            -2.177500009536743,
            0.5296000242233276,
            -1.0394999980926514
          ]
        },
        {
          "atom_index": 1731,
          "name": "C",
          "element": "C",
          "coord": [
            -2.1041998863220215,
            0.4722000062465668,
            -0.9186000227928162
          ]
        },
        {
          "atom_index": 1732,
          "name": "O",
          "element": "O",
          "coord": [
            -2.0717999935150146,
            0.5435000061988831,
            -0.8230000138282776
          ]
        }
      ]
    },
    {
      "id": "A:223",
      "chain": "A",
      "resseq": 223,
      "icode": "",
      "resname": "GLN",
      "hetflag": " ",
      "sasa": 2.597294330596924,
      "atoms": [
        {
          "atom_index": 1733,
          "name": "N",
          "element": "N",
          "coord": [
            -2.078399896621704,
            0.34220001101493835,
            -0.9222999811172485
          ]
        },
        {
          "atom_index": 1734,
          "name": "CA",
          "element": "C",
          "coord": [
            -2.0055999755859375,
            0.2743000090122223,
            -0.8162999749183655
          ]
        },
        {
          "atom_index": 1735,
          "name": "C",
          "element": "C",
          "coord": [
            -1.860200047492981,
            0.25099998712539673,
            -0.8547999858856201
          ]
        },
        {
          "atom_index": 1736,
          "name": "O",
          "element": "O",
          "coord": [
            -1.8293999433517456,
            0.15700000524520874,
            -0.9276000261306763
          ]
        },
        {
          "atom_index": 1737,
          "name": "CB",
          "element": "C",
          "coord": [
            -2.0713000297546387,
            0.14110000431537628,
            -0.784600019454956
          ]
        },
        {
          "atom_index": 1738,
          "name": "CG",
          "element": "C",
          "coord": [
            -2.184799909591675,
            0.14730000495910645,
            -0.6829000115394592
          ]
        },
        {
          "atom_index": 1739,
          "name": "CD",
          "element": "C",
          "coord": [
            -2.2980000972747803,
            0.24009999632835388,
            -0.7217000126838684
          ]
        },
        {
          "atom_index": 1740,
          "name": "OE1",
          "element": "O",
          "coord": [
            -2.3568999767303467,
            0.2298000007867813,
            -0.8313000202178955
          ]
        },
        {
          "atom_index": 1741,
          "name": "NE2",
          "element": "N",
          "coord": [
            -2.3301000595092773,
            0.3319999873638153,
            -0.6313999891281128
          ]
        }
      ]
    },
    {
      "id": "A:224",
      "chain": "A",
      "resseq": 224,
      "icode": "",
      "resname": "GLY",
      "hetflag": " ",
      "sasa": 0.0,
      "atoms": [
        {
          "atom_index": 1742,
          "name": "N",
          "element": "N",
          "coord": [
            -1.7711000442504883,
            0.3352000117301941,
            -0.8030999898910522
          ]
        },
        {
          "atom_index": 1743,
          "name": "CA",
          "element": "C",
          "coord": [
            -1.6303000450134277,
            0.3296999931335449,
            -0.8382999897003174
          ]
        },
        {
          "atom_index": 1744,
          "name": "C",
          "element": "C",
          "coord": [
            -1.547700047492981,
            0.2117999941110611,
            -0.7893000245094299
          ]
        },
        {
          "atom_index": 1745,
          "name": "O",
          "element": "O",
          "coord": [
            -1.579800009727478,
            0.14720000326633453,
            -0.6912000179290771
          ]
        }
      ]
    },
    {
      "id": "A:225",
      "chain": "A",
      "resseq": 225,
      "icode": "",
      "resname": "ASP",
      "hetflag": " ",
      "sasa": 0.0,
      "atoms": [
        {
          "atom_index": 1746,
          "name": "N",
          "element": "N",
          "coord": [
            -1.4390000104904175,
            0.18639999628067017,
            -0.8604000210762024
          ]
        },
        {
          "atom_index": 1747,
          "name": "CA",
          "element": "C",
          "coord": [
            -1.3379000425338745,
            0.08590000122785568,
            -0.8274000287055969
          ]
        },
        {
          "atom_index": 1748,
          "name": "C",
          "element": "C",
          "coord": [
            -1.2044999599456787,
            0.1445000022649765,
            -0.8715000152587891
          ]
        },
        {
          "atom_index": 1749,
          "name": "O",
          "element": "O",
          "coord": [
            -1.1993999481201172,
            0.22630000114440918,
            -0.9642000198364258
          ]
        },
        {
          "atom_index": 1750,
          "name": "CB",
          "element": "C",
          "coord": [
            -1.3605999946594238,
            -0.04839999973773956,
            -0.9009000062942505
          ]
        },
        {
          "atom_index": 1751,
          "name": "CG",
          "element": "C",
          "coord": [
            -1.465499997138977,
            -0.13920000195503235,
            -0.8339999914169312
          ]
        },
        {
          "atom_index": 1752,
          "name": "OD1",
          "element": "O",
          "coord": [
            -1.507200002670288,
            -0.11320000141859055,
            -0.7174999713897705
          ]
        },
        {
          "atom_index": 1753,
          "name": "OD2",
          "element": "O",
          "coord": [
            -1.5048999786376953,
            -0.23849999904632568,
            -0.901199996471405
          ]
        }
      ]
    },
    {
      "id": "A:226",
      "chain": "A",
      "resseq": 226,
      "icode": "",
      "resname": "PHE",
      "hetflag": " ",
      "sasa": 0.0,
      "atoms": [
        {
          "atom_index": 1754,
          "name": "N",
          "element": "N",
          "coord": [
            -1.0951999425888062,
            0.09860000014305115,
            -0.8120999932289124
          ]
        },
        {
          "atom_index": 1755,
          "name": "CA",
          "element": "C",
          "coord": [
            -0.9686999917030334,
            0.16200000047683716,
            -0.842199981212616
          ]
        },
        {
          "atom_index": 1756,
          "name": "C",
          "element": "C",
          "coord": [
            -0.8478999733924866,
            0.07729999721050262,
            -0.7991999983787537
          ]
        },
        {
          "atom_index": 1757,
          "name": "O",
          "element": "O",
          "coord": [
            -0.8416000008583069,
            0.03240000084042549,
            -0.6852999925613403
          ]
        },
        {
          "atom_index": 1758,
          "name": "CB",
          "element": "C",
          "coord": [
            -0.9707000255584717,
            0.3012999892234802,
            -0.7767999768257141
          ]
        },
        {
          "atom_index": 1759,
          "name": "CG",
          "element": "C",
          "coord": [
            -0.8373000025749207,
            0.36489999294281006,
            -0.7620000243186951
          ]
        },
        {
          "atom_index": 1760,
          "name": "CD1",
          "element": "C",
          "coord": [
            -0.7763000130653381,
            0.42289999127388,
            -0.8715999722480774
          ]
        },
        {
          "atom_index": 1761,
          "name": "CD2",
          "element": "C",
          "coord": [
            -0.7756999731063843,
            0.3727000057697296,
            -0.6366000175476074
          ]
        },
        {
          "atom_index": 1762,
          "name": "CE1",
          "element": "C",
          "coord": [
            -0.6523000001907349,
            0.482699990272522,
            -0.859000027179718
          ]
        },
        {
          "atom_index": 1763,
          "name": "CE2",
          "element": "C",
          "coord": [
            -0.6523000001907349,
            0.4327000081539154,
            -0.6212999820709229
          ]
        },
        {
          "atom_index": 1764,
          "name": "CZ",
          "element": "C",
          "coord": [
            -0.5898000001907349,
            0.4875999987125397,
            -0.7322999835014343
          ]
        }
      ]
    },
    {
      "id": "A:227",
      "chain": "A",
      "resseq": 227,
      "icode": "",
      "resname": "GLY",
      "hetflag": " ",
      "sasa": 0.0,
      "atoms": [
        {
          "atom_index": 1765,
          "name": "N",
          "element": "N",
          "coord": [
            -0.7538999915122986,
            0.05429999902844429,
            -0.891700029373169
          ]
        },
        {
          "atom_index": 1766,
          "name": "CA",
          "element": "C",
          "coord": [
            -0.6362000107765198,
            -0.024900000542402267,
            -0.861299991607666
          ]
        },
        {
          "atom_index": 1767,
          "name": "C",
          "element": "C",
          "coord": [
            -0.5062000155448914,
            0.010700000450015068,
            -0.9334999918937683
          ]
        },
        {
          "atom_index": 1768,
          "name": "O",
          "element": "O",
          "coord": [
            -0.5059999823570251,
            0.08529999852180481,
            -1.0313999652862549
          ]
        }
      ]
    },
    {
      "id": "A:228",
      "chain": "A",
      "resseq": 228,
      "icode": "",
      "resname": "PRO",
      "hetflag": " ",
      "sasa": 0.0,
      "atoms": [
        {
          "atom_index": 1769,
          "name": "N",
          "element": "N",
          "coord": [
            -0.39259999990463257,
            -0.04149999842047691,
            -0.8833000063896179
          ]
        },
        {
          "atom_index": 1770,
          "name": "CA",
          "element": "C",
          "coord": [
            -0.26109999418258667,
            -0.026499999687075615,
            -0.9480999708175659
          ]
        },
        {
          "atom_index": 1771,
          "name": "C",
          "element": "C",
          "coord": [
            -0.22990000247955322,
            -0.13019999861717224,
            -1.0543999671936035
          ]
        },
        {
          "atom_index": 1772,
          "name": "O",
          "element": "O",
          "coord": [
            -0.27709999680519104,
            -0.2433999925851822,
            -1.0456000566482544
          ]
        },
        {
          "atom_index": 1773,
          "name": "CB",
          "element": "C",
          "coord": [
            -0.16259999573230743,
            -0.041999999433755875,
            -0.8321999907493591
          ]
        },
        {
          "atom_index": 1774,
          "name": "CG",
          "element": "C",
          "coord": [
            -0.2361000031232834,
            -0.12630000710487366,
            -0.7319999933242798
          ]
        },
        {
          "atom_index": 1775,
          "name": "CD",
          "element": "C",
          "coord": [
            -0.3813999891281128,
            -0.09279999881982803,
            -0.7455000281333923
          ]
        }
      ]
    },
    {
      "id": "A:229",
      "chain": "A",
      "resseq": 229,
      "icode": "",
      "resname": "ASN",
      "hetflag": " ",
      "sasa": 0.0,
      "atoms": [
        {
          "atom_index": 1776,
          "name": "N",
          "element": "N",
          "coord": [
            -0.14990000426769257,
            -0.09009999781847,
            -1.15339994430542
          ]
        },
        {
          "atom_index": 1777,
          "name": "CA",
          "element": "C",
          "coord": [
            -0.09040000289678574,
            -0.18240000307559967,
            -1.2497999668121338
          ]
        },
        {
          "atom_index": 1778,
          "name": "C",
          "element": "C",
          "coord": [
            0.049400001764297485,
            -0.22169999778270721,
            -1.2023999691009521
          ]
        },
        {
          "atom_index": 1779,
          "name": "O",
          "element": "O",
          "coord": [
            0.09870000183582306,
            -0.16609999537467957,
            -1.1062999963760376
          ]
        },
        {
          "atom_index": 1780,
          "name": "CB",
          "element": "C",
          "coord": [
            -0.08259999752044678,
            -0.11980000138282776,
            -1.389299988746643
          ]
        },
        {
          "atom_index": 1781,
          "name": "CG",
          "element": "C",
          "coord": [
            -0.21739999949932098,
            -0.08669999986886978,
            -1.4466999769210815
          ]
        },
        {
          "atom_index": 1782,
          "name": "OD1",
          "element": "O",
          "coord": [
            -0.30239999294281006,
            -0.17329999804496765,
            -1.4605000019073486
          ]
        },
        {
          "atom_index": 1783,
          "name": "ND2",
          "element": "N",
          "coord": [
            -0.23839999735355377,
            0.04010000079870224,
            -1.4799000024795532
          ]
        }
      ]
    },
    {
      "id": "A:230",
      "chain": "A",
      "resseq": 230,
      "icode": "",
      "resname": "SER",
      "hetflag": " ",
      "sasa": 0.0,
      "atoms": [
        {
          "atom_index": 1784,
          "name": "N",
          "element": "N",
          "coord": [
            0.1137000024318695,
            -0.3160000145435333,
            -1.2705999612808228
          ]
        },
        {
          "atom_index": 1785,
          "name": "CA",
          "element": "C",
          "coord": [
            0.24789999425411224,
            -0.36169999837875366,
            -1.232699990272522
          ]
        },
        {
          "atom_index": 1786,
          "name": "C",
          "element": "C",
          "coord": [
            0.3573000133037567,
            -0.25679999589920044,
            -1.247499942779541
          ]
        },
        {
          "atom_index": 1787,
          "name": "O",
          "element": "O",
          "coord": [
            0.46140000224113464,
            -0.2703999876976013,
            -1.1851999759674072
          ]
        },
        {
          "atom_index": 1788,
          "name": "CB",
          "element": "C",
          "coord": [
            0.28870001435279846,
            -0.4830000102519989,
            -1.3154000043869019
          ]
        },
        {
          "atom_index": 1789,
          "name": "OG",
          "element": "O",
          "coord": [
            0.31290000677108765,
            -0.44290000200271606,
            -1.4493999481201172
          ]
        }
      ]
    },
    {
      "id": "A:231",
      "chain": "A",
      "resseq": 231,
      "icode": "",
      "resname": "ASP",
      "hetflag": " ",
      "sasa": 0.0,
      "atoms": [
        {
          "atom_index": 1790,
          "name": "N",
          "element": "N",
          "coord": [
            0.3334999978542328,
            -0.15379999577999115,
            -1.3287999629974365
          ]
        },
        {
          "atom_index": 1791,
          "name": "CA",
          "element": "C",
          "coord": [
            0.43529999256134033,
            -0.05220000073313713,
            -1.3628000020980835
          ]
        },
        {
          "atom_index": 1792,
          "name": "C",
          "element": "C",
          "coord": [
            0.4260999858379364,
            0.07890000194311142,
            -1.2841999530792236
          ]
        },
        {
          "atom_index": 1793,
          "name": "O",
          "element": "O",
          "coord": [
            0.4975999891757965,
            0.1737000048160553,
            -1.3142999410629272
          ]
        },
        {
          "atom_index": 1794,
          "name": "CB",
          "element": "C",
          "coord": [
            0.4296000003814697,
            -0.01899999938905239,
            -1.5125999450683594
          ]
        },
        {
          "atom_index": 1795,
          "name": "CG",
          "element": "C",
          "coord": [
            0.3001999855041504,
            0.0544000007212162,
            -1.5540000200271606
          ]
        },
        {
          "atom_index": 1796,
          "name": "OD1",
          "element": "O",
          "coord": [
            0.20280000567436218,
            0.05990000069141388,
            -1.4743000268936157
          ]
        },
        {
          "atom_index": 1797,
          "name": "OD2",
          "element": "O",
          "coord": [
            0.2955000102519989,
            0.10580000281333923,
            -1.6684000492095947
          ]
        }
      ]
    },
    {
      "id": "A:232",
      "chain": "A",
      "resseq": 232,
      "icode": "",
      "resname": "GLY",
      "hetflag": " ",
      "sasa": 0.0,
      "atoms": [
        {
          "atom_index": 1798,
          "name": "N",
          "element": "N",
          "coord": [
            0.33809998631477356,
            0.08489999920129776,
            -1.1845999956130981
          ]
        },
        {
          "atom_index": 1799,
          "name": "CA",
          "element": "C",
          "coord": [
            0.322299987077713,
            0.2062000036239624,
            -1.1060999631881714
          ]
        },
        {
          "atom_index": 1800,
          "name": "C",
          "element": "C",
          "coord": [
            0.20649999380111694,
            0.2930000126361847,
            -1.1518000364303589
          ]
        },
        {
          "atom_index": 1801,
          "name": "O",
          "element": "O",
          "coord": [
            0.16519999504089355,
            0.3865000009536743,
            -1.0820000171661377
          ]
        }
      ]
    },
    {
      "id": "A:233",
      "chain": "A",
      "resseq": 233,
      "icode": "",
      "resname": "SER",
      "hetflag": " ",
      "sasa": 0.0,
      "atoms": [
        {
          "atom_index": 1802,
          "name": "N",
          "element": "N",
          "coord": [
            0.15449999272823334,
            0.2623000144958496,
            -1.270300030708313
          ]
        },
        {
          "atom_index": 1803,
          "name": "CA",
          "element": "C",
          "coord": [
            0.03579999879002571,
            0.32899999618530273,
            -1.3212000131607056
          ]
        },
        {
          "atom_index": 1804,
          "name": "C",
          "element": "C",
          "coord": [
            -0.09059999883174896,
            0.27630001306533813,
            -1.2524000406265259
          ]
        },
        {
          "atom_index": 1805,
          "name": "O",
          "element": "O",
          "coord": [
            -0.08229999989271164,
            0.1979999989271164,
            -1.156000018119812
          ]
        },
        {
          "atom_index": 1806,
          "name": "CB",
          "element": "C",
          "coord": [
            0.024000000208616257,
            0.30979999899864197,
            -1.4710999727249146
          ]
        },
        {
          "atom_index": 1807,
          "name": "OG",
          "element": "O",
          "coord": [
            0.0006000000284984708,
            0.17339999973773956,
            -1.4991999864578247
          ]
        }
      ]
    },
    {
      "id": "A:234",
      "chain": "A",
      "resseq": 234,
      "icode": "",
      "resname": "PHE",
      "hetflag": " ",
      "sasa": 0.0,
      "atoms": [
        {
          "atom_index": 1808,
          "name": "N",
          "element": "N",
          "coord": [
            -0.20720000565052032,
            0.31779998540878296,
            -1.302899956703186
          ]
        },
        {
          "atom_index": 1809,
          "name": "CA",
          "element": "C",
          "coord": [
            -0.3319999873638153,
            0.28380000591278076,
            -1.236899971961975
          ]
        },
        {
          "atom_index": 1810,
          "name": "C",
          "element": "C",
          "coord": [
            -0.4512999951839447,
            0.2540000081062317,
            -1.3276000022888184
          ]
        },
        {
          "atom_index": 1811,
          "name": "O",
          "element": "O",
          "coord": [
            -0.45159998536109924,
            0.28380000591278076,
            -1.4478000402450562
          ]
        },
        {
          "atom_index": 1812,
          "name": "CB",
          "element": "C",
          "coord": [
            -0.3698999881744385,
            0.3944999873638153,
            -1.139299988746643
          ]
        },
        {
          "atom_index": 1813,
          "name": "CG",
          "element": "C",
          "coord": [
            -0.27469998598098755,
            0.4072999954223633,
            -1.023800015449524
          ]
        },
        {
          "atom_index": 1814,
          "name": "CD1",
          "element": "C",
          "coord": [
            -0.17520000040531158,
            0.5034000277519226,
            -1.0242999792099
          ]
        },
        {
          "atom_index": 1815,
          "name": "CD2",
          "element": "C",
          "coord": [
            -0.28290000557899475,
            0.3215999901294708,
            -0.9164000153541565
          ]
        },
        {
          "atom_index": 1816,
          "name": "CE1",
          "element": "C",
          "coord": [
            -0.08829999715089798,
            0.5139999985694885,
            -0.9190000295639038
          ]
        },
        {
          "atom_index": 1817,
          "name": "CE2",
          "element": "C",
          "coord": [
            -0.19470000267028809,
            0.33219999074935913,
            -0.8127999901771545
          ]
        },
        {
          "atom_index": 1818,
          "name": "CZ",
          "element": "C",
          "coord": [
            -0.09790000319480896,
            0.4278999865055084,
            -0.8137000203132629
          ]
        }
      ]
    },
    {
      "id": "A:235",
      "chain": "A",
      "resseq": 235,
      "icode": "",
      "resname": "HIS",
      "hetflag": " ",
      "sasa": 0.0,
      "atoms": [
        {
          "atom_index": 1819,
          "name": "N",
          "element": "N",
          "coord": [
            -0.5515999794006348,
            0.19349999725818634,
            -1.2645000219345093
          ]
        },
        {
          "atom_index": 1820,
          "name": "CA",
          "element": "C",
          "coord": [
            -0.6711999773979187,
            0.14509999752044678,
            -1.3279000520706177
          ]
        },
        {
          "atom_index": 1821,
          "name": "C",
          "element": "C",
          "coord": [
            -0.7925000190734863,
            0.19449999928474426,
            -1.2512999773025513
          ]
        },
        {
          "atom_index": 1822,
          "name": "O",
          "element": "O",
          "coord": [
            -0.7878000140190125,
            0.2126999944448471,
            -1.1296000480651855
          ]
        },
        {
          "atom_index": 1823,
          "name": "CB",
          "element": "C",
          "coord": [
            -0.6718999743461609,
            -0.006599999964237213,
            -1.3308000564575195
          ]
        },
        {
          "atom_index": 1824,
          "name": "CG",
          "element": "C",
          "coord": [
            -0.7949000000953674,
            -0.06390000134706497,
            -1.3930000066757202
          ]
        },
        {
          "atom_index": 1825,
          "name": "ND1",
          "element": "N",
          "coord": [
            -0.807699978351593,
            -0.08169999718666077,
            -1.5292999744415283
          ]
        },
        {
          "atom_index": 1826,
          "name": "CD2",
          "element": "C",
          "coord": [
            -0.9121000170707703,
            -0.10379999876022339,
            -1.3382999897003174
          ]
        },
        {
          "atom_index": 1827,
          "name": "CE1",
          "element": "C",
          "coord": [
            -0.9271000027656555,
            -0.13230000436306,
            -1.5556000471115112
          ]
        },
        {
          "atom_index": 1828,
          "name": "NE2",
          "element": "N",
          "coord": [
            -0.9921000003814697,
            -0.1468999981880188,
            -1.44159996509552
          ]
        }
      ]
    },
    {
      "id": "A:236",
      "chain": "A",
      "resseq": 236,
      "icode": "",
      "resname": "ALA",
      "hetflag": " ",
      "sasa": 0.0,
      "atoms": [
        {
          "atom_index": 1829,
          "name": "N",
          "element": "N",
          "coord": [
            -0.9031999707221985,
            0.21330000460147858,
            -1.3203999996185303
          ]
        },
        {
          "atom_index": 1830,
          "name": "CA",
          "element": "C",
          "coord": [
            -1.0240999460220337,
            0.25360000133514404,
            -1.2532000541687012
          ]
        },
        {
          "atom_index": 1831,
          "name": "C",
          "element": "C",
          "coord": [
            -1.1424000263214111,
            0.21469999849796295,
            -1.337399959564209
          ]
        },
        {
          "atom_index": 1832,
          "name": "O",
          "element": "O",
          "coord": [
            -1.1368000507354736,
            0.2159000039100647,
            -1.4595999717712402
          ]
        },
        {
          "atom_index": 1833,
          "name": "CB",
          "element": "C",
          "coord": [
            -1.0232000350952148,
            0.40310001373291016,
            -1.226699948310852
          ]
        }
      ]
    },
    {
      "id": "A:237",
      "chain": "A",
      "resseq": 237,
      "icode": "",
      "resname": "SER",
      "hetflag": " ",
      "sasa": 0.0,
      "atoms": [
        {
          "atom_index": 1834,
          "name": "N",
          "element": "N",
          "coord": [
            -1.2510000467300415,
            0.17980000376701355,
            -1.2717000246047974
          ]
        },
        {
          "atom_index": 1835,
          "name": "CA",
          "element": "C",
          "coord": [
            -1.3726999759674072,
            0.15569999814033508,
            -1.344099998474121
          ]
        },
        {
          "atom_index": 1836,
          "name": "C",
          "element": "C",
          "coord": [
            -1.4838999509811401,
            0.210999995470047,
            -1.2573000192642212
          ]
        },
        {
          "atom_index": 1837,
          "name": "O",
          "element": "O",
          "coord": [
            -1.462399959564209,
            0.24210000038146973,
            -1.1412999629974365
          ]
        },
        {
          "atom_index": 1838,
          "name": "CB",
          "element": "C",
          "coord": [
            -1.3910000324249268,
            0.006899999920278788,
            -1.3727999925613403
          ]
        },
        {
          "atom_index": 1839,
          "name": "OG",
          "element": "O",
          "coord": [
            -1.47160005569458,
            -0.052799999713897705,
            -1.2721999883651733
          ]
        }
      ]
    },
    {
      "id": "A:238",
      "chain": "A",
      "resseq": 238,
      "icode": "",
      "resname": "SER",
      "hetflag": " ",
      "sasa": 0.0,
      "atoms": [
        {
          "atom_index": 1840,
          "name": "N",
          "element": "N",
          "coord": [
            -1.6026999950408936,
            0.22280000150203705,
            -1.3135000467300415
          ]
        },
        {
          "atom_index": 1841,
          "name": "CA",
          "element": "C",
          "coord": [
            -1.7146999835968018,
            0.2782000005245209,
            -1.2419999837875366
          ]
        },
        {
          "atom_index": 1842,
          "name": "C",
          "element": "C",
          "coord": [
            -1.8422000408172607,
            0.24050000309944153,
            -1.31659996509552
          ]
        },
        {
          "atom_index": 1843,
          "name": "O",
          "element": "O",
          "coord": [
            -1.8523999452590942,
            0.2623000144958496,
            -1.4372999668121338
          ]
        },
        {
          "atom_index": 1844,
          "name": "CB",
          "element": "C",
          "coord": [
            -1.6979000568389893,
            0.42910000681877136,
            -1.229699969291687
          ]
        },
        {
          "atom_index": 1845,
          "name": "OG",
          "element": "O",
          "coord": [
            -1.8131999969482422,
            0.48989999294281006,
            -1.1770000457763672
          ]
        }
      ]
    },
    {
      "id": "A:239",
      "chain": "A",
      "resseq": 239,
      "icode": "",
      "resname": "SER",
      "hetflag": " ",
      "sasa": 0.0,
      "atoms": [
        {
          "atom_index": 1846,
          "name": "N",
          "element": "N",
          "coord": [
            -1.9385000467300415,
            0.18160000443458557,
            -1.2466000318527222
          ]
        },
        {
          "atom_index": 1847,
          "name": "CA",
          "element": "C",
          "coord": [
            -2.052000045776367,
            0.12049999833106995,
            -1.3144999742507935
          ]
        },
        {
          "atom_index": 1848,
          "name": "C",
          "element": "C",
          "coord": [
            -2.185800075531006,
            0.1800999939441681,
            -1.2755999565124512
          ]
        },
        {
          "atom_index": 1849,
          "name": "O",
          "element": "O",
          "coord": [
            -2.197999954223633,
            0.24529999494552612,
            -1.1721999645233154
          ]
        },
        {
          "atom_index": 1850,
          "name": "CB",
          "element": "C",
          "coord": [
            -2.0539000034332275,
            -0.029999999329447746,
            -1.2891000509262085
          ]
        },
        {
          "atom_index": 1851,
          "name": "OG",
          "element": "O",
          "coord": [
            -1.9363000392913818,
            -0.09239999949932098,
            -1.3375999927520752
          ]
        }
      ]
    },
    {
      "id": "A:240",
      "chain": "A",
      "resseq": 240,
      "icode": "",
      "resname": "LEU",
      "hetflag": " ",
      "sasa": 0.0,
      "atoms": [
        {
          "atom_index": 1852,
          "name": "N",
          "element": "N",
          "coord": [
            -2.2852001190185547,
            0.15850000083446503,
            -1.3617000579833984
          ]
        },
        {
          "atom_index": 1853,
          "name": "CA",
          "element": "C",
          "coord": [
            -2.4210000038146973,
            0.20839999616146088,
            -1.3420000076293945
          ]
        },
        {
          "atom_index": 1854,
          "name": "C",
          "element": "C",
          "coord": [
            -2.518699884414673,
            0.10599999874830246,
            -1.3981000185012817
          ]
        },
        {
          "atom_index": 1855,
          "name": "O",
          "element": "O",
          "coord": [
            -2.493799924850464,
            0.04560000076889992,
            -1.5023000240325928
          ]
        },
        {
          "atom_index": 1856,
          "name": "CB",
          "element": "C",
          "coord": [
            -2.440500020980835,
            0.3449999988079071,
            -1.4093999862670898
          ]
        },
        {
          "atom_index": 1857,
          "name": "CG",
          "element": "C",
          "coord": [
            -2.536799907684326,
            0.44440001249313354,
            -1.3428000211715698
          ]
        },
        {
          "atom_index": 1858,
          "name": "CD1",
          "element": "C",
          "coord": [
            -2.511699914932251,
            0.454800009727478,
            -1.1928999423980713
          ]
        },
        {
          "atom_index": 1859,
          "name": "CD2",
          "element": "C",
          "coord": [
            -2.5302999019622803,
            0.5839999914169312,
            -1.4046000242233276
          ]
        }
      ]
    },
    {
      "id": "A:241",
      "chain": "A",
      "resseq": 241,
      "icode": "",
      "resname": "THR",
      "hetflag": " ",
      "sasa": 0.09679638594388962,
      "atoms": [
        {
          "atom_index": 1860,
          "name": "N",
          "element": "N",
          "coord": [
            -2.6275999546051025,
            0.08420000225305557,
            -1.3253999948501587
          ]
        },
        {
          "atom_index": 1861,
          "name": "CA",
          "element": "C",
          "coord": [
            -2.7392001152038574,
            0.00430000014603138,
            -1.3731000423431396
          ]
        },
        {
          "atom_index": 1862,
          "name": "C",
          "element": "C",
          "coord": [
            -2.8422999382019043,
            0.09440000355243683,
            -1.4363000392913818
          ]
        },
        {
          "atom_index": 1863,
          "name": "O",
          "element": "O",
          "coord": [
            -2.8838000297546387,
            0.19529999792575836,
            -1.3774000406265259
          ]
        },
        {
          "atom_index": 1864,
          "name": "CB",
          "element": "C",
          "coord": [
            -2.8024001121520996,
            -0.07150000333786011,
            -1.2621999979019165
          ]
        },
        {
          "atom_index": 1865,
          "name": "OG1",
          "element": "O",
          "coord": [
            -2.8956000804901123,
            -0.16169999539852142,
            -1.3214999437332153
          ]
        },
        {
          "atom_index": 1866,
          "name": "CG2",
          "element": "C",
          "coord": [
            -2.8752999305725098,
            0.02160000056028366,
            -1.166700005531311
          ]
        }
      ]
    },
    {
      "id": "A:242",
      "chain": "A",
      "resseq": 242,
      "icode": "",
      "resname": "VAL",
      "hetflag": " ",
      "sasa": 0.0,
      "atoms": [
        {
          "atom_index": 1867,
          "name": "N",
          "element": "N",
          "coord": [
            -2.8808999061584473,
            0.056299999356269836,
            -1.5577000379562378
          ]
        },
        {
          "atom_index": 1868,
          "name": "CA",
          "element": "C",
          "coord": [
            -2.971299886703491,
            0.13249999284744263,
            -1.6416000127792358
          ]
        },
        {
          "atom_index": 1869,
          "name": "C",
          "element": "C",
          "coord": [
            -3.0706000328063965,
            0.033399999141693115,
            -1.7021000385284424
          ]
        },
        {
          "atom_index": 1870,
          "name": "O",
          "element": "O",
          "coord": [
            -3.042799949645996,
            -0.08720000088214874,
            -1.7085000276565552
          ]
        },
        {
          "atom_index": 1871,
          "name": "CB",
          "element": "C",
          "coord": [
            -2.8945000171661377,
            0.21040000021457672,
            -1.7533999681472778
          ]
        },
        {
          "atom_index": 1872,
          "name": "CG1",
          "element": "C",
          "coord": [
            -2.786900043487549,
            0.301800012588501,
            -1.6936999559402466
          ]
        },
        {
          "atom_index": 1873,
          "name": "CG2",
          "element": "C",
          "coord": [
            -2.8313000202178955,
            0.1145000010728836,
            -1.8529000282287598
          ]
        }
      ]
    },
    {
      "id": "A:243",
      "chain": "A",
      "resseq": 243,
      "icode": "",
      "resname": "LYS",
      "hetflag": " ",
      "sasa": 4.7041120529174805,
      "atoms": [
        {
          "atom_index": 1874,
          "name": "N",
          "element": "N",
          "coord": [
            -3.187299966812134,
            0.08030000329017639,
            -1.7452000379562378
          ]
        },
        {
          "atom_index": 1875,
          "name": "CA",
          "element": "C",
          "coord": [
            -3.2802000045776367,
            -0.01810000091791153,
            -1.8005000352859497
          ]
        },
        {
          "atom_index": 1876,
          "name": "C",
          "element": "C",
          "coord": [
            -3.2560999393463135,
            -0.03519999980926514,
            -1.9501999616622925
          ]
        },
        {
          "atom_index": 1877,
          "name": "O",
          "element": "O",
          "coord": [
            -3.1888999938964844,
            0.04699999839067459,
            -2.010200023651123
          ]
        },
        {
          "atom_index": 1878,
          "name": "CB",
          "element": "C",
          "coord": [
            -3.427500009536743,
            0.013399999588727951,
            -1.7719999551773071
          ]
        },
        {
          "atom_index": 1879,
          "name": "CG",
          "element": "C",
          "coord": [
            -3.4707999229431152,
            -0.03880000114440918,
            -1.6298999786376953
          ]
        },
        {
          "atom_index": 1880,
          "name": "CD",
          "element": "C",
          "coord": [
            -3.6194000244140625,
            -0.08389999717473984,
            -1.6079000234603882
          ]
        },
        {
          "atom_index": 1881,
          "name": "CE",
          "element": "C",
          "coord": [
            -3.6654000282287598,
            -0.17640000581741333,
            -1.7197999954223633
          ]
        },
        {
          "atom_index": 1882,
          "name": "NZ",
          "element": "N",
          "coord": [
            -3.761699914932251,
            -0.27639999985694885,
            -1.667099952697754
          ]
        }
      ]
    },
    {
      "id": "A:244",
      "chain": "A",
      "resseq": 244,
      "icode": "",
      "resname": "SER",
      "hetflag": " ",
      "sasa": 0.6305971741676331,
      "atoms": [
        {
          "atom_index": 1883,
          "name": "N",
          "element": "N",
          "coord": [
            -3.3141000270843506,
            -0.14030000567436218,
            -2.0088999271392822
          ]
        },
        {
          "atom_index": 1884,
          "name": "CA",
          "element": "C",
          "coord": [
            -3.250200033187866,
            -0.21469999849796295,
            -2.118000030517578
          ]
        },
        {
          "atom_index": 1885,
          "name": "C",
          "element": "C",
          "coord": [
            -3.2730000019073486,
            -0.15620000660419464,
            -2.2578001022338867
          ]
        },
        {
          "atom_index": 1886,
          "name": "O",
          "element": "O",
          "coord": [
            -3.201900005340576,
            -0.19130000472068787,
            -2.35260009765625
          ]
        },
        {
          "atom_index": 1887,
          "name": "CB",
          "element": "C",
          "coord": [
            -3.2959001064300537,
            -0.36149999499320984,
            -2.114000082015991
          ]
        },
        {
          "atom_index": 1888,
          "name": "OG",
          "element": "O",
          "coord": [
            -3.208699941635132,
            -0.44670000672340393,
            -2.1872000694274902
          ]
        }
      ]
    },
    {
      "id": "A:245",
      "chain": "A",
      "resseq": 245,
      "icode": "",
      "resname": "GLY",
      "hetflag": " ",
      "sasa": 2.161785840988159,
      "atoms": [
        {
          "atom_index": 1889,
          "name": "N",
          "element": "N",
          "coord": [
            -3.370500087738037,
            -0.06700000166893005,
            -2.2716000080108643
          ]
        },
        {
          "atom_index": 1890,
          "name": "CA",
          "element": "C",
          "coord": [
            -3.371299982070923,
            0.02370000071823597,
            -2.3859000205993652
          ]
        },
        {
          "atom_index": 1891,
          "name": "C",
          "element": "C",
          "coord": [
            -3.2913999557495117,
            0.14090000092983246,
            -2.3327999114990234
          ]
        },
        {
          "atom_index": 1892,
          "name": "O",
          "element": "O",
          "coord": [
            -3.2363998889923096,
            0.12770000100135803,
            -2.2263998985290527
          ]
        }
      ]
    },
    {
      "id": "A:246",
      "chain": "A",
      "resseq": 246,
      "icode": "",
      "resname": "ASP",
      "hetflag": " ",
      "sasa": 0.3805651068687439,
      "atoms": [
        {
          "atom_index": 1893,
          "name": "N",
          "element": "N",
          "coord": [
            -3.279400110244751,
            0.2533999979496002,
            -2.401400089263916
          ]
        },
        {
          "atom_index": 1894,
          "name": "CA",
          "element": "C",
          "coord": [
            -3.229599952697754,
            0.37279999256134033,
            -2.330699920654297
          ]
        },
        {
          "atom_index": 1895,
          "name": "C",
          "element": "C",
          "coord": [
            -3.079400062561035,
            0.36970001459121704,
            -2.284600019454956
          ]
        },
        {
          "atom_index": 1896,
          "name": "O",
          "element": "O",
          "coord": [
            -3.039799928665161,
            0.4481000006198883,
            -2.197700023651123
          ]
        },
        {
          "atom_index": 1897,
          "name": "CB",
          "element": "C",
          "coord": [
            -3.3243000507354736,
            0.39800000190734863,
            -2.209199905395508
          ]
        },
        {
          "atom_index": 1898,
          "name": "CG",
          "element": "C",
          "coord": [
            -3.2904000282287598,
            0.5241000056266785,
            -2.128200054168701
          ]
        },
        {
          "atom_index": 1899,
          "name": "OD1",
          "element": "O",
          "coord": [
            -3.3011999130249023,
            0.6362000107765198,
            -2.183199882507324
          ]
        },
        {
          "atom_index": 1900,
          "name": "OD2",
          "element": "O",
          "coord": [
            -3.256200075149536,
            0.5108000040054321,
            -2.0078001022338867
          ]
        }
      ]
    },
    {
      "id": "A:247",
      "chain": "A",
      "resseq": 247,
      "icode": "",
      "resname": "GLU",
      "hetflag": " ",
      "sasa": 0.0,
      "atoms": [
        {
          "atom_index": 1901,
          "name": "N",
          "element": "N",
          "coord": [
            -2.9935998916625977,
            0.2847999930381775,
            -2.3422000408172607
          ]
        },
        {
          "atom_index": 1902,
          "name": "CA",
          "element": "C",
          "coord": [
            -2.852799892425537,
            0.2879999876022339,
            -2.298099994659424
          ]
        },
        {
          "atom_index": 1903,
          "name": "C",
          "element": "C",
          "coord": [
            -2.766400098800659,
            0.38909998536109924,
            -2.374300003051758
          ]
        },
        {
          "atom_index": 1904,
          "name": "O",
          "element": "O",
          "coord": [
            -2.673799991607666,
            0.44609999656677246,
            -2.316800117492676
          ]
        },
        {
          "atom_index": 1905,
          "name": "CB",
          "element": "C",
          "coord": [
            -2.7862000465393066,
            0.14980000257492065,
            -2.3052000999450684
          ]
        },
        {
          "atom_index": 1906,
          "name": "CG",
          "element": "C",
          "coord": [
            -2.823899984359741,
            0.061900001019239426,
            -2.420799970626831
          ]
        },
        {
          "atom_index": 1907,
          "name": "CD",
          "element": "C",
          "coord": [
            -2.9342000484466553,
            -0.033799998462200165,
            -2.384500026702881
          ]
        },
        {
          "atom_index": 1908,
          "name": "OE1",
          "element": "O",
          "coord": [
            -3.041300058364868,
            0.015300000086426735,
            -2.347599983215332
          ]
        },
        {
          "atom_index": 1909,
          "name": "OE2",
          "element": "O",
          "coord": [
            -2.914400100708008,
            -0.15719999372959137,
            -2.390700101852417
          ]
        }
      ]
    },
    {
      "id": "A:248",
      "chain": "A",
      "resseq": 248,
      "icode": "",
      "resname": "HIS",
      "hetflag": " ",
      "sasa": 3.4668760299682617,
      "atoms": [
        {
          "atom_index": 1910,
          "name": "N",
          "element": "N",
          "coord": [
            -2.7960000038146973,
            0.41359999775886536,
            -2.5016000270843506
          ]
        },
        {
          "atom_index": 1911,
          "name": "CA",
          "element": "C",
          "coord": [
            -2.7144999504089355,
            0.5076000094413757,
            -2.579200029373169
          ]
        },
        {
          "atom_index": 1912,
          "name": "C",
          "element": "C",
          "coord": [
            -2.740299940109253,
            0.6554999947547913,
            -2.5457000732421875
          ]
        },
        {
          "atom_index": 1913,
          "name": "O",
          "element": "O",
          "coord": [
            -2.6798999309539795,
            0.745199978351593,
            -2.606800079345703
          ]
        },
        {
          "atom_index": 1914,
          "name": "CB",
          "element": "C",
          "coord": [
            -2.7346999645233154,
            0.48539999127388,
            -2.7295000553131104
          ]
        },
        {
          "atom_index": 1915,
          "name": "CG",
          "element": "C",
          "coord": [
            -2.6786999702453613,
            0.3562000095844269,
            -2.7795000076293945
          ]
        },
        {
          "atom_index": 1916,
          "name": "ND1",
          "element": "N",
          "coord": [
            -2.746999979019165,
            0.23680000007152557,
            -2.769399881362915
          ]
        },
        {
          "atom_index": 1917,
          "name": "CD2",
          "element": "C",
          "coord": [
            -2.560800075531006,
            0.3271999955177307,
            -2.8394999504089355
          ]
        },
        {
          "atom_index": 1918,
          "name": "CE1",
          "element": "C",
          "coord": [
            -2.6737000942230225,
            0.14000000059604645,
            -2.8217999935150146
          ]
        },
        {
          "atom_index": 1919,
          "name": "NE2",
          "element": "N",
          "coord": [
            -2.5601000785827637,
            0.19200000166893005,
            -2.8647000789642334
          ]
        }
      ]
    },
    {
      "id": "A:249",
      "chain": "A",
      "resseq": 249,
      "icode": "",
      "resname": "HIS",
      "hetflag": " ",
      "sasa": 4.3725080490112305,
      "atoms": [
        {
          "atom_index": 1920,
          "name": "N",
          "element": "N",
          "coord": [
            -2.828399896621704,
            0.6818000078201294,
            -2.449899911880493
          ]
        },
        {
          "atom_index": 1921,
          "name": "CA",
          "element": "C",
          "coord": [
            -2.849400043487549,
            0.8194000124931335,
            -2.4065001010894775
          ]
        },
        {
          "atom_index": 1922,
          "name": "C",
          "element": "C",
          "coord": [
            -2.751699924468994,
            0.8521999716758728,
            -2.2964000701904297
          ]
        },
        {
          "atom_index": 1923,
          "name": "O",
          "element": "O",
          "coord": [
            -2.7441000938415527,
            0.9656000137329102,
            -2.250499963760376
          ]
        },
        {
          "atom_index": 1924,
          "name": "CB",
          "element": "C",
          "coord": [
            -2.992799997329712,
            0.8420000076293945,
            -2.360100030899048
          ]
        },
        {
          "atom_index": 1925,
          "name": "CG",
          "element": "C",
          "coord": [
            -3.0913000106811523,
            0.8460000157356262,
            -2.472399950027466
          ]
        },
        {
          "atom_index": 1926,
          "name": "ND1",
          "element": "N",
          "coord": [
            -3.190500020980835,
            0.7512000203132629,
            -2.488100051879883
          ]
        },
        {
          "atom_index": 1927,
          "name": "CD2",
          "element": "C",
          "coord": [
            -3.104300022125244,
            0.9315000176429749,
            -2.5764999389648438
          ]
        },
        {
          "atom_index": 1928,
          "name": "CE1",
          "element": "C",
          "coord": [
            -3.2611000537872314,
            0.7793999910354614,
            -2.596400022506714
          ]
        },
        {
          "atom_index": 1929,
          "name": "NE2",
          "element": "N",
          "coord": [
            -3.2105000019073486,
            0.8881999850273132,
            -2.6519999504089355
          ]
        }
      ]
    },
    {
      "id": "A:250",
      "chain": "A",
      "resseq": 250,
      "icode": "",
      "resname": "TYR",
      "hetflag": " ",
      "sasa": 0.0,
      "atoms": [
        {
          "atom_index": 1930,
          "name": "N",
          "element": "N",
          "coord": [
            -2.6751999855041504,
            0.7515000104904175,
            -2.2560999393463135
          ]
        },
        {
          "atom_index": 1931,
          "name": "CA",
          "element": "C",
          "coord": [
            -2.574899911880493,
            0.7688999772071838,
            -2.1522998809814453
          ]
        },
        {
          "atom_index": 1932,
          "name": "C",
          "element": "C",
          "coord": [
            -2.4375998973846436,
            0.7853999733924866,
            -2.21370005607605
          ]
        },
        {
          "atom_index": 1933,
          "name": "O",
          "element": "O",
          "coord": [
            -2.407900094985962,
            0.7281000018119812,
            -2.3183000087738037
          ]
        },
        {
          "atom_index": 1934,
          "name": "CB",
          "element": "C",
          "coord": [
            -2.5720999240875244,
            0.6491000056266785,
            -2.0564000606536865
          ]
        },
        {
          "atom_index": 1935,
          "name": "CG",
          "element": "C",
          "coord": [
            -2.6849000453948975,
            0.638700008392334,
            -1.9550000429153442
          ]
        },
        {
          "atom_index": 1936,
          "name": "CD1",
          "element": "C",
          "coord": [
            -2.6733999252319336,
            0.6956999897956848,
            -1.8279999494552612
          ]
        },
        {
          "atom_index": 1937,
          "name": "CD2",
          "element": "C",
          "coord": [
            -2.8011999130249023,
            0.5670999884605408,
            -1.9843000173568726
          ]
        },
        {
          "atom_index": 1938,
          "name": "CE1",
          "element": "C",
          "coord": [
            -2.7760000228881836,
            0.6834999918937683,
            -1.7336000204086304
          ]
        },
        {
          "atom_index": 1939,
          "name": "CE2",
          "element": "C",
          "coord": [
            -2.903700113296509,
            0.5544999837875366,
            -1.8909000158309937
          ]
        },
        {
          "atom_index": 1940,
          "name": "CZ",
          "element": "C",
          "coord": [
            -2.8907999992370605,
            0.6126000285148621,
            -1.7655999660491943
          ]
        },
        {
          "atom_index": 1941,
          "name": "OH",
          "element": "O",
          "coord": [
            -2.9927000999450684,
            0.5996000170707703,
            -1.6727999448776245
          ]
        }
      ]
    },
    {
      "id": "A:251",
      "chain": "A",
      "resseq": 251,
      "icode": "",
      "resname": "CYS",
      "hetflag": " ",
      "sasa": 0.0,
      "atoms": [
        {
          "atom_index": 1942,
          "name": "N",
          "element": "N",
          "coord": [
            -2.3529000282287598,
            0.8621000051498413,
            -2.146699905395508
          ]
        },
        {
          "atom_index": 1943,
          "name": "CA",
          "element": "C",
          "coord": [
            -2.2123000621795654,
            0.8701000213623047,
            -2.1844000816345215
          ]
        },
        {
          "atom_index": 1944,
          "name": "C",
          "element": "C",
          "coord": [
            -2.1285998821258545,
            0.8919000029563904,
            -2.059299945831299
          ]
        },
        {
          "atom_index": 1945,
          "name": "O",
          "element": "O",
          "coord": [
            -2.1821999549865723,
            0.9081000089645386,
            -1.9499000310897827
          ]
        },
        {
          "atom_index": 1946,
          "name": "CB",
          "element": "C",
          "coord": [
            -2.1872000694274902,
            0.9830999970436096,
            -2.283099889755249
          ]
        },
        {
          "atom_index": 1947,
          "name": "SG",
          "element": "S",
          "coord": [
            -2.1975998878479004,
            1.1435999870300293,
            -2.206199884414673
          ]
        }
      ]
    },
    {
      "id": "A:252",
      "chain": "A",
      "resseq": 252,
      "icode": "",
      "resname": "CYS",
      "hetflag": " ",
      "sasa": 0.0,
      "atoms": [
        {
          "atom_index": 1948,
          "name": "N",
          "element": "N",
          "coord": [
            -1.997499942779541,
            0.8949999809265137,
            -2.075900077819824
          ]
        },
        {
          "atom_index": 1949,
          "name": "CA",
          "element": "C",
          "coord": [
            -1.9088000059127808,
            0.9057000279426575,
            -1.961400032043457
          ]
        },
        {
          "atom_index": 1950,
          "name": "C",
          "element": "C",
          "coord": [
            -1.819700002670288,
            1.0285999774932861,
            -1.9736000299453735
          ]
        },
        {
          "atom_index": 1951,
          "name": "O",
          "element": "O",
          "coord": [
            -1.7828999757766724,
            1.065999984741211,
            -2.0845999717712402
          ]
        },
        {
          "atom_index": 1952,
          "name": "CB",
          "element": "C",
          "coord": [
            -1.8246999979019165,
            0.7786999940872192,
            -1.9509999752044678
          ]
        },
        {
          "atom_index": 1953,
          "name": "SG",
          "element": "S",
          "coord": [
            -1.7188999652862549,
            0.7681000232696533,
            -1.8056000471115112
          ]
        }
      ]
    },
    {
      "id": "A:253",
      "chain": "A",
      "resseq": 253,
      "icode": "",
      "resname": "ILE",
      "hetflag": " ",
      "sasa": 0.0,
      "atoms": [
        {
          "atom_index": 1954,
          "name": "N",
          "element": "N",
          "coord": [
            -1.7865999937057495,
            1.093000054359436,
            -1.8619999885559082
          ]
        },
        {
          "atom_index": 1955,
          "name": "CA",
          "element": "C",
          "coord": [
            -1.6908999681472778,
            1.2032999992370605,
            -1.8641999959945679
          ]
        },
        {
          "atom_index": 1956,
          "name": "C",
          "element": "C",
          "coord": [
            -1.5749000310897827,
            1.1663000583648682,
            -1.7762000560760498
          ]
        },
        {
          "atom_index": 1957,
          "name": "O",
          "element": "O",
          "coord": [
            -1.5950000286102295,
            1.1247999668121338,
            -1.6621999740600586
          ]
        },
        {
          "atom_index": 1958,
          "name": "CB",
          "element": "C",
          "coord": [
            -1.7470999956130981,
            1.3372000455856323,
            -1.8118000030517578
          ]
        },
        {
          "atom_index": 1959,
          "name": "CG1",
          "element": "C",
          "coord": [
            -1.8823000192642212,
            1.3698999881744385,
            -1.8723000288009644
          ]
        },
        {
          "atom_index": 1960,
          "name": "CG2",
          "element": "C",
          "coord": [
            -1.651900053024292,
            1.448799967765808,
            -1.844599962234497
          ]
        },
        {
          "atom_index": 1961,
          "name": "CD1",
          "element": "C",
          "coord": [
            -1.8759000301361084,
            1.40339994430542,
            -2.0176000595092773
          ]
        }
      ]
    },
    {
      "id": "A:254",
      "chain": "A",
      "resseq": 254,
      "icode": "",
      "resname": "VAL",
      "hetflag": " ",
      "sasa": 0.0,
      "atoms": [
        {
          "atom_index": 1962,
          "name": "N",
          "element": "N",
          "coord": [
            -1.4531999826431274,
            1.1832000017166138,
            -1.8260999917984009
          ]
        },
        {
          "atom_index": 1963,
          "name": "CA",
          "element": "C",
          "coord": [
            -1.3353999853134155,
            1.1505000591278076,
            -1.746500015258789
          ]
        },
        {
          "atom_index": 1964,
          "name": "C",
          "element": "C",
          "coord": [
            -1.2610000371932983,
            1.277999997138977,
            -1.722000002861023
          ]
        },
        {
          "atom_index": 1965,
          "name": "O",
          "element": "O",
          "coord": [
            -1.2616000175476074,
            1.3632999658584595,
            -1.809999942779541
          ]
        },
        {
          "atom_index": 1966,
          "name": "CB",
          "element": "C",
          "coord": [
            -1.2431000471115112,
            1.0470000505447388,
            -1.8173999786376953
          ]
        },
        {
          "atom_index": 1967,
          "name": "CG1",
          "element": "C",
          "coord": [
            -1.2019000053405762,
            1.097000002861023,
            -1.9527000188827515
          ]
        },
        {
          "atom_index": 1968,
          "name": "CG2",
          "element": "C",
          "coord": [
            -1.11899995803833,
            1.0166000127792358,
            -1.732699990272522
          ]
        }
      ]
    },
    {
      "id": "A:255",
      "chain": "A",
      "resseq": 255,
      "icode": "",
      "resname": "GLN",
      "hetflag": " ",
      "sasa": 1.2010630369186401,
      "atoms": [
        {
          "atom_index": 1969,
          "name": "N",
          "element": "N",
          "coord": [
            -1.1992000341415405,
            1.2975000143051147,
            -1.6052000522613525
          ]
        },
        {
          "atom_index": 1970,
          "name": "CA",
          "element": "C",
          "coord": [
            -1.1018999814987183,
            1.4047000408172607,
            -1.608299970626831
          ]
        },
        {
          "atom_index": 1971,
          "name": "C",
          "element": "C",
          "coord": [
            -0.9801999926567078,
            1.3638999462127686,
            -1.5282000303268433
          ]
        },
        {
          "atom_index": 1972,
          "name": "O",
          "element": "O",
          "coord": [
            -0.9934999942779541,
            1.3025000095367432,
            -1.424299955368042
          ]
        },
        {
          "atom_index": 1973,
          "name": "CB",
          "element": "C",
          "coord": [
            -1.1483999490737915,
            1.5382000207901,
            -1.5501999855041504
          ]
        },
        {
          "atom_index": 1974,
          "name": "CG",
          "element": "C",
          "coord": [
            -1.2165000438690186,
            1.5534000396728516,
            -1.413699984550476
          ]
        },
        {
          "atom_index": 1975,
          "name": "CD",
          "element": "C",
          "coord": [
            -1.3097000122070312,
            1.676200032234192,
            -1.4143999814987183
          ]
        },
        {
          "atom_index": 1976,
          "name": "OE1",
          "element": "O",
          "coord": [
            -1.2862999439239502,
            1.7656999826431274,
            -1.4944000244140625
          ]
        },
        {
          "atom_index": 1977,
          "name": "NE2",
          "element": "N",
          "coord": [
            -1.3961000442504883,
            1.6908999681472778,
            -1.3148000240325928
          ]
        }
      ]
    },
    {
      "id": "A:256",
      "chain": "A",
      "resseq": 256,
      "icode": "",
      "resname": "HIS",
      "hetflag": " ",
      "sasa": 0.0,
      "atoms": [
        {
          "atom_index": 1978,
          "name": "N",
          "element": "N",
          "coord": [
            -0.863099992275238,
            1.4086999893188477,
            -1.572100043296814
          ]
        },
        {
          "atom_index": 1979,
          "name": "CA",
          "element": "C",
          "coord": [
            -0.733299970626831,
            1.360700011253357,
            -1.5250999927520752
          ]
        },
        {
          "atom_index": 1980,
          "name": "C",
          "element": "C",
          "coord": [
            -0.6261000037193298,
            1.4628000259399414,
            -1.565999984741211
          ]
        },
        {
          "atom_index": 1981,
          "name": "O",
          "element": "O",
          "coord": [
            -0.6413999795913696,
            1.5303000211715698,
            -1.6677000522613525
          ]
        },
        {
          "atom_index": 1982,
          "name": "CB",
          "element": "C",
          "coord": [
            -0.7031000256538391,
            1.2223000526428223,
            -1.586400032043457
          ]
        },
        {
          "atom_index": 1983,
          "name": "CG",
          "element": "C",
          "coord": [
            -0.5759000182151794,
            1.1592999696731567,
            -1.5374000072479248
          ]
        },
        {
          "atom_index": 1984,
          "name": "ND1",
          "element": "N",
          "coord": [
            -0.45350000262260437,
            1.184000015258789,
            -1.5943000316619873
          ]
        },
        {
          "atom_index": 1985,
          "name": "CD2",
          "element": "C",
          "coord": [
            -0.5541999936103821,
            1.069599986076355,
            -1.4378000497817993
          ]
        },
        {
          "atom_index": 1986,
          "name": "CE1",
          "element": "C",
          "coord": [
            -0.36039999127388,
            1.1145999431610107,
            -1.530400037765503
          ]
        },
        {
          "atom_index": 1987,
          "name": "NE2",
          "element": "N",
          "coord": [
            -0.41850000619888306,
            1.0450999736785889,
            -1.4357999563217163
          ]
        }
      ]
    },
    {
      "id": "A:257",
      "chain": "A",
      "resseq": 257,
      "icode": "",
      "resname": "ALA",
      "hetflag": " ",
      "sasa": 0.06453092396259308,
      "atoms": [
        {
          "atom_index": 1988,
          "name": "N",
          "element": "N",
          "coord": [
            -0.517300009727478,
            1.4726999998092651,
            -1.490399956703186
          ]
        },
        {
          "atom_index": 1989,
          "name": "CA",
          "element": "C",
          "coord": [
            -0.4146000146865845,
            1.5719000101089478,
            -1.5199999809265137
          ]
        },
        {
          "atom_index": 1990,
          "name": "C",
          "element": "C",
          "coord": [
            -0.3472000062465668,
            1.5527000427246094,
            -1.6562999486923218
          ]
        },
        {
          "atom_index": 1991,
          "name": "O",
          "element": "O",
          "coord": [
            -0.28870001435279846,
            1.6461000442504883,
            -1.7103999853134155
          ]
        },
        {
          "atom_index": 1992,
          "name": "CB",
          "element": "C",
          "coord": [
            -0.31029999256134033,
            1.5705000162124634,
            -1.4134000539779663
          ]
        }
      ]
    },
    {
      "id": "A:258",
      "chain": "A",
      "resseq": 258,
      "icode": "",
      "resname": "GLY",
      "hetflag": " ",
      "sasa": 0.0,
      "atoms": [
        {
          "atom_index": 1993,
          "name": "N",
          "element": "N",
          "coord": [
            -0.35409998893737793,
            1.4321000576019287,
            -1.7111999988555908
          ]
        },
        {
          "atom_index": 1994,
          "name": "CA",
          "element": "C",
          "coord": [
            -0.2849000096321106,
            1.3991999626159668,
            -1.8344999551773071
          ]
        },
        {
          "atom_index": 1995,
          "name": "C",
          "element": "C",
          "coord": [
            -0.36390000581741333,
            1.4357000589370728,
            -1.9592000246047974
          ]
        },
        {
          "atom_index": 1996,
          "name": "O",
          "element": "O",
          "coord": [
            -0.3228999972343445,
            1.4046000242233276,
            -2.0734000205993652
          ]
        }
      ]
    },
    {
      "id": "A:259",
      "chain": "A",
      "resseq": 259,
      "icode": "",
      "resname": "LEU",
      "hetflag": " ",
      "sasa": 0.0,
      "atoms": [
        {
          "atom_index": 1997,
          "name": "N",
          "element": "N",
          "coord": [
            -0.4772000014781952,
            1.5018999576568604,
            -1.936400055885315
          ]
        },
        {
          "atom_index": 1998,
          "name": "CA",
          "element": "C",
          "coord": [
            -0.5630000233650208,
            1.5520999431610107,
            -2.0432000160217285
          ]
        },
        {
          "atom_index": 1999,
          "name": "C",
          "element": "C",
          "coord": [
            -0.5806000232696533,
            1.7043999433517456,
            -2.0316998958587646
          ]
        },
        {
          "atom_index": 2000,
          "name": "O",
          "element": "O",
          "coord": [
            -0.5738000273704529,
            1.7613999843597412,
            -1.9220000505447388
          ]
        },
        {
          "atom_index": 2001,
          "name": "CB",
          "element": "C",
          "coord": [
            -0.6995000243186951,
            1.4829000234603882,
            -2.0392000675201416
          ]
        },
        {
          "atom_index": 2002,
          "name": "CG",
          "element": "C",
          "coord": [
            -0.7125999927520752,
            1.3331999778747559,
            -2.0683000087738037
          ]
        },
        {
          "atom_index": 2003,
          "name": "CD1",
          "element": "C",
          "coord": [
            -0.8575999736785889,
            1.2869000434875488,
            -2.0532000064849854
          ]
        },
        {
          "atom_index": 2004,
          "name": "CD2",
          "element": "C",
          "coord": [
            -0.6635000109672546,
            1.3071000576019287,
            -2.208699941635132
          ]
        }
      ]
    },
    {
      "id": "A:260",
      "chain": "A",
      "resseq": 260,
      "icode": "",
      "resname": "ALA",
      "hetflag": " ",
      "sasa": 5.0574846267700195,
      "atoms": [
        {
          "atom_index": 2005,
          "name": "N",
          "element": "N",
          "coord": [
            -0.6040999889373779,
            1.7700999975204468,
            -2.145400047302246
          ]
        },
        {
          "atom_index": 2006,
          "name": "CA",
          "element": "C",
          "coord": [
            -0.6175000071525574,
            1.9157999753952026,
            -2.148400068283081
          ]
        },
        {
          "atom_index": 2007,
          "name": "C",
          "element": "C",
          "coord": [
            -0.7592999935150146,
            1.9611999988555908,
            -2.1180999279022217
          ]
        },
        {
          "atom_index": 2008,
          "name": "O",
          "element": "O",
          "coord": [
            -0.7870000004768372,
            2.0806000232696533,
            -2.1143999099731445
          ]
        },
        {
          "atom_index": 2009,
          "name": "CB",
          "element": "C",
          "coord": [
            -0.5738999843597412,
            1.969599962234497,
            -2.2822000980377197
          ]
        }
      ]
    },
    {
      "id": "A:261",
      "chain": "A",
      "resseq": 261,
      "icode": "",
      "resname": "GLN",
      "hetflag": " ",
      "sasa": 6.071303367614746,
      "atoms": [
        {
          "atom_index": 2010,
          "name": "N",
          "element": "N",
          "coord": [
            -0.8478000164031982,
            1.865399956703186,
            -2.0936999320983887
          ]
        },
        {
          "atom_index": 2011,
          "name": "CA",
          "element": "C",
          "coord": [
            -0.9908000230789185,
            1.889799952507019,
            -2.092400074005127
          ]
        },
        {
          "atom_index": 2012,
          "name": "C",
          "element": "C",
          "coord": [
            -1.0642999410629272,
            1.7670999765396118,
            -2.043299913406372
          ]
        },
        {
          "atom_index": 2013,
          "name": "O",
          "element": "O",
          "coord": [
            -1.0117000341415405,
            1.657099962234497,
            -2.047800064086914
          ]
        },
        {
          "atom_index": 2014,
          "name": "CB",
          "element": "C",
          "coord": [
            -1.0390000343322754,
            1.9234999418258667,
            -2.2328999042510986
          ]
        },
        {
          "atom_index": 2015,
          "name": "CG",
          "element": "C",
          "coord": [
            -1.0872000455856323,
            2.063199996948242,
            -2.2553999423980713
          ]
        },
        {
          "atom_index": 2016,
          "name": "CD",
          "element": "C",
          "coord": [
            -1.146299958229065,
            2.0766000747680664,
            -2.393899917602539
          ]
        },
        {
          "atom_index": 2017,
          "name": "OE1",
          "element": "O",
          "coord": [
            -1.0999000072479248,
            2.0120999813079834,
            -2.4888999462127686
          ]
        },
        {
          "atom_index": 2018,
          "name": "NE2",
          "element": "N",
          "coord": [
            -1.250499963760376,
            2.1582999229431152,
            -2.4065001010894775
          ]
        }
      ]
    },
    {
      "id": "A:262",
      "chain": "A",
      "resseq": 262,
      "icode": "",
      "resname": "PRO",
      "hetflag": " ",
      "sasa": 0.3226546049118042,
      "atoms": [
        {
          "atom_index": 2019,
          "name": "N",
          "element": "N",
          "coord": [
            -1.1866999864578247,
            1.7848000526428223,
            -1.9952000379562378
          ]
        },
        {
          "atom_index": 2020,
          "name": "CA",
          "element": "C",
          "coord": [
            -1.2645000219345093,
            1.6653000116348267,
            -1.9639999866485596
          ]
        },
        {
          "atom_index": 2021,
          "name": "C",
          "element": "C",
          "coord": [
            -1.3077000379562378,
            1.5967999696731567,
            -2.0917000770568848
          ]
        },
        {
          "atom_index": 2022,
          "name": "O",
          "element": "O",
          "coord": [
            -1.364400029182434,
            1.6619000434875488,
            -2.1786000728607178
          ]
        },
        {
          "atom_index": 2023,
          "name": "CB",
          "element": "C",
          "coord": [
            -1.3833999633789062,
            1.7209999561309814,
            -1.8859000205993652
          ]
        },
        {
          "atom_index": 2024,
          "name": "CG",
          "element": "C",
          "coord": [
            -1.3282999992370605,
            1.8444000482559204,
            -1.82260000705719
          ]
        },
        {
          "atom_index": 2025,
          "name": "CD",
          "element": "C",
          "coord": [
            -1.2401000261306763,
            1.9036999940872192,
            -1.9276000261306763
          ]
        }
      ]
    },
    {
      "id": "A:263",
      "chain": "A",
      "resseq": 263,
      "icode": "",
      "resname": "LEU",
      "hetflag": " ",
      "sasa": 0.5807783007621765,
      "atoms": [
        {
          "atom_index": 2026,
          "name": "N",
          "element": "N",
          "coord": [
            -1.280900001525879,
            1.4668999910354614,
            -2.101799964904785
          ]
        },
        {
          "atom_index": 2027,
          "name": "CA",
          "element": "C",
          "coord": [
            -1.3007999658584595,
            1.392799973487854,
            -2.2256999015808105
          ]
        },
        {
          "atom_index": 2028,
          "name": "C",
          "element": "C",
          "coord": [
            -1.4286999702453613,
            1.309399962425232,
            -2.2237000465393066
          ]
        },
        {
          "atom_index": 2029,
          "name": "O",
          "element": "O",
          "coord": [
            -1.4365999698638916,
            1.2095999717712402,
            -2.15339994430542
          ]
        },
        {
          "atom_index": 2030,
          "name": "CB",
          "element": "C",
          "coord": [
            -1.1787999868392944,
            1.3035999536514282,
            -2.253499984741211
          ]
        },
        {
          "atom_index": 2031,
          "name": "CG",
          "element": "C",
          "coord": [
            -1.177899956703186,
            1.2293000221252441,
            -2.388400077819824
          ]
        },
        {
          "atom_index": 2032,
          "name": "CD1",
          "element": "C",
          "coord": [
            -1.0432000160217285,
            1.2372000217437744,
            -2.4602999687194824
          ]
        },
        {
          "atom_index": 2033,
          "name": "CD2",
          "element": "C",
          "coord": [
            -1.2139999866485596,
            1.0836999416351318,
            -2.365799903869629
          ]
        }
      ]
    },
    {
      "id": "A:264",
      "chain": "A",
      "resseq": 264,
      "icode": "",
      "resname": "ARG",
      "hetflag": " ",
      "sasa": 4.526217937469482,
      "atoms": [
        {
          "atom_index": 2034,
          "name": "N",
          "element": "N",
          "coord": [
            -1.5277999639511108,
            1.3507000207901,
            -2.3025999069213867
          ]
        },
        {
          "atom_index": 2035,
          "name": "CA",
          "element": "C",
          "coord": [
            -1.6536999940872192,
            1.2771999835968018,
            -2.317500114440918
          ]
        },
        {
          "atom_index": 2036,
          "name": "C",
          "element": "C",
          "coord": [
            -1.6272000074386597,
            1.1406999826431274,
            -2.3842999935150146
          ]
        },
        {
          "atom_index": 2037,
          "name": "O",
          "element": "O",
          "coord": [
            -1.5267000198364258,
            1.1253999471664429,
            -2.452699899673462
          ]
        },
        {
          "atom_index": 2038,
          "name": "CB",
          "element": "C",
          "coord": [
            -1.7523000240325928,
            1.3634999990463257,
            -2.3966000080108643
          ]
        },
        {
          "atom_index": 2039,
          "name": "CG",
          "element": "C",
          "coord": [
            -1.8941999673843384,
            1.3140000104904175,
            -2.404400110244751
          ]
        },
        {
          "atom_index": 2040,
          "name": "CD",
          "element": "C",
          "coord": [
            -1.9706000089645386,
            1.3854999542236328,
            -2.5162999629974365
          ]
        },
        {
          "atom_index": 2041,
          "name": "NE",
          "element": "N",
          "coord": [
            -1.929800033569336,
            1.3370000123977661,
            -2.6486001014709473
          ]
        },
        {
          "atom_index": 2042,
          "name": "CZ",
          "element": "C",
          "coord": [
            -1.9889999628067017,
            1.3702000379562378,
            -2.763000011444092
          ]
        },
        {
          "atom_index": 2043,
          "name": "NH1",
          "element": "N",
          "coord": [
            -2.0933001041412354,
            1.4526000022888184,
            -2.763000011444092
          ]
        },
        {
          "atom_index": 2044,
          "name": "NH2",
          "element": "N",
          "coord": [
            -1.9436999559402466,
            1.320199966430664,
            -2.877500057220459
          ]
        }
      ]
    },
    {
      "id": "A:265",
      "chain": "A",
      "resseq": 265,
      "icode": "",
      "resname": "VAL",
      "hetflag": " ",
      "sasa": 0.0,
      "atoms": [
        {
          "atom_index": 2045,
          "name": "N",
          "element": "N",
          "coord": [
            -1.7131999731063843,
            1.041100025177002,
            -2.361799955368042
          ]
        },
        {
          "atom_index": 2046,
          "name": "CA",
          "element": "C",
          "coord": [
            -1.690500020980835,
            0.9024999737739563,
            -2.4093000888824463
          ]
        },
        {
          "atom_index": 2047,
          "name": "C",
          "element": "C",
          "coord": [
            -1.8209999799728394,
            0.8282999992370605,
            -2.4375998973846436
          ]
        },
        {
          "atom_index": 2048,
          "name": "O",
          "element": "O",
          "coord": [
            -1.8991999626159668,
            0.8076000213623047,
            -2.3457000255584717
          ]
        },
        {
          "atom_index": 2049,
          "name": "CB",
          "element": "C",
          "coord": [
            -1.6140999794006348,
            0.8162000179290771,
            -2.3048999309539795
          ]
        },
        {
          "atom_index": 2050,
          "name": "CG1",
          "element": "C",
          "coord": [
            -1.6065000295639038,
            0.671500027179718,
            -2.3505001068115234
          ]
        },
        {
          "atom_index": 2051,
          "name": "CG2",
          "element": "C",
          "coord": [
            -1.475600004196167,
            0.8719000220298767,
            -2.272900104522705
          ]
        }
      ]
    },
    {
      "id": "A:266",
      "chain": "A",
      "resseq": 266,
      "icode": "",
      "resname": "GLU",
      "hetflag": " ",
      "sasa": 0.0,
      "atoms": [
        {
          "atom_index": 2052,
          "name": "N",
          "element": "N",
          "coord": [
            -1.8437000513076782,
            0.7846999764442444,
            -2.561300039291382
          ]
        },
        {
          "atom_index": 2053,
          "name": "CA",
          "element": "C",
          "coord": [
            -1.9673000574111938,
            0.7125999927520752,
            -2.5969998836517334
          ]
        },
        {
          "atom_index": 2054,
          "name": "C",
          "element": "C",
          "coord": [
            -1.9499000310897827,
            0.5611000061035156,
            -2.6129000186920166
          ]
        },
        {
          "atom_index": 2055,
          "name": "O",
          "element": "O",
          "coord": [
            -1.8401000499725342,
            0.508400022983551,
            -2.598099946975708
          ]
        },
        {
          "atom_index": 2056,
          "name": "CB",
          "element": "C",
          "coord": [
            -2.0253000259399414,
            0.7706000208854675,
            -2.725399971008301
          ]
        },
        {
          "atom_index": 2057,
          "name": "CG",
          "element": "C",
          "coord": [
            -2.0088999271392822,
            0.9217000007629395,
            -2.735599994659424
          ]
        },
        {
          "atom_index": 2058,
          "name": "CD",
          "element": "C",
          "coord": [
            -2.0977001190185547,
            0.9958999752998352,
            -2.635999917984009
          ]
        },
        {
          "atom_index": 2059,
          "name": "OE1",
          "element": "O",
          "coord": [
            -2.195199966430664,
            0.9358000159263611,
            -2.585099935531616
          ]
        },
        {
          "atom_index": 2060,
          "name": "OE2",
          "element": "O",
          "coord": [
            -2.0703999996185303,
            1.114300012588501,
            -2.6082000732421875
          ]
        }
      ]
    },
    {
      "id": "A:267",
      "chain": "A",
      "resseq": 267,
      "icode": "",
      "resname": "LEU",
      "hetflag": " ",
      "sasa": 0.4509808421134949,
      "atoms": [
        {
          "atom_index": 2061,
          "name": "N",
          "element": "N",
          "coord": [
            -2.0580999851226807,
            0.4900999963283539,
            -2.6435000896453857
          ]
        },
        {
          "atom_index": 2062,
          "name": "CA",
          "element": "C",
          "coord": [
            -2.0546998977661133,
            0.3434000015258789,
            -2.6352999210357666
          ]
        },
        {
          "atom_index": 2063,
          "name": "C",
          "element": "C",
          "coord": [
            -1.9896999597549438,
            0.2736999988555908,
            -2.7530999183654785
          ]
        },
        {
          "atom_index": 2064,
          "name": "O",
          "element": "O",
          "coord": [
            -1.92330002784729,
            0.17139999568462372,
            -2.7355000972747803
          ]
        },
        {
          "atom_index": 2065,
          "name": "CB",
          "element": "C",
          "coord": [
            -2.196000099182129,
            0.2870999872684479,
            -2.6187000274658203
          ]
        },
        {
          "atom_index": 2066,
          "name": "CG",
          "element": "C",
          "coord": [
            -2.243499994277954,
            0.2653999924659729,
            -2.4751999378204346
          ]
        },
        {
          "atom_index": 2067,
          "name": "CD1",
          "element": "C",
          "coord": [
            -2.3208999633789062,
            0.3878999948501587,
            -2.428499937057495
          ]
        },
        {
          "atom_index": 2068,
          "name": "CD2",
          "element": "C",
          "coord": [
            -2.3273000717163086,
            0.13989999890327454,
            -2.463399887084961
          ]
        }
      ]
    },
    {
      "id": "B:1",
      "chain": "B",
      "resseq": 1,
      "icode": "",
      "resname": "ILE",
      "hetflag": " ",
      "sasa": 2.323113203048706,
      "atoms": [
        {
          "atom_index": 2069,
          "name": "N",
          "element": "N",
          "coord": [
            -0.7847999930381775,
            -0.6751000285148621,
            1.4875999689102173
          ]
        },
        {
          "atom_index": 2070,
          "name": "CA",
          "element": "C",
          "coord": [
            -0.8938999772071838,
            -0.7038000226020813,
            1.3945000171661377
          ]
        },
        {
          "atom_index": 2071,
          "name": "C",
          "element": "C",
          "coord": [
            -0.8578000068664551,
            -0.8051999807357788,
            1.2868000268936157
          ]
        },
        {
          "atom_index": 2072,
          "name": "O",
          "element": "O",
          "coord": [
            -0.7396000027656555,
            -0.8355000019073486,
            1.2610000371932983
          ]
        },
        {
          "atom_index": 2073,
          "name": "CB",
          "element": "C",
          "coord": [
            -0.9440000057220459,
            -0.5770000219345093,
            1.31850004196167
          ]
        },
        {
          "atom_index": 2074,
          "name": "CG1",
          "element": "C",
          "coord": [
            -0.829800009727478,
            -0.47690001130104065,
            1.2970999479293823
          ]
        },
        {
          "atom_index": 2075,
          "name": "CG2",
          "element": "C",
          "coord": [
            -1.0651999711990356,
            -0.513700008392334,
            1.3868000507354736
          ]
        },
        {
          "atom_index": 2076,
          "name": "CD1",
          "element": "C",
          "coord": [
            -0.7250999808311462,
            -0.5228999853134155,
            1.1970000267028809
          ]
        }
      ]
    },
    {
      "id": "B:2",
      "chain": "B",
      "resseq": 2,
      "icode": "",
      "resname": "GLN",
      "hetflag": " ",
      "sasa": 1.324254035949707,
      "atoms": [
        {
          "atom_index": 2077,
          "name": "N",
          "element": "N",
          "coord": [
            -0.9628999829292297,
            -0.8544999957084656,
            1.2230000495910645
          ]
        },
        {
          "atom_index": 2078,
          "name": "CA",
          "element": "C",
          "coord": [
            -0.9528999924659729,
            -0.9254999756813049,
            1.097499966621399
          ]
        },
        {
          "atom_index": 2079,
          "name": "C",
          "element": "C",
          "coord": [
            -1.0351999998092651,
            -0.8483999967575073,
            0.9915000200271606
          ]
        },
        {
          "atom_index": 2080,
          "name": "O",
          "element": "O",
          "coord": [
            -1.1526999473571777,
            -0.8162999749183655,
            1.0128999948501587
          ]
        },
        {
          "atom_index": 2081,
          "name": "CB",
          "element": "C",
          "coord": [
            -1.0010000467300415,
            -1.0705000162124634,
            1.113800048828125
          ]
        },
        {
          "atom_index": 2082,
          "name": "CG",
          "element": "C",
          "coord": [
            -0.919700026512146,
            -1.1504000425338745,
            1.2130999565124512
          ]
        },
        {
          "atom_index": 2083,
          "name": "CD",
          "element": "C",
          "coord": [
            -0.9314000010490417,
            -1.3034000396728516,
            1.1965999603271484
          ]
        },
        {
          "atom_index": 2084,
          "name": "OE1",
          "element": "O",
          "coord": [
            -1.037500023841858,
            -1.357699990272522,
            1.1603000164031982
          ]
        },
        {
          "atom_index": 2085,
          "name": "NE2",
          "element": "N",
          "coord": [
            -0.8208000063896179,
            -1.3733999729156494,
            1.2247999906539917
          ]
        }
      ]
    },
    {
      "id": "B:3",
      "chain": "B",
      "resseq": 3,
      "icode": "",
      "resname": "ARG",
      "hetflag": " ",
      "sasa": 0.6330375075340271,
      "atoms": [
        {
          "atom_index": 2086,
          "name": "N",
          "element": "N",
          "coord": [
            -0.9739999771118164,
            -0.8149999976158142,
            0.8787000179290771
          ]
        },
        {
          "atom_index": 2087,
          "name": "CA",
          "element": "C",
          "coord": [
            -1.0515999794006348,
            -0.7576000094413757,
            0.7692000269889832
          ]
        },
        {
          "atom_index": 2088,
          "name": "C",
          "element": "C",
          "coord": [
            -1.0525000095367432,
            -0.8568999767303467,
            0.6532999873161316
          ]
        },
        {
          "atom_index": 2089,
          "name": "O",
          "element": "O",
          "coord": [
            -0.9495999813079834,
            -0.9172999858856201,
            0.6229000091552734
          ]
        },
        {
          "atom_index": 2090,
          "name": "CB",
          "element": "C",
          "coord": [
            -0.9947999715805054,
            -0.6229000091552734,
            0.7250999808311462
          ]
        },
        {
          "atom_index": 2091,
          "name": "CG",
          "element": "C",
          "coord": [
            -1.0018999576568604,
            -0.5110999941825867,
            0.8288999795913696
          ]
        },
        {
          "atom_index": 2092,
          "name": "CD",
          "element": "C",
          "coord": [
            -0.9679999947547913,
            -0.3749000132083893,
            0.7649999856948853
          ]
        },
        {
          "atom_index": 2093,
          "name": "NE",
          "element": "N",
          "coord": [
            -0.9898999929428101,
            -0.26179999113082886,
            0.8555999994277954
          ]
        },
        {
          "atom_index": 2094,
          "name": "CZ",
          "element": "C",
          "coord": [
            -0.8952000141143799,
            -0.20469999313354492,
            0.9298999905586243
          ]
        },
        {
          "atom_index": 2095,
          "name": "NH1",
          "element": "N",
          "coord": [
            -0.7699000239372253,
            -0.24889999628067017,
            0.925000011920929
          ]
        },
        {
          "atom_index": 2096,
          "name": "NH2",
          "element": "N",
          "coord": [
            -0.9262999892234802,
            -0.10279999673366547,
            1.0089999437332153
          ]
        }
      ]
    },
    {
      "id": "B:4",
      "chain": "B",
      "resseq": 4,
      "icode": "",
      "resname": "THR",
      "hetflag": " ",
      "sasa": 1.161556601524353,
      "atoms": [
        {
          "atom_index": 2097,
          "name": "N",
          "element": "N",
          "coord": [
            -1.1687999963760376,
            -0.8772000074386597,
            0.5921000242233276
          ]
        },
        {
          "atom_index": 2098,
          "name": "CA",
          "element": "C",
          "coord": [
            -1.1813000440597534,
            -0.9700000286102295,
            0.48010000586509705
          ]
        },
        {
          "atom_index": 2099,
          "name": "C",
          "element": "C",
          "coord": [
            -1.1460000276565552,
            -0.8982999920845032,
            0.3483999967575073
          ]
        },
        {
          "atom_index": 2100,
          "name": "O",
          "element": "O",
          "coord": [
            -1.180400013923645,
            -0.7820000052452087,
            0.33009999990463257
          ]
        },
        {
          "atom_index": 2101,
          "name": "CB",
          "element": "C",
          "coord": [
            -1.323799967765808,
            -1.0298999547958374,
            0.4731000065803528
          ]
        },
        {
          "atom_index": 2102,
          "name": "OG1",
          "element": "O",
          "coord": [
            -1.3301000595092773,
            -1.1289000511169434,
            0.3698999881744385
          ]
        },
        {
          "atom_index": 2103,
          "name": "CG2",
          "element": "C",
          "coord": [
            -1.4270999431610107,
            -0.9214000105857849,
            0.4458000063896179
          ]
        }
      ]
    },
    {
      "id": "B:5",
      "chain": "B",
      "resseq": 5,
      "icode": "",
      "resname": "PRO",
      "hetflag": " ",
      "sasa": 0.0,
      "atoms": [
        {
          "atom_index": 2104,
          "name": "N",
          "element": "N",
          "coord": [
            -1.0749000310897827,
            -0.96670001745224,
            0.257099986076355
          ]
        },
        {
          "atom_index": 2105,
          "name": "CA",
          "element": "C",
          "coord": [
            -1.0230000019073486,
            -0.9007999897003174,
            0.1356000006198883
          ]
        },
        {
          "atom_index": 2106,
          "name": "C",
          "element": "C",
          "coord": [
            -1.126099944114685,
            -0.8544999957084656,
            0.0333000011742115
          ]
        },
        {
          "atom_index": 2107,
          "name": "O",
          "element": "O",
          "coord": [
            -1.2267999649047852,
            -0.9211000204086304,
            0.010099999606609344
          ]
        },
        {
          "atom_index": 2108,
          "name": "CB",
          "element": "C",
          "coord": [
            -0.9348000288009644,
            -1.0094000101089478,
            0.07209999859333038
          ]
        },
        {
          "atom_index": 2109,
          "name": "CG",
          "element": "C",
          "coord": [
            -0.9887999892234802,
            -1.1376999616622925,
            0.12800000607967377
          ]
        },
        {
          "atom_index": 2110,
          "name": "CD",
          "element": "C",
          "coord": [
            -1.0266000032424927,
            -1.1051000356674194,
            0.26809999346733093
          ]
        }
      ]
    },
    {
      "id": "B:6",
      "chain": "B",
      "resseq": 6,
      "icode": "",
      "resname": "LYS",
      "hetflag": " ",
      "sasa": 0.0,
      "atoms": [
        {
          "atom_index": 2111,
          "name": "N",
          "element": "N",
          "coord": [
            -1.0981999635696411,
            -0.7398999929428101,
            -0.027799999341368675
          ]
        },
        {
          "atom_index": 2112,
          "name": "CA",
          "element": "C",
          "coord": [
            -1.1612000465393066,
            -0.7002000212669373,
            -0.15399999916553497
          ]
        },
        {
          "atom_index": 2113,
          "name": "C",
          "element": "C",
          "coord": [
            -1.0795999765396118,
            -0.7580999732017517,
            -0.2703999876976013
          ]
        },
        {
          "atom_index": 2114,
          "name": "O",
          "element": "O",
          "coord": [
            -0.9577000141143799,
            -0.7702999711036682,
            -0.26179999113082886
          ]
        },
        {
          "atom_index": 2115,
          "name": "CB",
          "element": "C",
          "coord": [
            -1.1693999767303467,
            -0.5479999780654907,
            -0.16249999403953552
          ]
        },
        {
          "atom_index": 2116,
          "name": "CG",
          "element": "C",
          "coord": [
            -1.2522000074386597,
            -0.49059998989105225,
            -0.27489998936653137
          ]
        },
        {
          "atom_index": 2117,
          "name": "CD",
          "element": "C",
          "coord": [
            -1.2302000522613525,
            -0.3393000066280365,
            -0.27970001101493835
          ]
        },
        {
          "atom_index": 2118,
          "name": "CE",
          "element": "C",
          "coord": [
            -1.3367999792099,
            -0.26820001006126404,
            -0.35899999737739563
          ]
        },
        {
          "atom_index": 2119,
          "name": "NZ",
          "element": "N",
          "coord": [
            -1.365399956703186,
            -0.34150001406669617,
            -0.4846999943256378
          ]
        }
      ]
    },
    {
      "id": "B:7",
      "chain": "B",
      "resseq": 7,
      "icode": "",
      "resname": "ILE",
      "hetflag": " ",
      "sasa": 0.0,
      "atoms": [
        {
          "atom_index": 2120,
          "name": "N",
          "element": "N",
          "coord": [
            -1.1468000411987305,
            -0.7971000075340271,
            -0.3776000142097473
          ]
        },
        {
          "atom_index": 2121,
          "name": "CA",
          "element": "C",
          "coord": [
            -1.0779000520706177,
            -0.8539000153541565,
            -0.492900013923645
          ]
        },
        {
          "atom_index": 2122,
          "name": "C",
          "element": "C",
          "coord": [
            -1.121399998664856,
            -0.7829999923706055,
            -0.6197999715805054
          ]
        },
        {
          "atom_index": 2123,
          "name": "O",
          "element": "O",
          "coord": [
            -1.2411999702453613,
            -0.7738999724388123,
            -0.6470000147819519
          ]
        },
        {
          "atom_index": 2124,
          "name": "CB",
          "element": "C",
          "coord": [
            -1.1055999994277954,
            -1.0068999528884888,
            -0.5063999891281128
          ]
        },
        {
          "atom_index": 2125,
          "name": "CG1",
          "element": "C",
          "coord": [
            -1.0815999507904053,
            -1.0779999494552612,
            -0.3711000084877014
          ]
        },
        {
          "atom_index": 2126,
          "name": "CG2",
          "element": "C",
          "coord": [
            -1.0240000486373901,
            -1.06850004196167,
            -0.6225000023841858
          ]
        },
        {
          "atom_index": 2127,
          "name": "CD1",
          "element": "C",
          "coord": [
            -1.1380000114440918,
            -1.2222000360488892,
            -0.3594000041484833
          ]
        }
      ]
    },
    {
      "id": "B:8",
      "chain": "B",
      "resseq": 8,
      "icode": "",
      "resname": "GLN",
      "hetflag": " ",
      "sasa": 0.0,
      "atoms": [
        {
          "atom_index": 2128,
          "name": "N",
          "element": "N",
          "coord": [
            -1.0254000425338745,
            -0.7297999858856201,
            -0.6953999996185303
          ]
        },
        {
          "atom_index": 2129,
          "name": "CA",
          "element": "C",
          "coord": [
            -1.0551999807357788,
            -0.6761000156402588,
            -0.8291000127792358
          ]
        },
        {
          "atom_index": 2130,
          "name": "C",
          "element": "C",
          "coord": [
            -0.975600004196167,
            -0.7508000135421753,
            -0.9336000084877014
          ]
        },
        {
          "atom_index": 2131,
          "name": "O",
          "element": "O",
          "coord": [
            -0.8592000007629395,
            -0.7839000225067139,
            -0.9104999899864197
          ]
        },
        {
          "atom_index": 2132,
          "name": "CB",
          "element": "C",
          "coord": [
            -1.0225000381469727,
            -0.527400016784668,
            -0.8410000205039978
          ]
        },
        {
          "atom_index": 2133,
          "name": "CG",
          "element": "C",
          "coord": [
            -1.0658999681472778,
            -0.44200000166893005,
            -0.7272999882698059
          ]
        },
        {
          "atom_index": 2134,
          "name": "CD",
          "element": "C",
          "coord": [
            -1.0601999759674072,
            -0.2946999967098236,
            -0.7617999911308289
          ]
        },
        {
          "atom_index": 2135,
          "name": "OE1",
          "element": "O",
          "coord": [
            -1.1181999444961548,
            -0.2508000135421753,
            -0.8619999885559082
          ]
        },
        {
          "atom_index": 2136,
          "name": "NE2",
          "element": "N",
          "coord": [
            -0.9901000261306763,
            -0.21699999272823334,
            -0.6793000102043152
          ]
        }
      ]
    },
    {
      "id": "B:9",
      "chain": "B",
      "resseq": 9,
      "icode": "",
      "resname": "VAL",
      "hetflag": " ",
      "sasa": 0.0,
      "atoms": [
        {
          "atom_index": 2137,
          "name": "N",
          "element": "N",
          "coord": [
            -1.034999966621399,
            -0.7754999995231628,
            -1.0497000217437744
          ]
        },
        {
          "atom_index": 2138,
          "name": "CA",
          "element": "C",
          "coord": [
            -0.9573000073432922,
            -0.8328999876976013,
            -1.1601999998092651
          ]
        },
        {
          "atom_index": 2139,
          "name": "C",
          "element": "C",
          "coord": [
            -0.9678999781608582,
            -0.7470999956130981,
            -1.2854000329971313
          ]
        },
        {
          "atom_index": 2140,
          "name": "O",
          "element": "O",
          "coord": [
            -1.0773999691009521,
            -0.7211999893188477,
            -1.332800030708313
          ]
        },
        {
          "atom_index": 2141,
          "name": "CB",
          "element": "C",
          "coord": [
            -1.0022000074386597,
            -0.9765999913215637,
            -1.1931999921798706
          ]
        },
        {
          "atom_index": 2142,
          "name": "CG1",
          "element": "C",
          "coord": [
            -0.9072999954223633,
            -1.0405000448226929,
            -1.2929999828338623
          ]
        },
        {
          "atom_index": 2143,
          "name": "CG2",
          "element": "C",
          "coord": [
            -1.0117000341415405,
            -1.0618000030517578,
            -1.0654000043869019
          ]
        }
      ]
    },
    {
      "id": "B:10",
      "chain": "B",
      "resseq": 10,
      "icode": "",
      "resname": "TYR",
      "hetflag": " ",
      "sasa": 0.0,
      "atoms": [
        {
          "atom_index": 2144,
          "name": "N",
          "element": "N",
          "coord": [
            -0.8549000024795532,
            -0.7039999961853027,
            -1.3395999670028687
          ]
        },
        {
          "atom_index": 2145,
          "name": "CA",
          "element": "C",
          "coord": [
            -0.8561999797821045,
            -0.6184999942779541,
            -1.4592000246047974
          ]
        },
        {
          "atom_index": 2146,
          "name": "C",
          "element": "C",
          "coord": [
            -0.7271999716758728,
            -0.6317999958992004,
            -1.5408999919891357
          ]
        },
        {
          "atom_index": 2147,
          "name": "O",
          "element": "O",
          "coord": [
            -0.6273000240325928,
            -0.682699978351593,
            -1.492400050163269
          ]
        },
        {
          "atom_index": 2148,
          "name": "CB",
          "element": "C",
          "coord": [
            -0.8787000179290771,
            -0.47110000252723694,
            -1.4193999767303467
          ]
        },
        {
          "atom_index": 2149,
          "name": "CG",
          "element": "C",
          "coord": [
            -0.7878999710083008,
            -0.4260999858379364,
            -1.3071000576019287
          ]
        },
        {
          "atom_index": 2150,
          "name": "CD1",
          "element": "C",
          "coord": [
            -0.8258000016212463,
            -0.44269999861717224,
            -1.1734000444412231
          ]
        },
        {
          "atom_index": 2151,
          "name": "CD2",
          "element": "C",
          "coord": [
            -0.663100004196167,
            -0.3707999885082245,
            -1.3336999416351318
          ]
        },
        {
          "atom_index": 2152,
          "name": "CE1",
          "element": "C",
          "coord": [
            -0.7425000071525574,
            -0.4034000039100647,
            -1.0699000358581543
          ]
        },
        {
          "atom_index": 2153,
          "name": "CE2",
          "element": "C",
          "coord": [
            -0.579200029373169,
            -0.3312000036239624,
            -1.2304999828338623
          ]
        },
        {
          "atom_index": 2154,
          "name": "CZ",
          "element": "C",
          "coord": [
            -0.6194999814033508,
            -0.34850001335144043,
            -1.0978000164031982
          ]
        },
        {
          "atom_index": 2155,
          "name": "OH",
          "element": "O",
          "coord": [
            -0.5367000102996826,
            -0.31049999594688416,
            -0.9950000047683716
          ]
        }
      ]
    },
    {
      "id": "B:11",
      "chain": "B",
      "resseq": 11,
      "icode": "",
      "resname": "SER",
      "hetflag": " ",
      "sasa": 0.0,
      "atoms": [
        {
          "atom_index": 2156,
          "name": "N",
          "element": "N",
          "coord": [
            -0.7286999821662903,
            -0.5855000019073486,
            -1.6650999784469604
          ]
        },
        {
          "atom_index": 2157,
          "name": "CA",
          "element": "C",
          "coord": [
            -0.6072999835014343,
            -0.5882999897003174,
            -1.7481000423431396
          ]
        },
        {
          "atom_index": 2158,
          "name": "C",
          "element": "C",
          "coord": [
            -0.5375000238418579,
            -0.4537999927997589,
            -1.7482999563217163
          ]
        },
        {
          "atom_index": 2159,
          "name": "O",
          "element": "O",
          "coord": [
            -0.600600004196167,
            -0.35179999470710754,
            -1.725100040435791
          ]
        },
        {
          "atom_index": 2160,
          "name": "CB",
          "element": "C",
          "coord": [
            -0.6406999826431274,
            -0.6274999976158142,
            -1.8912999629974365
          ]
        },
        {
          "atom_index": 2161,
          "name": "OG",
          "element": "O",
          "coord": [
            -0.7289999723434448,
            -0.5325000286102295,
            -1.9467999935150146
          ]
        }
      ]
    },
    {
      "id": "B:12",
      "chain": "B",
      "resseq": 12,
      "icode": "",
      "resname": "ARG",
      "hetflag": " ",
      "sasa": 0.0,
      "atoms": [
        {
          "atom_index": 2162,
          "name": "N",
          "element": "N",
          "coord": [
            -0.40799999237060547,
            -0.45239999890327454,
            -1.7763999700546265
          ]
        },
        {
          "atom_index": 2163,
          "name": "CA",
          "element": "C",
          "coord": [
            -0.33640000224113464,
            -0.32659998536109924,
            -1.7800999879837036
          ]
        },
        {
          "atom_index": 2164,
          "name": "C",
          "element": "C",
          "coord": [
            -0.37560001015663147,
            -0.2345999926328659,
            -1.8976000547409058
          ]
        },
        {
          "atom_index": 2165,
          "name": "O",
          "element": "O",
          "coord": [
            -0.3765000104904175,
            -0.1120000034570694,
            -1.8834999799728394
          ]
        },
        {
          "atom_index": 2166,
          "name": "CB",
          "element": "C",
          "coord": [
            -0.18700000643730164,
            -0.3522000014781952,
            -1.784600019454956
          ]
        },
        {
          "atom_index": 2167,
          "name": "CG",
          "element": "C",
          "coord": [
            -0.11140000075101852,
            -0.22370000183582306,
            -1.7913999557495117
          ]
        },
        {
          "atom_index": 2168,
          "name": "CD",
          "element": "C",
          "coord": [
            0.012000000104308128,
            -0.2378000020980835,
            -1.8711999654769897
          ]
        },
        {
          "atom_index": 2169,
          "name": "NE",
          "element": "N",
          "coord": [
            0.11309999972581863,
            -0.31679999828338623,
            -1.8030999898910522
          ]
        },
        {
          "atom_index": 2170,
          "name": "CZ",
          "element": "C",
          "coord": [
            0.24130000174045563,
            -0.2824999988079071,
            -1.7985999584197998
          ]
        },
        {
          "atom_index": 2171,
          "name": "NH1",
          "element": "N",
          "coord": [
            0.2827000021934509,
            -0.1704999953508377,
            -1.8581000566482544
          ]
        },
        {
          "atom_index": 2172,
          "name": "NH2",
          "element": "N",
          "coord": [
            0.32839998602867126,
            -0.35989999771118164,
            -1.735700011253357
          ]
        }
      ]
    },
    {
      "id": "B:13",
      "chain": "B",
      "resseq": 13,
      "icode": "",
      "resname": "HIS",
      "hetflag": " ",
      "sasa": 0.06391733884811401,
      "atoms": [
        {
          "atom_index": 2173,
          "name": "N",
          "element": "N",
          "coord": [
            -0.4058000147342682,
            -0.2919999957084656,
            -2.0134999752044678
          ]
        },
        {
          "atom_index": 2174,
          "name": "CA",
          "element": "C",
          "coord": [
            -0.447299987077713,
            -0.21320000290870667,
            -2.13070011138916
          ]
        },
        {
          "atom_index": 2175,
          "name": "C",
          "element": "C",
          "coord": [
            -0.5752999782562256,
            -0.2736999988555908,
            -2.178800106048584
          ]
        },
        {
          "atom_index": 2176,
          "name": "O",
          "element": "O",
          "coord": [
            -0.5957000255584717,
            -0.39309999346733093,
            -2.1566998958587646
          ]
        },
        {
          "atom_index": 2177,
          "name": "CB",
          "element": "C",
          "coord": [
            -0.34540000557899475,
            -0.21690000593662262,
            -2.2458999156951904
          ]
        },
        {
          "atom_index": 2178,
          "name": "CG",
          "element": "C",
          "coord": [
            -0.21170000731945038,
            -0.16050000488758087,
            -2.2119998931884766
          ]
        },
        {
          "atom_index": 2179,
          "name": "ND1",
          "element": "N",
          "coord": [
            -0.1898999959230423,
            -0.024900000542402267,
            -2.196899890899658
          ]
        },
        {
          "atom_index": 2180,
          "name": "CD2",
          "element": "C",
          "coord": [
            -0.0925000011920929,
            -0.22020000219345093,
            -2.1905999183654785
          ]
        },
        {
          "atom_index": 2181,
          "name": "CE1",
          "element": "C",
          "coord": [
            -0.0632999986410141,
            -0.004100000020116568,
            -2.167099952697754
          ]
        },
        {
          "atom_index": 2182,
          "name": "NE2",
          "element": "N",
          "coord": [
            -0.0017000000225380063,
            -0.12129999697208405,
            -2.1631999015808105
          ]
        }
      ]
    },
    {
      "id": "B:14",
      "chain": "B",
      "resseq": 14,
      "icode": "",
      "resname": "PRO",
      "hetflag": " ",
      "sasa": 0.0,
      "atoms": [
        {
          "atom_index": 2183,
          "name": "N",
          "element": "N",
          "coord": [
            -0.660099983215332,
            -0.19529999792575836,
            -2.2481000423431396
          ]
        },
        {
          "atom_index": 2184,
          "name": "CA",
          "element": "C",
          "coord": [
            -0.7843999862670898,
            -0.25609999895095825,
            -2.297499895095825
          ]
        },
        {
          "atom_index": 2185,
          "name": "C",
          "element": "C",
          "coord": [
            -0.7563999891281128,
            -0.38760000467300415,
            -2.372499942779541
          ]
        },
        {
          "atom_index": 2186,
          "name": "O",
          "element": "O",
          "coord": [
            -0.6516000032424927,
            -0.4034999907016754,
            -2.4339001178741455
          ]
        },
        {
          "atom_index": 2187,
          "name": "CB",
          "element": "C",
          "coord": [
            -0.8416000008583069,
            -0.14890000224113464,
            -2.3894999027252197
          ]
        },
        {
          "atom_index": 2188,
          "name": "CG",
          "element": "C",
          "coord": [
            -0.7847999930381775,
            -0.023000000044703484,
            -2.338099956512451
          ]
        },
        {
          "atom_index": 2189,
          "name": "CD",
          "element": "C",
          "coord": [
            -0.6503999829292297,
            -0.052400000393390656,
            -2.281899929046631
          ]
        }
      ]
    },
    {
      "id": "B:15",
      "chain": "B",
      "resseq": 15,
      "icode": "",
      "resname": "ALA",
      "hetflag": " ",
      "sasa": 0.0,
      "atoms": [
        {
          "atom_index": 2190,
          "name": "N",
          "element": "N",
          "coord": [
            -0.847599983215332,
            -0.4830999970436096,
            -2.3617000579833984
          ]
        },
        {
          "atom_index": 2191,
          "name": "CA",
          "element": "C",
          "coord": [
            -0.8206999897956848,
            -0.6172000169754028,
            -2.4102001190185547
          ]
        },
        {
          "atom_index": 2192,
          "name": "C",
          "element": "C",
          "coord": [
            -0.8586999773979187,
            -0.635200023651123,
            -2.557300090789795
          ]
        },
        {
          "atom_index": 2193,
          "name": "O",
          "element": "O",
          "coord": [
            -0.9757999777793884,
            -0.6516000032424927,
            -2.590399980545044
          ]
        },
        {
          "atom_index": 2194,
          "name": "CB",
          "element": "C",
          "coord": [
            -0.8930000066757202,
            -0.71670001745224,
            -2.32450008392334
          ]
        }
      ]
    },
    {
      "id": "B:16",
      "chain": "B",
      "resseq": 16,
      "icode": "",
      "resname": "GLU",
      "hetflag": " ",
      "sasa": 3.0268664360046387,
      "atoms": [
        {
          "atom_index": 2195,
          "name": "N",
          "element": "N",
          "coord": [
            -0.7581999897956848,
            -0.6291999816894531,
            -2.6445000171661377
          ]
        },
        {
          "atom_index": 2196,
          "name": "CA",
          "element": "C",
          "coord": [
            -0.7700999975204468,
            -0.6704000234603882,
            -2.783799886703491
          ]
        },
        {
          "atom_index": 2197,
          "name": "C",
          "element": "C",
          "coord": [
            -0.7269999980926514,
            -0.8174999952316284,
            -2.8011999130249023
          ]
        },
        {
          "atom_index": 2198,
          "name": "O",
          "element": "O",
          "coord": [
            -0.6140000224113464,
            -0.8514999747276306,
            -2.767899990081787
          ]
        },
        {
          "atom_index": 2199,
          "name": "CB",
          "element": "C",
          "coord": [
            -0.6818000078201294,
            -0.5837000012397766,
            -2.8742001056671143
          ]
        },
        {
          "atom_index": 2200,
          "name": "CG",
          "element": "C",
          "coord": [
            -0.7149999737739563,
            -0.43630000948905945,
            -2.887500047683716
          ]
        },
        {
          "atom_index": 2201,
          "name": "CD",
          "element": "C",
          "coord": [
            -0.6633999943733215,
            -0.37940001487731934,
            -3.0218000411987305
          ]
        },
        {
          "atom_index": 2202,
          "name": "OE1",
          "element": "O",
          "coord": [
            -0.713699996471405,
            -0.42340001463890076,
            -3.1277999877929688
          ]
        },
        {
          "atom_index": 2203,
          "name": "OE2",
          "element": "O",
          "coord": [
            -0.5730999708175659,
            -0.2919999957084656,
            -3.022200107574463
          ]
        }
      ]
    },
    {
      "id": "B:17",
      "chain": "B",
      "resseq": 17,
      "icode": "",
      "resname": "ASN",
      "hetflag": " ",
      "sasa": 0.9490821957588196,
      "atoms": [
        {
          "atom_index": 2204,
          "name": "N",
          "element": "N",
          "coord": [
            -0.8126999735832214,
            -0.9041000008583069,
            -2.8554999828338623
          ]
        },
        {
          "atom_index": 2205,
          "name": "CA",
          "element": "C",
          "coord": [
            -0.7736999988555908,
            -1.0435999631881714,
            -2.881700038909912
          ]
        },
        {
          "atom_index": 2206,
          "name": "C",
          "element": "C",
          "coord": [
            -0.6496000289916992,
            -1.0528000593185425,
            -2.969399929046631
          ]
        },
        {
          "atom_index": 2207,
          "name": "O",
          "element": "O",
          "coord": [
            -0.6427000164985657,
            -0.9871000051498413,
            -3.0725998878479004
          ]
        },
        {
          "atom_index": 2208,
          "name": "CB",
          "element": "C",
          "coord": [
            -0.8888999819755554,
            -1.1196000576019287,
            -2.947200059890747
          ]
        },
        {
          "atom_index": 2209,
          "name": "CG",
          "element": "C",
          "coord": [
            -1.0049999952316284,
            -1.1404999494552612,
            -2.8524999618530273
          ]
        },
        {
          "atom_index": 2210,
          "name": "OD1",
          "element": "O",
          "coord": [
            -0.9861000180244446,
            -1.170799970626831,
            -2.7344000339508057
          ]
        },
        {
          "atom_index": 2211,
          "name": "ND2",
          "element": "N",
          "coord": [
            -1.1256999969482422,
            -1.1232999563217163,
            -2.902899980545044
          ]
        }
      ]
    },
    {
      "id": "B:18",
      "chain": "B",
      "resseq": 18,
      "icode": "",
      "resname": "GLY",
      "hetflag": " ",
      "sasa": 3.456615924835205,
      "atoms": [
        {
          "atom_index": 2212,
          "name": "N",
          "element": "N",
          "coord": [
            -0.5504000186920166,
            -1.131500005722046,
            -2.928999900817871
          ]
        },
        {
          "atom_index": 2213,
          "name": "CA",
          "element": "C",
          "coord": [
            -0.4309000074863434,
            -1.146399974822998,
            -3.011399984359741
          ]
        },
        {
          "atom_index": 2214,
          "name": "C",
          "element": "C",
          "coord": [
            -0.31700000166893005,
            -1.0515999794006348,
            -2.9781999588012695
          ]
        },
        {
          "atom_index": 2215,
          "name": "O",
          "element": "O",
          "coord": [
            -0.20110000669956207,
            -1.0781999826431274,
            -3.012500047683716
          ]
        }
      ]
    },
    {
      "id": "B:19",
      "chain": "B",
      "resseq": 19,
      "icode": "",
      "resname": "LYS",
      "hetflag": " ",
      "sasa": 2.8440146446228027,
      "atoms": [
        {
          "atom_index": 2216,
          "name": "N",
          "element": "N",
          "coord": [
            -0.34869998693466187,
            -0.940500020980835,
            -2.9117000102996826
          ]
        },
        {
          "atom_index": 2217,
          "name": "CA",
          "element": "C",
          "coord": [
            -0.24449999630451202,
            -0.8513000011444092,
            -2.8617000579833984
          ]
        },
        {
          "atom_index": 2218,
          "name": "C",
          "element": "C",
          "coord": [
            -0.20350000262260437,
            -0.8928999900817871,
            -2.718899965286255
          ]
        },
        {
          "atom_index": 2219,
          "name": "O",
          "element": "O",
          "coord": [
            -0.28690001368522644,
            -0.9307000041007996,
            -2.63700008392334
          ]
        },
        {
          "atom_index": 2220,
          "name": "CB",
          "element": "C",
          "coord": [
            -0.2896000146865845,
            -0.7045999765396118,
            -2.8652000427246094
          ]
        },
        {
          "atom_index": 2221,
          "name": "CG",
          "element": "C",
          "coord": [
            -0.1737000048160553,
            -0.6104000210762024,
            -2.8965001106262207
          ]
        },
        {
          "atom_index": 2222,
          "name": "CD",
          "element": "C",
          "coord": [
            -0.19990000128746033,
            -0.4657000005245209,
            -2.858099937438965
          ]
        },
        {
          "atom_index": 2223,
          "name": "CE",
          "element": "C",
          "coord": [
            -0.30480000376701355,
            -0.4011000096797943,
            -2.9467999935150146
          ]
        },
        {
          "atom_index": 2224,
          "name": "NZ",
          "element": "N",
          "coord": [
            -0.3176000118255615,
            -0.2531999945640564,
            -2.921099901199341
          ]
        }
      ]
    },
    {
      "id": "B:20",
      "chain": "B",
      "resseq": 20,
      "icode": "",
      "resname": "SER",
      "hetflag": " ",
      "sasa": 0.548512876033783,
      "atoms": [
        {
          "atom_index": 2225,
          "name": "N",
          "element": "N",
          "coord": [
            -0.07360000163316727,
            -0.8884000182151794,
            -2.6916000843048096
          ]
        },
        {
          "atom_index": 2226,
          "name": "CA",
          "element": "C",
          "coord": [
            -0.019600000232458115,
            -0.9300000071525574,
            -2.5638999938964844
          ]
        },
        {
          "atom_index": 2227,
          "name": "C",
          "element": "C",
          "coord": [
            -0.06040000170469284,
            -0.829800009727478,
            -2.4588000774383545
          ]
        },
        {
          "atom_index": 2228,
          "name": "O",
          "element": "O",
          "coord": [
            -0.07779999822378159,
            -0.7134000062942505,
            -2.4883999824523926
          ]
        },
        {
          "atom_index": 2229,
          "name": "CB",
          "element": "C",
          "coord": [
            0.13169999420642853,
            -0.941100001335144,
            -2.5720999240875244
          ]
        },
        {
          "atom_index": 2230,
          "name": "OG",
          "element": "O",
          "coord": [
            0.19140000641345978,
            -0.9160000085830688,
            -2.4470999240875244
          ]
        }
      ]
    },
    {
      "id": "B:21",
      "chain": "B",
      "resseq": 21,
      "icode": "",
      "resname": "ASN",
      "hetflag": " ",
      "sasa": 0.0,
      "atoms": [
        {
          "atom_index": 2231,
          "name": "N",
          "element": "N",
          "coord": [
            -0.07540000230073929,
            -0.8736000061035156,
            -2.335099935531616
          ]
        },
        {
          "atom_index": 2232,
          "name": "CA",
          "element": "C",
          "coord": [
            -0.12729999423027039,
            -0.7842000126838684,
            -2.2339999675750732
          ]
        },
        {
          "atom_index": 2233,
          "name": "C",
          "element": "C",
          "coord": [
            -0.07530000060796738,
            -0.8216999769210815,
            -2.09660005569458
          ]
        },
        {
          "atom_index": 2234,
          "name": "O",
          "element": "O",
          "coord": [
            0.01080000028014183,
            -0.910099983215332,
            -2.0841000080108643
          ]
        },
        {
          "atom_index": 2235,
          "name": "CB",
          "element": "C",
          "coord": [
            -0.2802000045776367,
            -0.7871000170707703,
            -2.23580002784729
          ]
        },
        {
          "atom_index": 2236,
          "name": "CG",
          "element": "C",
          "coord": [
            -0.3409000039100647,
            -0.6539999842643738,
            -2.197700023651123
          ]
        },
        {
          "atom_index": 2237,
          "name": "OD1",
          "element": "O",
          "coord": [
            -0.28360000252723694,
            -0.5809000134468079,
            -2.117500066757202
          ]
        },
        {
          "atom_index": 2238,
          "name": "ND2",
          "element": "N",
          "coord": [
            -0.45730000734329224,
            -0.6208000183105469,
            -2.255500078201294
          ]
        }
      ]
    },
    {
      "id": "B:22",
      "chain": "B",
      "resseq": 22,
      "icode": "",
      "resname": "PHE",
      "hetflag": " ",
      "sasa": 0.0,
      "atoms": [
        {
          "atom_index": 2239,
          "name": "N",
          "element": "N",
          "coord": [
            -0.12559999525547028,
            -0.7533000111579895,
            -1.9945000410079956
          ]
        },
        {
          "atom_index": 2240,
          "name": "CA",
          "element": "C",
          "coord": [
            -0.10809999704360962,
            -0.7982000112533569,
            -1.856600046157837
          ]
        },
        {
          "atom_index": 2241,
          "name": "C",
          "element": "C",
          "coord": [
            -0.2418999969959259,
            -0.8169000148773193,
            -1.7897000312805176
          ]
        },
        {
          "atom_index": 2242,
          "name": "O",
          "element": "O",
          "coord": [
            -0.33169999718666077,
            -0.7354999780654907,
            -1.8072999715805054
          ]
        },
        {
          "atom_index": 2243,
          "name": "CB",
          "element": "C",
          "coord": [
            -0.025599999353289604,
            -0.6987000107765198,
            -1.7783000469207764
          ]
        },
        {
          "atom_index": 2244,
          "name": "CG",
          "element": "C",
          "coord": [
            0.11999999731779099,
            -0.7190999984741211,
            -1.7919000387191772
          ]
        },
        {
          "atom_index": 2245,
          "name": "CD1",
          "element": "C",
          "coord": [
            0.1956000030040741,
            -0.7540000081062317,
            -1.6826000213623047
          ]
        },
        {
          "atom_index": 2246,
          "name": "CD2",
          "element": "C",
          "coord": [
            0.181099995970726,
            -0.704800009727478,
            -1.9141000509262085
          ]
        },
        {
          "atom_index": 2247,
          "name": "CE1",
          "element": "C",
          "coord": [
            0.3294999897480011,
            -0.7746999859809875,
            -1.695199966430664
          ]
        },
        {
          "atom_index": 2248,
          "name": "CE2",
          "element": "C",
          "coord": [
            0.31709998846054077,
            -0.723800003528595,
            -1.9282000064849854
          ]
        },
        {
          "atom_index": 2249,
          "name": "CZ",
          "element": "C",
          "coord": [
            0.3910999894142151,
            -0.7595000267028809,
            -1.8193999528884888
          ]
        }
      ]
    },
    {
      "id": "B:23",
      "chain": "B",
      "resseq": 23,
      "icode": "",
      "resname": "LEU",
      "hetflag": " ",
      "sasa": 0.0,
      "atoms": [
        {
          "atom_index": 2250,
          "name": "N",
          "element": "N",
          "coord": [
            -0.2558000087738037,
            -0.925599992275238,
            -1.715499997138977
          ]
        },
        {
          "atom_index": 2251,
          "name": "CA",
          "element": "C",
          "coord": [
            -0.37229999899864197,
            -0.9466000199317932,
            -1.628100037574768
          ]
        },
        {
          "atom_index": 2252,
          "name": "C",
          "element": "C",
          "coord": [
            -0.3391999900341034,
            -0.9222000241279602,
            -1.4809000492095947
          ]
        },
        {
          "atom_index": 2253,
          "name": "O",
          "element": "O",
          "coord": [
            -0.2337999939918518,
            -0.965399980545044,
            -1.430400013923645
          ]
        },
        {
          "atom_index": 2254,
          "name": "CB",
          "element": "C",
          "coord": [
            -0.42570000886917114,
            -1.0880000591278076,
            -1.6416000127792358
          ]
        },
        {
          "atom_index": 2255,
          "name": "CG",
          "element": "C",
          "coord": [
            -0.5631999969482422,
            -1.1123000383377075,
            -1.5814000368118286
          ]
        },
        {
          "atom_index": 2256,
          "name": "CD1",
          "element": "C",
          "coord": [
            -0.6632000207901001,
            -1.0127999782562256,
            -1.6373000144958496
          ]
        },
        {
          "atom_index": 2257,
          "name": "CD2",
          "element": "C",
          "coord": [
            -0.6039999723434448,
            -1.2527999877929688,
            -1.6121000051498413
          ]
        }
      ]
    },
    {
      "id": "B:24",
      "chain": "B",
      "resseq": 24,
      "icode": "",
      "resname": "ASN",
      "hetflag": " ",
      "sasa": 0.0,
      "atoms": [
        {
          "atom_index": 2258,
          "name": "N",
          "element": "N",
          "coord": [
            -0.43160000443458557,
            -0.85589998960495,
            -1.4128999710083008
          ]
        },
        {
          "atom_index": 2259,
          "name": "CA",
          "element": "C",
          "coord": [
            -0.4147999882698059,
            -0.8183000087738037,
            -1.2721999883651733
          ]
        },
        {
          "atom_index": 2260,
          "name": "C",
          "element": "C",
          "coord": [
            -0.5156999826431274,
            -0.8755999803543091,
            -1.1753000020980835
          ]
        },
        {
          "atom_index": 2261,
          "name": "O",
          "element": "O",
          "coord": [
            -0.6352999806404114,
            -0.8817999958992004,
            -1.2043999433517456
          ]
        },
        {
          "atom_index": 2262,
          "name": "CB",
          "element": "C",
          "coord": [
            -0.4221999943256378,
            -0.666700005531311,
            -1.257699966430664
          ]
        },
        {
          "atom_index": 2263,
          "name": "CG",
          "element": "C",
          "coord": [
            -0.3127000033855438,
            -0.5975000262260437,
            -1.3295999765396118
          ]
        },
        {
          "atom_index": 2264,
          "name": "OD1",
          "element": "O",
          "coord": [
            -0.19820000231266022,
            -0.638700008392334,
            -1.3210999965667725
          ]
        },
        {
          "atom_index": 2265,
          "name": "ND2",
          "element": "N",
          "coord": [
            -0.34630000591278076,
            -0.4912000000476837,
            -1.4020999670028687
          ]
        }
      ]
    },
    {
      "id": "B:25",
      "chain": "B",
      "resseq": 25,
      "icode": "",
      "resname": "CYS",
      "hetflag": " ",
      "sasa": 0.0,
      "atoms": [
        {
          "atom_index": 2266,
          "name": "N",
          "element": "N",
          "coord": [
            -0.4675999879837036,
            -0.9121000170707703,
            -1.0572999715805054
          ]
        },
        {
          "atom_index": 2267,
          "name": "CA",
          "element": "C",
          "coord": [
            -0.5569999814033508,
            -0.9345999956130981,
            -0.9435999989509583
          ]
        },
        {
          "atom_index": 2268,
          "name": "C",
          "element": "C",
          "coord": [
            -0.51419997215271,
            -0.8457000255584717,
            -0.8295999765396118
          ]
        },
        {
          "atom_index": 2269,
          "name": "O",
          "element": "O",
          "coord": [
            -0.4108000099658966,
            -0.8691999912261963,
            -0.7674999833106995
          ]
        },
        {
          "atom_index": 2270,
          "name": "CB",
          "element": "C",
          "coord": [
            -0.5584999918937683,
            -1.080199956893921,
            -0.8970999717712402
          ]
        },
        {
          "atom_index": 2271,
          "name": "SG",
          "element": "S",
          "coord": [
            -0.6955000162124634,
            -1.1140999794006348,
            -0.7789000272750854
          ]
        }
      ]
    },
    {
      "id": "B:26",
      "chain": "B",
      "resseq": 26,
      "icode": "",
      "resname": "TYR",
      "hetflag": " ",
      "sasa": 0.0,
      "atoms": [
        {
          "atom_index": 2272,
          "name": "N",
          "element": "N",
          "coord": [
            -0.593999981880188,
            -0.7425000071525574,
            -0.804099977016449
          ]
        },
        {
          "atom_index": 2273,
          "name": "CA",
          "element": "C",
          "coord": [
            -0.570900022983551,
            -0.6518999934196472,
            -0.6924999952316284
          ]
        },
        {
          "atom_index": 2274,
          "name": "C",
          "element": "C",
          "coord": [
            -0.6492999792098999,
            -0.6988000273704529,
            -0.5681999921798706
          ]
        },
        {
          "atom_index": 2275,
          "name": "O",
          "element": "O",
          "coord": [
            -0.7728999853134155,
            -0.705299973487854,
            -0.5679000020027161
          ]
        },
        {
          "atom_index": 2276,
          "name": "CB",
          "element": "C",
          "coord": [
            -0.6097000241279602,
            -0.5098000168800354,
            -0.732699990272522
          ]
        },
        {
          "atom_index": 2277,
          "name": "CG",
          "element": "C",
          "coord": [
            -0.5792999863624573,
            -0.40709999203681946,
            -0.6276000142097473
          ]
        },
        {
          "atom_index": 2278,
          "name": "CD1",
          "element": "C",
          "coord": [
            -0.45410001277923584,
            -0.4018999934196472,
            -0.5663999915122986
          ]
        },
        {
          "atom_index": 2279,
          "name": "CD2",
          "element": "C",
          "coord": [
            -0.6747999787330627,
            -0.31349998712539673,
            -0.5902000069618225
          ]
        },
        {
          "atom_index": 2280,
          "name": "CE1",
          "element": "C",
          "coord": [
            -0.426800012588501,
            -0.30720001459121704,
            -0.4706000089645386
          ]
        },
        {
          "atom_index": 2281,
          "name": "CE2",
          "element": "C",
          "coord": [
            -0.6484000086784363,
            -0.22010000050067902,
            -0.4952000081539154
          ]
        },
        {
          "atom_index": 2282,
          "name": "CZ",
          "element": "C",
          "coord": [
            -0.5257999897003174,
            -0.21770000457763672,
            -0.43560001254081726
          ]
        },
        {
          "atom_index": 2283,
          "name": "OH",
          "element": "O",
          "coord": [
            -0.5019999742507935,
            -0.12219999730587006,
            -0.34119999408721924
          ]
        }
      ]
    },
    {
      "id": "B:27",
      "chain": "B",
      "resseq": 27,
      "icode": "",
      "resname": "VAL",
      "hetflag": " ",
      "sasa": 0.0,
      "atoms": [
        {
          "atom_index": 2284,
          "name": "N",
          "element": "N",
          "coord": [
            -0.5756000280380249,
            -0.7336000204086304,
            -0.4636000096797943
          ]
        },
        {
          "atom_index": 2285,
          "name": "CA",
          "element": "C",
          "coord": [
            -0.6365000009536743,
            -0.7741000056266785,
            -0.33730000257492065
          ]
        },
        {
          "atom_index": 2286,
          "name": "C",
          "element": "C",
          "coord": [
            -0.6047999858856201,
            -0.6707000136375427,
            -0.23010000586509705
          ]
        },
        {
          "atom_index": 2287,
          "name": "O",
          "element": "O",
          "coord": [
            -0.48989999294281006,
            -0.6326000094413757,
            -0.211899995803833
          ]
        },
        {
          "atom_index": 2288,
          "name": "CB",
          "element": "C",
          "coord": [
            -0.5874999761581421,
            -0.911899983882904,
            -0.2892000079154968
          ]
        },
        {
          "atom_index": 2289,
          "name": "CG1",
          "element": "C",
          "coord": [
            -0.6700000166893005,
            -0.9539999961853027,
            -0.17409999668598175
          ]
        },
        {
          "atom_index": 2290,
          "name": "CG2",
          "element": "C",
          "coord": [
            -0.5992000102996826,
            -1.0163999795913696,
            -0.39800000190734863
          ]
        }
      ]
    },
    {
      "id": "B:28",
      "chain": "B",
      "resseq": 28,
      "icode": "",
      "resname": "SER",
      "hetflag": " ",
      "sasa": 0.0,
      "atoms": [
        {
          "atom_index": 2291,
          "name": "N",
          "element": "N",
          "coord": [
            -0.7055000066757202,
            -0.6255999803543091,
            -0.1574999988079071
          ]
        },
        {
          "atom_index": 2292,
          "name": "CA",
          "element": "C",
          "coord": [
            -0.6848000288009644,
            -0.5098999738693237,
            -0.07270000129938126
          ]
        },
        {
          "atom_index": 2293,
          "name": "C",
          "element": "C",
          "coord": [
            -0.7746000289916992,
            -0.5078999996185303,
            0.05079999938607216
          ]
        },
        {
          "atom_index": 2294,
          "name": "O",
          "element": "O",
          "coord": [
            -0.8709999918937683,
            -0.583299994468689,
            0.06129999831318855
          ]
        },
        {
          "atom_index": 2295,
          "name": "CB",
          "element": "C",
          "coord": [
            -0.70660001039505,
            -0.3828999996185303,
            -0.15459999442100525
          ]
        },
        {
          "atom_index": 2296,
          "name": "OG",
          "element": "O",
          "coord": [
            -0.8409000039100647,
            -0.3801000118255615,
            -0.20080000162124634
          ]
        }
      ]
    },
    {
      "id": "B:29",
      "chain": "B",
      "resseq": 29,
      "icode": "",
      "resname": "GLY",
      "hetflag": " ",
      "sasa": 0.0,
      "atoms": [
        {
          "atom_index": 2297,
          "name": "N",
          "element": "N",
          "coord": [
            -0.7398999929428101,
            -0.4212000072002411,
            0.14499999582767487
          ]
        },
        {
          "atom_index": 2298,
          "name": "CA",
          "element": "C",
          "coord": [
            -0.8202000260353088,
            -0.40049999952316284,
            0.2632000148296356
          ]
        },
        {
          "atom_index": 2299,
          "name": "C",
          "element": "C",
          "coord": [
            -0.8306000232696533,
            -0.516700029373169,
            0.35989999771118164
          ]
        },
        {
          "atom_index": 2300,
          "name": "O",
          "element": "O",
          "coord": [
            -0.9293000102043152,
            -0.5264999866485596,
            0.43220001459121704
          ]
        }
      ]
    },
    {
      "id": "B:30",
      "chain": "B",
      "resseq": 30,
      "icode": "",
      "resname": "PHE",
      "hetflag": " ",
      "sasa": 0.0,
      "atoms": [
        {
          "atom_index": 2301,
          "name": "N",
          "element": "N",
          "coord": [
            -0.7305999994277954,
            -0.6037999987602234,
            0.36399999260902405
          ]
        },
        {
          "atom_index": 2302,
          "name": "CA",
          "element": "C",
          "coord": [
            -0.7396000027656555,
            -0.7247999906539917,
            0.4449000060558319
          ]
        },
        {
          "atom_index": 2303,
          "name": "C",
          "element": "C",
          "coord": [
            -0.6407999992370605,
            -0.7250000238418579,
            0.5608999729156494
          ]
        },
        {
          "atom_index": 2304,
          "name": "O",
          "element": "O",
          "coord": [
            -0.5374000072479248,
            -0.6588000059127808,
            0.557200014591217
          ]
        },
        {
          "atom_index": 2305,
          "name": "CB",
          "element": "C",
          "coord": [
            -0.7190999984741211,
            -0.8500999808311462,
            0.3573000133037567
          ]
        },
        {
          "atom_index": 2306,
          "name": "CG",
          "element": "C",
          "coord": [
            -0.5870000123977661,
            -0.8529000282287598,
            0.28130000829696655
          ]
        },
        {
          "atom_index": 2307,
          "name": "CD1",
          "element": "C",
          "coord": [
            -0.5788999795913696,
            -0.804099977016449,
            0.1509000062942505
          ]
        },
        {
          "atom_index": 2308,
          "name": "CD2",
          "element": "C",
          "coord": [
            -0.4724000096321106,
            -0.9056000113487244,
            0.33959999680519104
          ]
        },
        {
          "atom_index": 2309,
          "name": "CE1",
          "element": "C",
          "coord": [
            -0.4593999981880188,
            -0.8051999807357788,
            0.08110000193119049
          ]
        },
        {
          "atom_index": 2310,
          "name": "CE2",
          "element": "C",
          "coord": [
            -0.3515999913215637,
            -0.9089999794960022,
            0.27000001072883606
          ]
        },
        {
          "atom_index": 2311,
          "name": "CZ",
          "element": "C",
          "coord": [
            -0.3447999954223633,
            -0.858299970626831,
            0.1396999955177307
          ]
        }
      ]
    },
    {
      "id": "B:31",
      "chain": "B",
      "resseq": 31,
      "icode": "",
      "resname": "HIS",
      "hetflag": " ",
      "sasa": 0.0,
      "atoms": [
        {
          "atom_index": 2312,
          "name": "N",
          "element": "N",
          "coord": [
            -0.6751000285148621,
            -0.801800012588501,
            0.6636999845504761
          ]
        },
        {
          "atom_index": 2313,
          "name": "CA",
          "element": "C",
          "coord": [
            -0.5950000286102295,
            -0.8169000148773193,
            0.7851999998092651
          ]
        },
        {
          "atom_index": 2314,
          "name": "C",
          "element": "C",
          "coord": [
            -0.6230000257492065,
            -0.9517999887466431,
            0.8526999950408936
          ]
        },
        {
          "atom_index": 2315,
          "name": "O",
          "element": "O",
          "coord": [
            -0.739799976348877,
            -0.9861000180244446,
            0.8737999796867371
          ]
        },
        {
          "atom_index": 2316,
          "name": "CB",
          "element": "C",
          "coord": [
            -0.6251000165939331,
            -0.7037000060081482,
            0.8824999928474426
          ]
        },
        {
          "atom_index": 2317,
          "name": "CG",
          "element": "C",
          "coord": [
            -0.5026000142097473,
            -0.6452000141143799,
            0.9429000020027161
          ]
        },
        {
          "atom_index": 2318,
          "name": "ND1",
          "element": "N",
          "coord": [
            -0.4138000011444092,
            -0.720300018787384,
            1.017300009727478
          ]
        },
        {
          "atom_index": 2319,
          "name": "CD2",
          "element": "C",
          "coord": [
            -0.4503999948501587,
            -0.520799994468689,
            0.9348000288009644
          ]
        },
        {
          "atom_index": 2320,
          "name": "CE1",
          "element": "C",
          "coord": [
            -0.31369999051094055,
            -0.6434999704360962,
            1.055299997329712
          ]
        },
        {
          "atom_index": 2321,
          "name": "NE2",
          "element": "N",
          "coord": [
            -0.33309999108314514,
            -0.5220999717712402,
            1.0058000087738037
          ]
        }
      ]
    },
    {
      "id": "B:32",
      "chain": "B",
      "resseq": 32,
      "icode": "",
      "resname": "PRO",
      "hetflag": " ",
      "sasa": 0.0,
      "atoms": [
        {
          "atom_index": 2322,
          "name": "N",
          "element": "N",
          "coord": [
            -0.5175999999046326,
            -1.0282000303268433,
            0.8884999752044678
          ]
        },
        {
          "atom_index": 2323,
          "name": "CA",
          "element": "C",
          "coord": [
            -0.3747999966144562,
            -0.9945999979972839,
            0.8788999915122986
          ]
        },
        {
          "atom_index": 2324,
          "name": "C",
          "element": "C",
          "coord": [
            -0.3181999921798706,
            -1.0176000595092773,
            0.7391999959945679
          ]
        },
        {
          "atom_index": 2325,
          "name": "O",
          "element": "O",
          "coord": [
            -0.3962000012397766,
            -1.0305999517440796,
            0.6462000012397766
          ]
        },
        {
          "atom_index": 2326,
          "name": "CB",
          "element": "C",
          "coord": [
            -0.3100000023841858,
            -1.0893000364303589,
            0.9797999858856201
          ]
        },
        {
          "atom_index": 2327,
          "name": "CG",
          "element": "C",
          "coord": [
            -0.3968000113964081,
            -1.2098000049591064,
            0.9739000201225281
          ]
        },
        {
          "atom_index": 2328,
          "name": "CD",
          "element": "C",
          "coord": [
            -0.5371000170707703,
            -1.1648999452590942,
            0.9391999840736389
          ]
        }
      ]
    },
    {
      "id": "B:33",
      "chain": "B",
      "resseq": 33,
      "icode": "",
      "resname": "SER",
      "hetflag": " ",
      "sasa": 0.0,
      "atoms": [
        {
          "atom_index": 2329,
          "name": "N",
          "element": "N",
          "coord": [
            -0.1858000010251999,
            -1.0255000591278076,
            0.7275000214576721
          ]
        },
        {
          "atom_index": 2330,
          "name": "CA",
          "element": "C",
          "coord": [
            -0.1185000017285347,
            -1.0146000385284424,
            0.5992000102996826
          ]
        },
        {
          "atom_index": 2331,
          "name": "C",
          "element": "C",
          "coord": [
            -0.10840000212192535,
            -1.1461999416351318,
            0.5231999754905701
          ]
        },
        {
          "atom_index": 2332,
          "name": "O",
          "element": "O",
          "coord": [
            -0.09780000150203705,
            -1.1449999809265137,
            0.4004000127315521
          ]
        },
        {
          "atom_index": 2333,
          "name": "CB",
          "element": "C",
          "coord": [
            0.022299999371170998,
            -0.9584000110626221,
            0.6186000108718872
          ]
        },
        {
          "atom_index": 2334,
          "name": "OG",
          "element": "O",
          "coord": [
            0.11129999905824661,
            -1.0597000122070312,
            0.6643000245094299
          ]
        }
      ]
    },
    {
      "id": "B:34",
      "chain": "B",
      "resseq": 34,
      "icode": "",
      "resname": "ASP",
      "hetflag": " ",
      "sasa": 0.0,
      "atoms": [
        {
          "atom_index": 2335,
          "name": "N",
          "element": "N",
          "coord": [
            -0.10859999805688858,
            -1.2592999935150146,
            0.5928000211715698
          ]
        },
        {
          "atom_index": 2336,
          "name": "CA",
          "element": "C",
          "coord": [
            -0.09520000219345093,
            -1.3860000371932983,
            0.5217999815940857
          ]
        },
        {
          "atom_index": 2337,
          "name": "C",
          "element": "C",
          "coord": [
            -0.20919999480247498,
            -1.4083000421524048,
            0.4239000082015991
          ]
        },
        {
          "atom_index": 2338,
          "name": "O",
          "element": "O",
          "coord": [
            -0.32499998807907104,
            -1.4120999574661255,
            0.4641999900341034
          ]
        },
        {
          "atom_index": 2339,
          "name": "CB",
          "element": "C",
          "coord": [
            -0.0885000005364418,
            -1.5024000406265259,
            0.6193000078201294
          ]
        },
        {
          "atom_index": 2340,
          "name": "CG",
          "element": "C",
          "coord": [
            0.053700000047683716,
            -1.5383000373840332,
            0.6541000008583069
          ]
        },
        {
          "atom_index": 2341,
          "name": "OD1",
          "element": "O",
          "coord": [
            0.1446000039577484,
            -1.4788000583648682,
            0.5914999842643738
          ]
        },
        {
          "atom_index": 2342,
          "name": "OD2",
          "element": "O",
          "coord": [
            0.07509999722242355,
            -1.625499963760376,
            0.7418000102043152
          ]
        }
      ]
    },
    {
      "id": "B:35",
      "chain": "B",
      "resseq": 35,
      "icode": "",
      "resname": "ILE",
      "hetflag": " ",
      "sasa": 0.0,
      "atoms": [
        {
          "atom_index": 2343,
          "name": "N",
          "element": "N",
          "coord": [
            -0.17710000276565552,
            -1.4217000007629395,
            0.2953000068664551
          ]
        },
        {
          "atom_index": 2344,
          "name": "CA",
          "element": "C",
          "coord": [
            -0.2806999981403351,
            -1.4422999620437622,
            0.19300000369548798
          ]
        },
        {
          "atom_index": 2345,
          "name": "C",
          "element": "C",
          "coord": [
            -0.23029999434947968,
            -1.5318000316619873,
            0.07739999890327454
          ]
        },
        {
          "atom_index": 2346,
          "name": "O",
          "element": "O",
          "coord": [
            -0.11110000312328339,
            -1.545300006866455,
            0.055399999022483826
          ]
        },
        {
          "atom_index": 2347,
          "name": "CB",
          "element": "C",
          "coord": [
            -0.3345000147819519,
            -1.304800033569336,
            0.13910000026226044
          ]
        },
        {
          "atom_index": 2348,
          "name": "CG1",
          "element": "C",
          "coord": [
            -0.46880000829696655,
            -1.3209999799728394,
            0.06679999828338623
          ]
        },
        {
          "atom_index": 2349,
          "name": "CG2",
          "element": "C",
          "coord": [
            -0.2303999960422516,
            -1.2314000129699707,
            0.0544000007212162
          ]
        },
        {
          "atom_index": 2350,
          "name": "CD1",
          "element": "C",
          "coord": [
            -0.5435000061988831,
            -1.19159996509552,
            0.05079999938607216
          ]
        }
      ]
    },
    {
      "id": "B:36",
      "chain": "B",
      "resseq": 36,
      "icode": "",
      "resname": "GLU",
      "hetflag": " ",
      "sasa": 0.09532517939805984,
      "atoms": [
        {
          "atom_index": 2351,
          "name": "N",
          "element": "N",
          "coord": [
            -0.3231000006198883,
            -1.5968999862670898,
            0.008100000210106373
          ]
        },
        {
          "atom_index": 2352,
          "name": "CA",
          "element": "C",
          "coord": [
            -0.2867000102996826,
            -1.6897000074386597,
            -0.09749999642372131
          ]
        },
        {
          "atom_index": 2353,
          "name": "C",
          "element": "C",
          "coord": [
            -0.36809998750686646,
            -1.6601999998092651,
            -0.2248000055551529
          ]
        },
        {
          "atom_index": 2354,
          "name": "O",
          "element": "O",
          "coord": [
            -0.49219998717308044,
            -1.6552000045776367,
            -0.22220000624656677
          ]
        },
        {
          "atom_index": 2355,
          "name": "CB",
          "element": "C",
          "coord": [
            -0.3059999942779541,
            -1.8341000080108643,
            -0.04919999837875366
          ]
        },
        {
          "atom_index": 2356,
          "name": "CG",
          "element": "C",
          "coord": [
            -0.20000000298023224,
            -1.9330999851226807,
            -0.0966000035405159
          ]
        },
        {
          "atom_index": 2357,
          "name": "CD",
          "element": "C",
          "coord": [
            -0.2502000033855438,
            -2.0195999145507812,
            -0.21150000393390656
          ]
        },
        {
          "atom_index": 2358,
          "name": "OE1",
          "element": "O",
          "coord": [
            -0.36970001459121704,
            -2.0566999912261963,
            -0.20800000429153442
          ]
        },
        {
          "atom_index": 2359,
          "name": "OE2",
          "element": "O",
          "coord": [
            -0.1720000058412552,
            -2.0504000186920166,
            -0.3050999939441681
          ]
        }
      ]
    },
    {
      "id": "B:37",
      "chain": "B",
      "resseq": 37,
      "icode": "",
      "resname": "VAL",
      "hetflag": " ",
      "sasa": 0.0,
      "atoms": [
        {
          "atom_index": 2360,
          "name": "N",
          "element": "N",
          "coord": [
            -0.296099990606308,
            -1.6369999647140503,
            -0.33500000834465027
          ]
        },
        {
          "atom_index": 2361,
          "name": "CA",
          "element": "C",
          "coord": [
            -0.35679998993873596,
            -1.5902999639511108,
            -0.45910000801086426
          ]
        },
        {
          "atom_index": 2362,
          "name": "C",
          "element": "C",
          "coord": [
            -0.3084999918937683,
            -1.6711000204086304,
            -0.5778999924659729
          ]
        },
        {
          "atom_index": 2363,
          "name": "O",
          "element": "O",
          "coord": [
            -0.1899999976158142,
            -1.6740000247955322,
            -0.608299970626831
          ]
        },
        {
          "atom_index": 2364,
          "name": "CB",
          "element": "C",
          "coord": [
            -0.32519999146461487,
            -1.4400999546051025,
            -0.48429998755455017
          ]
        },
        {
          "atom_index": 2365,
          "name": "CG1",
          "element": "C",
          "coord": [
            -0.37619999051094055,
            -1.3949999809265137,
            -0.619700014591217
          ]
        },
        {
          "atom_index": 2366,
          "name": "CG2",
          "element": "C",
          "coord": [
            -0.38440001010894775,
            -1.3515000343322754,
            -0.3749000132083893
          ]
        }
      ]
    },
    {
      "id": "B:38",
      "chain": "B",
      "resseq": 38,
      "icode": "",
      "resname": "ASP",
      "hetflag": " ",
      "sasa": 0.0,
      "atoms": [
        {
          "atom_index": 2367,
          "name": "N",
          "element": "N",
          "coord": [
            -0.4004000127315521,
            -1.738800048828125,
            -0.6442999839782715
          ]
        },
        {
          "atom_index": 2368,
          "name": "CA",
          "element": "C",
          "coord": [
            -0.36890000104904175,
            -1.80840003490448,
            -0.7684000134468079
          ]
        },
        {
          "atom_index": 2369,
          "name": "C",
          "element": "C",
          "coord": [
            -0.44359999895095825,
            -1.7404999732971191,
            -0.8827999830245972
          ]
        },
        {
          "atom_index": 2370,
          "name": "O",
          "element": "O",
          "coord": [
            -0.5582000017166138,
            -1.6972999572753906,
            -0.8662999868392944
          ]
        },
        {
          "atom_index": 2371,
          "name": "CB",
          "element": "C",
          "coord": [
            -0.4097000062465668,
            -1.9569000005722046,
            -0.763700008392334
          ]
        },
        {
          "atom_index": 2372,
          "name": "CG",
          "element": "C",
          "coord": [
            -0.3287000060081482,
            -2.039099931716919,
            -0.6661999821662903
          ]
        },
        {
          "atom_index": 2373,
          "name": "OD1",
          "element": "O",
          "coord": [
            -0.20479999482631683,
            -2.0257999897003174,
            -0.6636999845504761
          ]
        },
        {
          "atom_index": 2374,
          "name": "OD2",
          "element": "O",
          "coord": [
            -0.39070001244544983,
            -2.1189000606536865,
            -0.5916000008583069
          ]
        }
      ]
    },
    {
      "id": "B:39",
      "chain": "B",
      "resseq": 39,
      "icode": "",
      "resname": "LEU",
      "hetflag": " ",
      "sasa": 0.0,
      "atoms": [
        {
          "atom_index": 2375,
          "name": "N",
          "element": "N",
          "coord": [
            -0.3813999891281128,
            -1.733199954032898,
            -0.9994999766349792
          ]
        },
        {
          "atom_index": 2376,
          "name": "CA",
          "element": "C",
          "coord": [
            -0.4546000063419342,
            -1.6888999938964844,
            -1.1169999837875366
          ]
        },
        {
          "atom_index": 2377,
          "name": "C",
          "element": "C",
          "coord": [
            -0.4875999987125397,
            -1.8114999532699585,
            -1.2000000476837158
          ]
        },
        {
          "atom_index": 2378,
          "name": "O",
          "element": "O",
          "coord": [
            -0.40610000491142273,
            -1.9010000228881836,
            -1.2105000019073486
          ]
        },
        {
          "atom_index": 2379,
          "name": "CB",
          "element": "C",
          "coord": [
            -0.3743000030517578,
            -1.5853999853134155,
            -1.198199987411499
          ]
        },
        {
          "atom_index": 2380,
          "name": "CG",
          "element": "C",
          "coord": [
            -0.3472000062465668,
            -1.4494999647140503,
            -1.132200002670288
          ]
        },
        {
          "atom_index": 2381,
          "name": "CD1",
          "element": "C",
          "coord": [
            -0.2849000096321106,
            -1.353700041770935,
            -1.229599952697754
          ]
        },
        {
          "atom_index": 2382,
          "name": "CD2",
          "element": "C",
          "coord": [
            -0.4740999937057495,
            -1.3890999555587769,
            -1.076300024986267
          ]
        }
      ]
    },
    {
      "id": "B:40",
      "chain": "B",
      "resseq": 40,
      "icode": "",
      "resname": "LEU",
      "hetflag": " ",
      "sasa": 0.0,
      "atoms": [
        {
          "atom_index": 2383,
          "name": "N",
          "element": "N",
          "coord": [
            -0.607699990272522,
            -1.8135000467300415,
            -1.257599949836731
          ]
        },
        {
          "atom_index": 2384,
          "name": "CA",
          "element": "C",
          "coord": [
            -0.6638000011444092,
            -1.9292000532150269,
            -1.329300045967102
          ]
        },
        {
          "atom_index": 2385,
          "name": "C",
          "element": "C",
          "coord": [
            -0.6895999908447266,
            -1.9050999879837036,
            -1.4793000221252441
          ]
        },
        {
          "atom_index": 2386,
          "name": "O",
          "element": "O",
          "coord": [
            -0.7307000160217285,
            -1.7961000204086304,
            -1.5199999809265137
          ]
        },
        {
          "atom_index": 2387,
          "name": "CB",
          "element": "C",
          "coord": [
            -0.796500027179718,
            -1.9738999605178833,
            -1.2645000219345093
          ]
        },
        {
          "atom_index": 2388,
          "name": "CG",
          "element": "C",
          "coord": [
            -0.8061000108718872,
            -2.0183000564575195,
            -1.1174999475479126
          ]
        },
        {
          "atom_index": 2389,
          "name": "CD1",
          "element": "C",
          "coord": [
            -0.9366000294685364,
            -2.092099905014038,
            -1.097100019454956
          ]
        },
        {
          "atom_index": 2390,
          "name": "CD2",
          "element": "C",
          "coord": [
            -0.689300000667572,
            -2.1054999828338623,
            -1.0719000101089478
          ]
        }
      ]
    },
    {
      "id": "B:41",
      "chain": "B",
      "resseq": 41,
      "icode": "",
      "resname": "LYS",
      "hetflag": " ",
      "sasa": 0.9495561718940735,
      "atoms": [
        {
          "atom_index": 2391,
          "name": "N",
          "element": "N",
          "coord": [
            -0.6664999723434448,
            -2.009000062942505,
            -1.5595999956130981
          ]
        },
        {
          "atom_index": 2392,
          "name": "CA",
          "element": "C",
          "coord": [
            -0.7019000053405762,
            -2.0100998878479004,
            -1.7005000114440918
          ]
        },
        {
          "atom_index": 2393,
          "name": "C",
          "element": "C",
          "coord": [
            -0.7965999841690063,
            -2.128499984741211,
            -1.726699948310852
          ]
        },
        {
          "atom_index": 2394,
          "name": "O",
          "element": "O",
          "coord": [
            -0.7598999738693237,
            -2.24399995803833,
            -1.7073999643325806
          ]
        },
        {
          "atom_index": 2395,
          "name": "CB",
          "element": "C",
          "coord": [
            -0.574400007724762,
            -2.017199993133545,
            -1.784999966621399
          ]
        },
        {
          "atom_index": 2396,
          "name": "CG",
          "element": "C",
          "coord": [
            -0.5932000279426575,
            -1.9982999563217163,
            -1.9359999895095825
          ]
        },
        {
          "atom_index": 2397,
          "name": "CD",
          "element": "C",
          "coord": [
            -0.4595000147819519,
            -1.972100019454956,
            -2.0007998943328857
          ]
        },
        {
          "atom_index": 2398,
          "name": "CE",
          "element": "C",
          "coord": [
            -0.4697999954223633,
            -1.9615000486373901,
            -2.150399923324585
          ]
        },
        {
          "atom_index": 2399,
          "name": "NZ",
          "element": "N",
          "coord": [
            -0.4830999970436096,
            -2.0954999923706055,
            -2.2098000049591064
          ]
        }
      ]
    },
    {
      "id": "B:42",
      "chain": "B",
      "resseq": 42,
      "icode": "",
      "resname": "ASN",
      "hetflag": " ",
      "sasa": 2.052128553390503,
      "atoms": [
        {
          "atom_index": 2400,
          "name": "N",
          "element": "N",
          "coord": [
            -0.9200000166893005,
            -2.0982000827789307,
            -1.7657999992370605
          ]
        },
        {
          "atom_index": 2401,
          "name": "CA",
          "element": "C",
          "coord": [
            -1.0298000574111938,
            -2.1947999000549316,
            -1.7675000429153442
          ]
        },
        {
          "atom_index": 2402,
          "name": "C",
          "element": "C",
          "coord": [
            -1.0233999490737915,
            -2.2967000007629395,
            -1.652899980545044
          ]
        },
        {
          "atom_index": 2403,
          "name": "O",
          "element": "O",
          "coord": [
            -1.0413000583648682,
            -2.415299892425537,
            -1.6750999689102173
          ]
        },
        {
          "atom_index": 2404,
          "name": "CB",
          "element": "C",
          "coord": [
            -1.0327999591827393,
            -2.2706000804901123,
            -1.9010000228881836
          ]
        },
        {
          "atom_index": 2405,
          "name": "CG",
          "element": "C",
          "coord": [
            -1.0104999542236328,
            -2.1800999641418457,
            -2.0227999687194824
          ]
        },
        {
          "atom_index": 2406,
          "name": "OD1",
          "element": "O",
          "coord": [
            -1.0612000226974487,
            -2.0685999393463135,
            -2.0297999382019043
          ]
        },
        {
          "atom_index": 2407,
          "name": "ND2",
          "element": "N",
          "coord": [
            -0.932699978351593,
            -2.229599952697754,
            -2.1191999912261963
          ]
        }
      ]
    },
    {
      "id": "B:43",
      "chain": "B",
      "resseq": 43,
      "icode": "",
      "resname": "GLY",
      "hetflag": " ",
      "sasa": 0.34903526306152344,
      "atoms": [
        {
          "atom_index": 2408,
          "name": "N",
          "element": "N",
          "coord": [
            -0.9958000183105469,
            -2.2518999576568604,
            -1.5311000347137451
          ]
        },
        {
          "atom_index": 2409,
          "name": "CA",
          "element": "C",
          "coord": [
            -0.9793999791145325,
            -2.3434998989105225,
            -1.4193999767303467
          ]
        },
        {
          "atom_index": 2410,
          "name": "C",
          "element": "C",
          "coord": [
            -0.8349999785423279,
            -2.3777999877929688,
            -1.3834999799728394
          ]
        },
        {
          "atom_index": 2411,
          "name": "O",
          "element": "O",
          "coord": [
            -0.8040000200271606,
            -2.4177000522613525,
            -1.2702000141143799
          ]
        }
      ]
    },
    {
      "id": "B:44",
      "chain": "B",
      "resseq": 44,
      "icode": "",
      "resname": "GLU",
      "hetflag": " ",
      "sasa": 5.48987340927124,
      "atoms": [
        {
          "atom_index": 2412,
          "name": "N",
          "element": "N",
          "coord": [
            -0.7444999814033508,
            -2.3619000911712646,
            -1.479099988937378
          ]
        },
        {
          "atom_index": 2413,
          "name": "CA",
          "element": "C",
          "coord": [
            -0.6097000241279602,
            -2.410900115966797,
            -1.4579999446868896
          ]
        },
        {
          "atom_index": 2414,
          "name": "C",
          "element": "C",
          "coord": [
            -0.5149999856948853,
            -2.3032000064849854,
            -1.405400037765503
          ]
        },
        {
          "atom_index": 2415,
          "name": "O",
          "element": "O",
          "coord": [
            -0.4934999942779541,
            -2.200700044631958,
            -1.4702999591827393
          ]
        },
        {
          "atom_index": 2416,
          "name": "CB",
          "element": "C",
          "coord": [
            -0.5550000071525574,
            -2.4697999954223633,
            -1.586400032043457
          ]
        },
        {
          "atom_index": 2417,
          "name": "CG",
          "element": "C",
          "coord": [
            -0.4643999934196472,
            -2.5887999534606934,
            -1.562000036239624
          ]
        },
        {
          "atom_index": 2418,
          "name": "CD",
          "element": "C",
          "coord": [
            -0.3693999946117401,
            -2.615000009536743,
            -1.6785999536514282
          ]
        },
        {
          "atom_index": 2419,
          "name": "OE1",
          "element": "O",
          "coord": [
            -0.36399999260902405,
            -2.529400110244751,
            -1.770900011062622
          ]
        },
        {
          "atom_index": 2420,
          "name": "OE2",
          "element": "O",
          "coord": [
            -0.2994999885559082,
            -2.719599962234497,
            -1.6759999990463257
          ]
        }
      ]
    },
    {
      "id": "B:45",
      "chain": "B",
      "resseq": 45,
      "icode": "",
      "resname": "ARG",
      "hetflag": " ",
      "sasa": 0.3506249785423279,
      "atoms": [
        {
          "atom_index": 2421,
          "name": "N",
          "element": "N",
          "coord": [
            -0.45829999446868896,
            -2.3296000957489014,
            -1.2879999876022339
          ]
        },
        {
          "atom_index": 2422,
          "name": "CA",
          "element": "C",
          "coord": [
            -0.36800000071525574,
            -2.2393999099731445,
            -1.2186000347137451
          ]
        },
        {
          "atom_index": 2423,
          "name": "C",
          "element": "C",
          "coord": [
            -0.24449999630451202,
            -2.197499990463257,
            -1.299399971961975
          ]
        },
        {
          "atom_index": 2424,
          "name": "O",
          "element": "O",
          "coord": [
            -0.16930000483989716,
            -2.2802999019622803,
            -1.3468999862670898
          ]
        },
        {
          "atom_index": 2425,
          "name": "CB",
          "element": "C",
          "coord": [
            -0.3237999975681305,
            -2.3062000274658203,
            -1.0896999835968018
          ]
        },
        {
          "atom_index": 2426,
          "name": "CG",
          "element": "C",
          "coord": [
            -0.2547000050544739,
            -2.2144999504089355,
            -0.9944999814033508
          ]
        },
        {
          "atom_index": 2427,
          "name": "CD",
          "element": "C",
          "coord": [
            -0.19589999318122864,
            -2.2899999618530273,
            -0.8804000020027161
          ]
        },
        {
          "atom_index": 2428,
          "name": "NE",
          "element": "N",
          "coord": [
            -0.05050000175833702,
            -2.2945001125335693,
            -0.8924999833106995
          ]
        },
        {
          "atom_index": 2429,
          "name": "CZ",
          "element": "C",
          "coord": [
            0.030799999833106995,
            -2.192699909210205,
            -0.8650000095367432
          ]
        },
        {
          "atom_index": 2430,
          "name": "NH1",
          "element": "N",
          "coord": [
            -0.018799999728798866,
            -2.0768001079559326,
            -0.8238999843597412
          ]
        },
        {
          "atom_index": 2431,
          "name": "NH2",
          "element": "N",
          "coord": [
            0.1623000055551529,
            -2.2065999507904053,
            -0.8784000277519226
          ]
        }
      ]
    },
    {
      "id": "B:46",
      "chain": "B",
      "resseq": 46,
      "icode": "",
      "resname": "ILE",
      "hetflag": " ",
      "sasa": 0.0,
      "atoms": [
        {
          "atom_index": 2432,
          "name": "N",
          "element": "N",
          "coord": [
            -0.22210000455379486,
            -2.067500114440918,
            -1.3109999895095825
          ]
        },
        {
          "atom_index": 2433,
          "name": "CA",
          "element": "C",
          "coord": [
            -0.11800000071525574,
            -2.013400077819824,
            -1.3982000350952148
          ]
        },
        {
          "atom_index": 2434,
          "name": "C",
          "element": "C",
          "coord": [
            0.020500000566244125,
            -2.0104000568389893,
            -1.3330999612808228
          ]
        },
        {
          "atom_index": 2435,
          "name": "O",
          "element": "O",
          "coord": [
            0.038600001484155655,
            -1.954699993133545,
            -1.2263000011444092
          ]
        },
        {
          "atom_index": 2436,
          "name": "CB",
          "element": "C",
          "coord": [
            -0.1542000025510788,
            -1.8700000047683716,
            -1.445199966430664
          ]
        },
        {
          "atom_index": 2437,
          "name": "CG1",
          "element": "C",
          "coord": [
            -0.27869999408721924,
            -1.8724000453948975,
            -1.5343999862670898
          ]
        },
        {
          "atom_index": 2438,
          "name": "CG2",
          "element": "C",
          "coord": [
            -0.03759999945759773,
            -1.808500051498413,
            -1.5196000337600708
          ]
        },
        {
          "atom_index": 2439,
          "name": "CD1",
          "element": "C",
          "coord": [
            -0.3246000111103058,
            -1.7366000413894653,
            -1.5835000276565552
          ]
        }
      ]
    },
    {
      "id": "B:47",
      "chain": "B",
      "resseq": 47,
      "icode": "",
      "resname": "GLU",
      "hetflag": " ",
      "sasa": 3.8225700855255127,
      "atoms": [
        {
          "atom_index": 2440,
          "name": "N",
          "element": "N",
          "coord": [
            0.11909999698400497,
            -2.0678999423980713,
            -1.4000999927520752
          ]
        },
        {
          "atom_index": 2441,
          "name": "CA",
          "element": "C",
          "coord": [
            0.2513999938964844,
            -2.0836000442504883,
            -1.3406000137329102
          ]
        },
        {
          "atom_index": 2442,
          "name": "C",
          "element": "C",
          "coord": [
            0.3287999927997589,
            -1.9532999992370605,
            -1.3188999891281128
          ]
        },
        {
          "atom_index": 2443,
          "name": "O",
          "element": "O",
          "coord": [
            0.3513000011444092,
            -1.9154000282287598,
            -1.2049000263214111
          ]
        },
        {
          "atom_index": 2444,
          "name": "CB",
          "element": "C",
          "coord": [
            0.3359000086784363,
            -2.1800999641418457,
            -1.424399971961975
          ]
        },
        {
          "atom_index": 2445,
          "name": "CG",
          "element": "C",
          "coord": [
            0.2782999873161316,
            -2.321500062942505,
            -1.4306999444961548
          ]
        },
        {
          "atom_index": 2446,
          "name": "CD",
          "element": "C",
          "coord": [
            0.24289999902248383,
            -2.3785998821258545,
            -1.294100046157837
          ]
        },
        {
          "atom_index": 2447,
          "name": "OE1",
          "element": "O",
          "coord": [
            0.3089999854564667,
            -2.3450000286102295,
            -1.194200038909912
          ]
        },
        {
          "atom_index": 2448,
          "name": "OE2",
          "element": "O",
          "coord": [
            0.1492999941110611,
            -2.459700107574463,
            -1.2870999574661255
          ]
        }
      ]
    },
    {
      "id": "B:48",
      "chain": "B",
      "resseq": 48,
      "icode": "",
      "resname": "LYS",
      "hetflag": " ",
      "sasa": 3.016131639480591,
      "atoms": [
        {
          "atom_index": 2449,
          "name": "N",
          "element": "N",
          "coord": [
            0.3718000054359436,
            -1.8848999738693237,
            -1.4244999885559082
          ]
        },
        {
          "atom_index": 2450,
          "name": "CA",
          "element": "C",
          "coord": [
            0.45730000734329224,
            -1.7681000232696533,
            -1.399899959564209
          ]
        },
        {
          "atom_index": 2451,
          "name": "C",
          "element": "C",
          "coord": [
            0.3781000077724457,
            -1.63919997215271,
            -1.3758000135421753
          ]
        },
        {
          "atom_index": 2452,
          "name": "O",
          "element": "O",
          "coord": [
            0.37560001015663147,
            -1.548200011253357,
            -1.4601999521255493
          ]
        },
        {
          "atom_index": 2453,
          "name": "CB",
          "element": "C",
          "coord": [
            0.5575000047683716,
            -1.74399995803833,
            -1.5134999752044678
          ]
        },
        {
          "atom_index": 2454,
          "name": "CG",
          "element": "C",
          "coord": [
            0.6581000089645386,
            -1.632699966430664,
            -1.4763000011444092
          ]
        },
        {
          "atom_index": 2455,
          "name": "CD",
          "element": "C",
          "coord": [
            0.7656000256538391,
            -1.6058000326156616,
            -1.5816999673843384
          ]
        },
        {
          "atom_index": 2456,
          "name": "CE",
          "element": "C",
          "coord": [
            0.8557000160217285,
            -1.4910999536514282,
            -1.5356999635696411
          ]
        },
        {
          "atom_index": 2457,
          "name": "NZ",
          "element": "N",
          "coord": [
            0.9595999717712402,
            -1.4551000595092773,
            -1.635599970817566
          ]
        }
      ]
    },
    {
      "id": "B:49",
      "chain": "B",
      "resseq": 49,
      "icode": "",
      "resname": "VAL",
      "hetflag": " ",
      "sasa": 0.0,
      "atoms": [
        {
          "atom_index": 2458,
          "name": "N",
          "element": "N",
          "coord": [
            0.3158999979496002,
            -1.6332999467849731,
            -1.2580000162124634
          ]
        },
        {
          "atom_index": 2459,
          "name": "CA",
          "element": "C",
          "coord": [
            0.2540000081062317,
            -1.5118000507354736,
            -1.2056000232696533
          ]
        },
        {
          "atom_index": 2460,
          "name": "C",
          "element": "C",
          "coord": [
            0.34869998693466187,
            -1.4357000589370728,
            -1.1124999523162842
          ]
        },
        {
          "atom_index": 2461,
          "name": "O",
          "element": "O",
          "coord": [
            0.41040000319480896,
            -1.4952000379562378,
            -1.0257999897003174
          ]
        },
        {
          "atom_index": 2462,
          "name": "CB",
          "element": "C",
          "coord": [
            0.1264999955892563,
            -1.5461000204086304,
            -1.1301000118255615
          ]
        },
        {
          "atom_index": 2463,
          "name": "CG1",
          "element": "C",
          "coord": [
            0.09889999777078629,
            -1.444599986076355,
            -1.0230000019073486
          ]
        },
        {
          "atom_index": 2464,
          "name": "CG2",
          "element": "C",
          "coord": [
            0.010999999940395355,
            -1.5549999475479126,
            -1.225100040435791
          ]
        }
      ]
    },
    {
      "id": "B:50",
      "chain": "B",
      "resseq": 50,
      "icode": "",
      "resname": "GLU",
      "hetflag": " ",
      "sasa": 0.0,
      "atoms": [
        {
          "atom_index": 2465,
          "name": "N",
          "element": "N",
          "coord": [
            0.36169999837875366,
            -1.304900050163269,
            -1.1306999921798706
          ]
        },
        {
          "atom_index": 2466,
          "name": "CA",
          "element": "C",
          "coord": [
            0.44609999656677246,
            -1.2231999635696411,
            -1.0424000024795532
          ]
        },
        {
          "atom_index": 2467,
          "name": "C",
          "element": "C",
          "coord": [
            0.3601999878883362,
            -1.1469999551773071,
            -0.942300021648407
          ]
        },
        {
          "atom_index": 2468,
          "name": "O",
          "element": "O",
          "coord": [
            0.2386000007390976,
            -1.145400047302246,
            -0.9564999938011169
          ]
        },
        {
          "atom_index": 2469,
          "name": "CB",
          "element": "C",
          "coord": [
            0.5309000015258789,
            -1.1247999668121338,
            -1.1236000061035156
          ]
        },
        {
          "atom_index": 2470,
          "name": "CG",
          "element": "C",
          "coord": [
            0.5734000205993652,
            -1.1799999475479126,
            -1.2563999891281128
          ]
        },
        {
          "atom_index": 2471,
          "name": "CD",
          "element": "C",
          "coord": [
            0.7202000021934509,
            -1.1619999408721924,
            -1.2770999670028687
          ]
        },
        {
          "atom_index": 2472,
          "name": "OE1",
          "element": "O",
          "coord": [
            0.7669000029563904,
            -1.1720999479293823,
            -1.3933000564575195
          ]
        },
        {
          "atom_index": 2473,
          "name": "OE2",
          "element": "O",
          "coord": [
            0.7876999974250793,
            -1.1375000476837158,
            -1.1747000217437744
          ]
        }
      ]
    },
    {
      "id": "B:51",
      "chain": "B",
      "resseq": 51,
      "icode": "",
      "resname": "HIS",
      "hetflag": " ",
      "sasa": 0.0,
      "atoms": [
        {
          "atom_index": 2474,
          "name": "N",
          "element": "N",
          "coord": [
            0.4235000014305115,
            -1.083799958229065,
            -0.8429999947547913
          ]
        },
        {
          "atom_index": 2475,
          "name": "CA",
          "element": "C",
          "coord": [
            0.3513999879360199,
            -1.0018999576568604,
            -0.744700014591217
          ]
        },
        {
          "atom_index": 2476,
          "name": "C",
          "element": "C",
          "coord": [
            0.43720000982284546,
            -0.8877000212669373,
            -0.6894000172615051
          ]
        },
        {
          "atom_index": 2477,
          "name": "O",
          "element": "O",
          "coord": [
            0.5597000122070312,
            -0.8945000171661377,
            -0.6894000172615051
          ]
        },
        {
          "atom_index": 2478,
          "name": "CB",
          "element": "C",
          "coord": [
            0.2994000017642975,
            -1.0888999700546265,
            -0.6291000247001648
          ]
        },
        {
          "atom_index": 2479,
          "name": "CG",
          "element": "C",
          "coord": [
            0.4081000089645386,
            -1.1449999809265137,
            -0.5432999730110168
          ]
        },
        {
          "atom_index": 2480,
          "name": "ND1",
          "element": "N",
          "coord": [
            0.4643999934196472,
            -1.0738999843597412,
            -0.4390000104904175
          ]
        },
        {
          "atom_index": 2481,
          "name": "CD2",
          "element": "C",
          "coord": [
            0.4731000065803528,
            -1.2632999420166016,
            -0.5475000143051147
          ]
        },
        {
          "atom_index": 2482,
          "name": "CE1",
          "element": "C",
          "coord": [
            0.5590000152587891,
            -1.1467000246047974,
            -0.38260000944137573
          ]
        },
        {
          "atom_index": 2483,
          "name": "NE2",
          "element": "N",
          "coord": [
            0.5662999749183655,
            -1.2620999813079834,
            -0.446399986743927
          ]
        }
      ]
    },
    {
      "id": "B:52",
      "chain": "B",
      "resseq": 52,
      "icode": "",
      "resname": "SER",
      "hetflag": " ",
      "sasa": 0.0,
      "atoms": [
        {
          "atom_index": 2484,
          "name": "N",
          "element": "N",
          "coord": [
            0.3702000081539154,
            -0.7832000255584717,
            -0.6420999765396118
          ]
        },
        {
          "atom_index": 2485,
          "name": "CA",
          "element": "C",
          "coord": [
            0.43529999256134033,
            -0.663100004196167,
            -0.5884000062942505
          ]
        },
        {
          "atom_index": 2486,
          "name": "C",
          "element": "C",
          "coord": [
            0.4702000021934509,
            -0.683899998664856,
            -0.4406999945640564
          ]
        },
        {
          "atom_index": 2487,
          "name": "O",
          "element": "O",
          "coord": [
            0.44519999623298645,
            -0.7907000184059143,
            -0.3873000144958496
          ]
        },
        {
          "atom_index": 2488,
          "name": "CB",
          "element": "C",
          "coord": [
            0.3434999883174896,
            -0.5415999889373779,
            -0.6046000123023987
          ]
        },
        {
          "atom_index": 2489,
          "name": "OG",
          "element": "O",
          "coord": [
            0.2273000031709671,
            -0.5595999956130981,
            -0.5236999988555908
          ]
        }
      ]
    },
    {
      "id": "B:53",
      "chain": "B",
      "resseq": 53,
      "icode": "",
      "resname": "ASP",
      "hetflag": " ",
      "sasa": 0.0,
      "atoms": [
        {
          "atom_index": 2490,
          "name": "N",
          "element": "N",
          "coord": [
            0.527899980545044,
            -0.5831000208854675,
            -0.3747999966144562
          ]
        },
        {
          "atom_index": 2491,
          "name": "CA",
          "element": "C",
          "coord": [
            0.5601999759674072,
            -0.5974000096321106,
            -0.2329999953508377
          ]
        },
        {
          "atom_index": 2492,
          "name": "C",
          "element": "C",
          "coord": [
            0.43220001459121704,
            -0.5789999961853027,
            -0.1582999974489212
          ]
        },
        {
          "atom_index": 2493,
          "name": "O",
          "element": "O",
          "coord": [
            0.3476000130176544,
            -0.49889999628067017,
            -0.19709999859333038
          ]
        },
        {
          "atom_index": 2494,
          "name": "CB",
          "element": "C",
          "coord": [
            0.664900004863739,
            -0.49709999561309814,
            -0.18440000712871552
          ]
        },
        {
          "atom_index": 2495,
          "name": "CG",
          "element": "C",
          "coord": [
            0.8069999814033508,
            -0.5328999757766724,
            -0.22939999401569366
          ]
        },
        {
          "atom_index": 2496,
          "name": "OD1",
          "element": "O",
          "coord": [
            0.8307999968528748,
            -0.6509000062942505,
            -0.26840001344680786
          ]
        },
        {
          "atom_index": 2497,
          "name": "OD2",
          "element": "O",
          "coord": [
            0.8950999975204468,
            -0.4431999921798706,
            -0.2248000055551529
          ]
        }
      ]
    },
    {
      "id": "B:54",
      "chain": "B",
      "resseq": 54,
      "icode": "",
      "resname": "LEU",
      "hetflag": " ",
      "sasa": 0.0,
      "atoms": [
        {
          "atom_index": 2498,
          "name": "N",
          "element": "N",
          "coord": [
            0.41609999537467957,
            -0.6565999984741211,
            -0.05270000174641609
          ]
        },
        {
          "atom_index": 2499,
          "name": "CA",
          "element": "C",
          "coord": [
            0.2987000048160553,
            -0.6453999876976013,
            0.030400000512599945
          ]
        },
        {
          "atom_index": 2500,
          "name": "C",
          "element": "C",
          "coord": [
            0.304500013589859,
            -0.5095000267028809,
            0.10239999741315842
          ]
        },
        {
          "atom_index": 2501,
          "name": "O",
          "element": "O",
          "coord": [
            0.398499995470047,
            -0.48100000619888306,
            0.17759999632835388
          ]
        },
        {
          "atom_index": 2502,
          "name": "CB",
          "element": "C",
          "coord": [
            0.2939000129699707,
            -0.7662000060081482,
            0.125900000333786
          ]
        },
        {
          "atom_index": 2503,
          "name": "CG",
          "element": "C",
          "coord": [
            0.18770000338554382,
            -0.7943000197410583,
            0.2321999967098236
          ]
        },
        {
          "atom_index": 2504,
          "name": "CD1",
          "element": "C",
          "coord": [
            0.048900000751018524,
            -0.7908999919891357,
            0.1753000020980835
          ]
        },
        {
          "atom_index": 2505,
          "name": "CD2",
          "element": "C",
          "coord": [
            0.2143000066280365,
            -0.9348999857902527,
            0.28290000557899475
          ]
        }
      ]
    },
    {
      "id": "B:55",
      "chain": "B",
      "resseq": 55,
      "icode": "",
      "resname": "SER",
      "hetflag": " ",
      "sasa": 0.0,
      "atoms": [
        {
          "atom_index": 2506,
          "name": "N",
          "element": "N",
          "coord": [
            0.2070000022649765,
            -0.4237000048160553,
            0.07460000365972519
          ]
        },
        {
          "atom_index": 2507,
          "name": "CA",
          "element": "C",
          "coord": [
            0.20149999856948853,
            -0.29089999198913574,
            0.13660000264644623
          ]
        },
        {
          "atom_index": 2508,
          "name": "C",
          "element": "C",
          "coord": [
            0.07090000063180923,
            -0.27309998869895935,
            0.21330000460147858
          ]
        },
        {
          "atom_index": 2509,
          "name": "O",
          "element": "O",
          "coord": [
            -0.014499999582767487,
            -0.36010000109672546,
            0.20819999277591705
          ]
        },
        {
          "atom_index": 2510,
          "name": "CB",
          "element": "C",
          "coord": [
            0.2151000052690506,
            -0.1817999929189682,
            0.030500000342726707
          ]
        },
        {
          "atom_index": 2511,
          "name": "OG",
          "element": "O",
          "coord": [
            0.21770000457763672,
            -0.05339999869465828,
            0.09040000289678574
          ]
        }
      ]
    },
    {
      "id": "B:56",
      "chain": "B",
      "resseq": 56,
      "icode": "",
      "resname": "PHE",
      "hetflag": " ",
      "sasa": 0.0,
      "atoms": [
        {
          "atom_index": 2512,
          "name": "N",
          "element": "N",
          "coord": [
            0.05570000037550926,
            -0.1615000069141388,
            0.28450000286102295
          ]
        },
        {
          "atom_index": 2513,
          "name": "CA",
          "element": "C",
          "coord": [
            -0.07289999723434448,
            -0.12860000133514404,
            0.3467999994754791
          ]
        },
        {
          "atom_index": 2514,
          "name": "C",
          "element": "C",
          "coord": [
            -0.11599999666213989,
            0.016200000420212746,
            0.32269999384880066
          ]
        },
        {
          "atom_index": 2515,
          "name": "O",
          "element": "O",
          "coord": [
            -0.039900001138448715,
            0.09849999845027924,
            0.2703000009059906
          ]
        },
        {
          "atom_index": 2516,
          "name": "CB",
          "element": "C",
          "coord": [
            -0.07199999690055847,
            -0.1582999974489212,
            0.49900001287460327
          ]
        },
        {
          "atom_index": 2517,
          "name": "CG",
          "element": "C",
          "coord": [
            0.039900001138448715,
            -0.09210000187158585,
            0.574400007724762
          ]
        },
        {
          "atom_index": 2518,
          "name": "CD1",
          "element": "C",
          "coord": [
            0.025499999523162842,
            0.03779999911785126,
            0.6229000091552734
          ]
        },
        {
          "atom_index": 2519,
          "name": "CD2",
          "element": "C",
          "coord": [
            0.15889999270439148,
            -0.16019999980926514,
            0.5981000065803528
          ]
        },
        {
          "atom_index": 2520,
          "name": "CE1",
          "element": "C",
          "coord": [
            0.12880000472068787,
            0.09889999777078629,
            0.6917999982833862
          ]
        },
        {
          "atom_index": 2521,
          "name": "CE2",
          "element": "C",
          "coord": [
            0.2628999948501587,
            -0.10019999742507935,
            0.6674000024795532
          ]
        },
        {
          "atom_index": 2522,
          "name": "CZ",
          "element": "C",
          "coord": [
            0.24860000610351562,
            0.028699999675154686,
            0.7142000198364258
          ]
        }
      ]
    },
    {
      "id": "B:57",
      "chain": "B",
      "resseq": 57,
      "icode": "",
      "resname": "SER",
      "hetflag": " ",
      "sasa": 0.0,
      "atoms": [
        {
          "atom_index": 2523,
          "name": "N",
          "element": "N",
          "coord": [
            -0.23980000615119934,
            0.044199999421834946,
            0.36340001225471497
          ]
        },
        {
          "atom_index": 2524,
          "name": "CA",
          "element": "C",
          "coord": [
            -0.3100999891757965,
            0.16779999434947968,
            0.33009999990463257
          ]
        },
        {
          "atom_index": 2525,
          "name": "C",
          "element": "C",
          "coord": [
            -0.3156999945640564,
            0.2517000138759613,
            0.4537000060081482
          ]
        },
        {
          "atom_index": 2526,
          "name": "O",
          "element": "O",
          "coord": [
            -0.25850000977516174,
            0.21240000426769257,
            0.5550000071525574
          ]
        },
        {
          "atom_index": 2527,
          "name": "CB",
          "element": "C",
          "coord": [
            -0.45100000500679016,
            0.13819999992847443,
            0.28139999508857727
          ]
        },
        {
          "atom_index": 2528,
          "name": "OG",
          "element": "O",
          "coord": [
            -0.44780001044273376,
            0.06620000302791595,
            0.1590999960899353
          ]
        }
      ]
    },
    {
      "id": "B:58",
      "chain": "B",
      "resseq": 58,
      "icode": "",
      "resname": "LYS",
      "hetflag": " ",
      "sasa": 0.19359277188777924,
      "atoms": [
        {
          "atom_index": 2529,
          "name": "N",
          "element": "N",
          "coord": [
            -0.38749998807907104,
            0.36399999260902405,
            0.44749999046325684
          ]
        },
        {
          "atom_index": 2530,
          "name": "CA",
          "element": "C",
          "coord": [
            -0.3919000029563904,
            0.4603999853134155,
            0.5583999752998352
          ]
        },
        {
          "atom_index": 2531,
          "name": "C",
          "element": "C",
          "coord": [
            -0.45660001039505005,
            0.4020000100135803,
            0.6844000220298767
          ]
        },
        {
          "atom_index": 2532,
          "name": "O",
          "element": "O",
          "coord": [
            -0.42910000681877136,
            0.445499986410141,
            0.7965999841690063
          ]
        },
        {
          "atom_index": 2533,
          "name": "CB",
          "element": "C",
          "coord": [
            -0.4672999978065491,
            0.5860000252723694,
            0.5146999955177307
          ]
        },
        {
          "atom_index": 2534,
          "name": "CG",
          "element": "C",
          "coord": [
            -0.390500009059906,
            0.715499997138977,
            0.5368000268936157
          ]
        },
        {
          "atom_index": 2535,
          "name": "CD",
          "element": "C",
          "coord": [
            -0.25609999895095825,
            0.7139000296592712,
            0.462799996137619
          ]
        },
        {
          "atom_index": 2536,
          "name": "CE",
          "element": "C",
          "coord": [
            -0.16869999468326569,
            0.8314999938011169,
            0.5037999749183655
          ]
        },
        {
          "atom_index": 2537,
          "name": "NZ",
          "element": "N",
          "coord": [
            -0.037300001829862595,
            0.8176000118255615,
            0.4390999972820282
          ]
        }
      ]
    },
    {
      "id": "B:59",
      "chain": "B",
      "resseq": 59,
      "icode": "",
      "resname": "ASP",
      "hetflag": " ",
      "sasa": 0.45171648263931274,
      "atoms": [
        {
          "atom_index": 2538,
          "name": "N",
          "element": "N",
          "coord": [
            -0.5424000024795532,
            0.30250000953674316,
            0.6632000207901001
          ]
        },
        {
          "atom_index": 2539,
          "name": "CA",
          "element": "C",
          "coord": [
            -0.619700014591217,
            0.23810000717639923,
            0.7681999802589417
          ]
        },
        {
          "atom_index": 2540,
          "name": "C",
          "element": "C",
          "coord": [
            -0.5521000027656555,
            0.10840000212192535,
            0.814300000667572
          ]
        },
        {
          "atom_index": 2541,
          "name": "O",
          "element": "O",
          "coord": [
            -0.6151000261306763,
            0.02290000021457672,
            0.8776000142097473
          ]
        },
        {
          "atom_index": 2542,
          "name": "CB",
          "element": "C",
          "coord": [
            -0.7627000212669373,
            0.2093999981880188,
            0.7182999849319458
          ]
        },
        {
          "atom_index": 2543,
          "name": "CG",
          "element": "C",
          "coord": [
            -0.7662000060081482,
            0.11959999799728394,
            0.5935999751091003
          ]
        },
        {
          "atom_index": 2544,
          "name": "OD1",
          "element": "O",
          "coord": [
            -0.6620000004768372,
            0.06159999966621399,
            0.5561000108718872
          ]
        },
        {
          "atom_index": 2545,
          "name": "OD2",
          "element": "O",
          "coord": [
            -0.8744999766349792,
            0.10599999874830246,
            0.5325999855995178
          ]
        }
      ]
    },
    {
      "id": "B:60",
      "chain": "B",
      "resseq": 60,
      "icode": "",
      "resname": "TRP",
      "hetflag": " ",
      "sasa": 0.0,
      "atoms": [
        {
          "atom_index": 2546,
          "name": "N",
          "element": "N",
          "coord": [
            -0.42489999532699585,
            0.09440000355243683,
            0.7786999940872192
          ]
        },
        {
          "atom_index": 2547,
          "name": "CA",
          "element": "C",
          "coord": [
            -0.34220001101493835,
            -0.020099999383091927,
            0.8159000277519226
          ]
        },
        {
          "atom_index": 2548,
          "name": "C",
          "element": "C",
          "coord": [
            -0.3869999945163727,
            -0.15379999577999115,
            0.7578999996185303
          ]
        },
        {
          "atom_index": 2549,
          "name": "O",
          "element": "O",
          "coord": [
            -0.34060001373291016,
            -0.25699999928474426,
            0.8047999739646912
          ]
        },
        {
          "atom_index": 2550,
          "name": "CB",
          "element": "C",
          "coord": [
            -0.3343000113964081,
            -0.03350000083446503,
            0.9679999947547913
          ]
        },
        {
          "atom_index": 2551,
          "name": "CG",
          "element": "C",
          "coord": [
            -0.3086000084877014,
            0.09520000219345093,
            1.0388000011444092
          ]
        },
        {
          "atom_index": 2552,
          "name": "CD1",
          "element": "C",
          "coord": [
            -0.40130001306533813,
            0.17589999735355377,
            1.0990999937057495
          ]
        },
        {
          "atom_index": 2553,
          "name": "CD2",
          "element": "C",
          "coord": [
            -0.18170000612735748,
            0.15870000422000885,
            1.057800054550171
          ]
        },
        {
          "atom_index": 2554,
          "name": "NE1",
          "element": "N",
          "coord": [
            -0.33970001339912415,
            0.2849000096321106,
            1.1548999547958374
          ]
        },
        {
          "atom_index": 2555,
          "name": "CE2",
          "element": "C",
          "coord": [
            -0.20469999313354492,
            0.2768000066280365,
            1.1309000253677368
          ]
        },
        {
          "atom_index": 2556,
          "name": "CE3",
          "element": "C",
          "coord": [
            -0.05009999871253967,
            0.1256999969482422,
            1.0221999883651733
          ]
        },
        {
          "atom_index": 2557,
          "name": "CZ2",
          "element": "C",
          "coord": [
            -0.10109999775886536,
            0.36340001225471497,
            1.1676000356674194
          ]
        },
        {
          "atom_index": 2558,
          "name": "CZ3",
          "element": "C",
          "coord": [
            0.052299998700618744,
            0.21160000562667847,
            1.058899998664856
          ]
        },
        {
          "atom_index": 2559,
          "name": "CH2",
          "element": "C",
          "coord": [
            0.02630000002682209,
            0.328900009393692,
            1.1303000450134277
          ]
        }
      ]
    },
    {
      "id": "B:61",
      "chain": "B",
      "resseq": 61,
      "icode": "",
      "resname": "SER",
      "hetflag": " ",
      "sasa": 0.0,
      "atoms": [
        {
          "atom_index": 2560,
          "name": "N",
          "element": "N",
          "coord": [
            -0.4758000075817108,
            -0.15469999611377716,
            0.6586999893188477
          ]
        },
        {
          "atom_index": 2561,
          "name": "CA",
          "element": "C",
          "coord": [
            -0.5112000107765198,
            -0.28139999508857727,
            0.5935999751091003
          ]
        },
        {
          "atom_index": 2562,
          "name": "C",
          "element": "C",
          "coord": [
            -0.41620001196861267,
            -0.30970001220703125,
            0.477400004863739
          ]
        },
        {
          "atom_index": 2563,
          "name": "O",
          "element": "O",
          "coord": [
            -0.3659000098705292,
            -0.21899999678134918,
            0.41100001335144043
          ]
        },
        {
          "atom_index": 2564,
          "name": "CB",
          "element": "C",
          "coord": [
            -0.6567999720573425,
            -0.28279998898506165,
            0.5455999970436096
          ]
        },
        {
          "atom_index": 2565,
          "name": "OG",
          "element": "O",
          "coord": [
            -0.6955999732017517,
            -0.1606999933719635,
            0.4860999882221222
          ]
        }
      ]
    },
    {
      "id": "B:62",
      "chain": "B",
      "resseq": 62,
      "icode": "",
      "resname": "PHE",
      "hetflag": " ",
      "sasa": 0.0,
      "atoms": [
        {
          "atom_index": 2566,
          "name": "N",
          "element": "N",
          "coord": [
            -0.3905999958515167,
            -0.4375999867916107,
            0.454800009727478
          ]
        },
        {
          "atom_index": 2567,
          "name": "CA",
          "element": "C",
          "coord": [
            -0.29010000824928284,
            -0.478300005197525,
            0.3594000041484833
          ]
        },
        {
          "atom_index": 2568,
          "name": "C",
          "element": "C",
          "coord": [
            -0.3443000018596649,
            -0.48730000853538513,
            0.21739999949932098
          ]
        },
        {
          "atom_index": 2569,
          "name": "O",
          "element": "O",
          "coord": [
            -0.46000000834465027,
            -0.5235999822616577,
            0.19599999487400055
          ]
        },
        {
          "atom_index": 2570,
          "name": "CB",
          "element": "C",
          "coord": [
            -0.23229999840259552,
            -0.6121000051498413,
            0.4018000066280365
          ]
        },
        {
          "atom_index": 2571,
          "name": "CG",
          "element": "C",
          "coord": [
            -0.15410000085830688,
            -0.6054999828338623,
            0.5286999940872192
          ]
        },
        {
          "atom_index": 2572,
          "name": "CD1",
          "element": "C",
          "coord": [
            -0.021700000390410423,
            -0.5634999871253967,
            0.5281000137329102
          ]
        },
        {
          "atom_index": 2573,
          "name": "CD2",
          "element": "C",
          "coord": [
            -0.21220000088214874,
            -0.6406999826431274,
            0.6495000123977661
          ]
        },
        {
          "atom_index": 2574,
          "name": "CE1",
          "element": "C",
          "coord": [
            0.05169999971985817,
            -0.5577999949455261,
            0.6442999839782715
          ]
        },
        {
          "atom_index": 2575,
          "name": "CE2",
          "element": "C",
          "coord": [
            -0.13899999856948853,
            -0.6340000033378601,
            0.766700029373169
          ]
        },
        {
          "atom_index": 2576,
          "name": "CZ",
          "element": "C",
          "coord": [
            -0.007199999876320362,
            -0.5925999879837036,
            0.7639999985694885
          ]
        }
      ]
    },
    {
      "id": "B:63",
      "chain": "B",
      "resseq": 63,
      "icode": "",
      "resname": "TYR",
      "hetflag": " ",
      "sasa": 0.0,
      "atoms": [
        {
          "atom_index": 2577,
          "name": "N",
          "element": "N",
          "coord": [
            -0.26030001044273376,
            -0.4514999985694885,
            0.12080000340938568
          ]
        },
        {
          "atom_index": 2578,
          "name": "CA",
          "element": "C",
          "coord": [
            -0.29109999537467957,
            -0.4763999879360199,
            -0.019300000742077827
          ]
        },
        {
          "atom_index": 2579,
          "name": "C",
          "element": "C",
          "coord": [
            -0.17190000414848328,
            -0.536899983882904,
            -0.09269999712705612
          ]
        },
        {
          "atom_index": 2580,
          "name": "O",
          "element": "O",
          "coord": [
            -0.05739999935030937,
            -0.5299000144004822,
            -0.0478999987244606
          ]
        },
        {
          "atom_index": 2581,
          "name": "CB",
          "element": "C",
          "coord": [
            -0.3375999927520752,
            -0.34880000352859497,
            -0.08990000188350677
          ]
        },
        {
          "atom_index": 2582,
          "name": "CG",
          "element": "C",
          "coord": [
            -0.2370000034570694,
            -0.23520000278949738,
            -0.09969999641180038
          ]
        },
        {
          "atom_index": 2583,
          "name": "CD1",
          "element": "C",
          "coord": [
            -0.13330000638961792,
            -0.2386000007390976,
            -0.19220000505447388
          ]
        },
        {
          "atom_index": 2584,
          "name": "CD2",
          "element": "C",
          "coord": [
            -0.24979999661445618,
            -0.12120000272989273,
            -0.01979999989271164
          ]
        },
        {
          "atom_index": 2585,
          "name": "CE1",
          "element": "C",
          "coord": [
            -0.04340000078082085,
            -0.13330000638961792,
            -0.2037000060081482
          ]
        },
        {
          "atom_index": 2586,
          "name": "CE2",
          "element": "C",
          "coord": [
            -0.16009999811649323,
            -0.015300000086426735,
            -0.029400000348687172
          ]
        },
        {
          "atom_index": 2587,
          "name": "CZ",
          "element": "C",
          "coord": [
            -0.056699998676776886,
            -0.02199999988079071,
            -0.12219999730587006
          ]
        },
        {
          "atom_index": 2588,
          "name": "OH",
          "element": "O",
          "coord": [
            0.03400000184774399,
            0.08190000057220459,
            -0.1339000016450882
          ]
        }
      ]
    },
    {
      "id": "B:64",
      "chain": "B",
      "resseq": 64,
      "icode": "",
      "resname": "LEU",
      "hetflag": " ",
      "sasa": 0.0,
      "atoms": [
        {
          "atom_index": 2589,
          "name": "N",
          "element": "N",
          "coord": [
            -0.20090000331401825,
            -0.5939000248908997,
            -0.20819999277591705
          ]
        },
        {
          "atom_index": 2590,
          "name": "CA",
          "element": "C",
          "coord": [
            -0.10300000011920929,
            -0.6687999963760376,
            -0.28220000863075256
          ]
        },
        {
          "atom_index": 2591,
          "name": "C",
          "element": "C",
          "coord": [
            -0.15719999372959137,
            -0.6858000159263611,
            -0.42489999532699585
          ]
        },
        {
          "atom_index": 2592,
          "name": "O",
          "element": "O",
          "coord": [
            -0.2791000008583069,
            -0.6826000213623047,
            -0.44449999928474426
          ]
        },
        {
          "atom_index": 2593,
          "name": "CB",
          "element": "C",
          "coord": [
            -0.0763000026345253,
            -0.8015000224113464,
            -0.20960000157356262
          ]
        },
        {
          "atom_index": 2594,
          "name": "CG",
          "element": "C",
          "coord": [
            -0.006099999882280827,
            -0.923799991607666,
            -0.2685000002384186
          ]
        },
        {
          "atom_index": 2595,
          "name": "CD1",
          "element": "C",
          "coord": [
            0.1395999938249588,
            -0.8981999754905701,
            -0.29739999771118164
          ]
        },
        {
          "atom_index": 2596,
          "name": "CD2",
          "element": "C",
          "coord": [
            -0.01720000058412552,
            -1.0404000282287598,
            -0.17309999465942383
          ]
        }
      ]
    },
    {
      "id": "B:65",
      "chain": "B",
      "resseq": 65,
      "icode": "",
      "resname": "LEU",
      "hetflag": " ",
      "sasa": 0.0,
      "atoms": [
        {
          "atom_index": 2597,
          "name": "N",
          "element": "N",
          "coord": [
            -0.0674000009894371,
            -0.698199987411499,
            -0.5235000252723694
          ]
        },
        {
          "atom_index": 2598,
          "name": "CA",
          "element": "C",
          "coord": [
            -0.10679999738931656,
            -0.7124999761581421,
            -0.6636999845504761
          ]
        },
        {
          "atom_index": 2599,
          "name": "C",
          "element": "C",
          "coord": [
            -0.0333000011742115,
            -0.8270999789237976,
            -0.7297999858856201
          ]
        },
        {
          "atom_index": 2600,
          "name": "O",
          "element": "O",
          "coord": [
            0.08940000087022781,
            -0.8300999999046326,
            -0.7279999852180481
          ]
        },
        {
          "atom_index": 2601,
          "name": "CB",
          "element": "C",
          "coord": [
            -0.08030000329017639,
            -0.5834000110626221,
            -0.7418000102043152
          ]
        },
        {
          "atom_index": 2602,
          "name": "CG",
          "element": "C",
          "coord": [
            -0.10369999706745148,
            -0.5922999978065491,
            -0.8937000036239624
          ]
        },
        {
          "atom_index": 2603,
          "name": "CD1",
          "element": "C",
          "coord": [
            -0.24860000610351562,
            -0.5662000179290771,
            -0.9261000156402588
          ]
        },
        {
          "atom_index": 2604,
          "name": "CD2",
          "element": "C",
          "coord": [
            -0.015599999576807022,
            -0.5016000270843506,
            -0.9782999753952026
          ]
        }
      ]
    },
    {
      "id": "B:66",
      "chain": "B",
      "resseq": 66,
      "icode": "",
      "resname": "TYR",
      "hetflag": " ",
      "sasa": 0.0,
      "atoms": [
        {
          "atom_index": 2605,
          "name": "N",
          "element": "N",
          "coord": [
            -0.10809999704360962,
            -0.920799970626831,
            -0.7886000275611877
          ]
        },
        {
          "atom_index": 2606,
          "name": "CA",
          "element": "C",
          "coord": [
            -0.050599999725818634,
            -1.031000018119812,
            -0.8669000267982483
          ]
        },
        {
          "atom_index": 2607,
          "name": "C",
          "element": "C",
          "coord": [
            -0.07169999927282333,
            -1.0061999559402466,
            -1.0161000490188599
          ]
        },
        {
          "atom_index": 2608,
          "name": "O",
          "element": "O",
          "coord": [
            -0.17960000038146973,
            -0.963699996471405,
            -1.055999994277954
          ]
        },
        {
          "atom_index": 2609,
          "name": "CB",
          "element": "C",
          "coord": [
            -0.1128000020980835,
            -1.1649999618530273,
            -0.8264999985694885
          ]
        },
        {
          "atom_index": 2610,
          "name": "CG",
          "element": "C",
          "coord": [
            -0.0689999982714653,
            -1.2157000303268433,
            -0.6902999877929688
          ]
        },
        {
          "atom_index": 2611,
          "name": "CD1",
          "element": "C",
          "coord": [
            -0.1216999962925911,
            -1.1612000465393066,
            -0.5752999782562256
          ]
        },
        {
          "atom_index": 2612,
          "name": "CD2",
          "element": "C",
          "coord": [
            0.023800000548362732,
            -1.319100022315979,
            -0.6777999997138977
          ]
        },
        {
          "atom_index": 2613,
          "name": "CE1",
          "element": "C",
          "coord": [
            -0.08340000361204147,
            -1.2063000202178955,
            -0.4514999985694885
          ]
        },
        {
          "atom_index": 2614,
          "name": "CE2",
          "element": "C",
          "coord": [
            0.06390000134706497,
            -1.364400029182434,
            -0.5548999905586243
          ]
        },
        {
          "atom_index": 2615,
          "name": "CZ",
          "element": "C",
          "coord": [
            0.009600000455975533,
            -1.307800054550171,
            -0.44040000438690186
          ]
        },
        {
          "atom_index": 2616,
          "name": "OH",
          "element": "O",
          "coord": [
            0.04520000144839287,
            -1.3504999876022339,
            -0.3127000033855438
          ]
        }
      ]
    },
    {
      "id": "B:67",
      "chain": "B",
      "resseq": 67,
      "icode": "",
      "resname": "TYR",
      "hetflag": " ",
      "sasa": 0.0,
      "atoms": [
        {
          "atom_index": 2617,
          "name": "N",
          "element": "N",
          "coord": [
            0.03009999915957451,
            -1.0285999774932861,
            -1.0987000465393066
          ]
        },
        {
          "atom_index": 2618,
          "name": "CA",
          "element": "C",
          "coord": [
            0.016200000420212746,
            -0.9998999834060669,
            -1.2418999671936035
          ]
        },
        {
          "atom_index": 2619,
          "name": "C",
          "element": "C",
          "coord": [
            0.0877000018954277,
            -1.1045000553131104,
            -1.3270000219345093
          ]
        },
        {
          "atom_index": 2620,
          "name": "O",
          "element": "O",
          "coord": [
            0.17810000479221344,
            -1.1741000413894653,
            -1.2792999744415283
          ]
        },
        {
          "atom_index": 2621,
          "name": "CB",
          "element": "C",
          "coord": [
            0.06719999760389328,
            -0.8589000105857849,
            -1.2760000228881836
          ]
        },
        {
          "atom_index": 2622,
          "name": "CG",
          "element": "C",
          "coord": [
            0.20800000429153442,
            -0.8325999975204468,
            -1.2314000129699707
          ]
        },
        {
          "atom_index": 2623,
          "name": "CD1",
          "element": "C",
          "coord": [
            0.23469999432563782,
            -0.7875999808311462,
            -1.1033999919891357
          ]
        },
        {
          "atom_index": 2624,
          "name": "CD2",
          "element": "C",
          "coord": [
            0.3149999976158142,
            -0.8543999791145325,
            -1.3163000345230103
          ]
        },
        {
          "atom_index": 2625,
          "name": "CE1",
          "element": "C",
          "coord": [
            0.3637999892234802,
            -0.7642999887466431,
            -1.0613000392913818
          ]
        },
        {
          "atom_index": 2626,
          "name": "CE2",
          "element": "C",
          "coord": [
            0.44449999928474426,
            -0.8312000036239624,
            -1.2754000425338745
          ]
        },
        {
          "atom_index": 2627,
          "name": "CZ",
          "element": "C",
          "coord": [
            0.4684000015258789,
            -0.7858999967575073,
            -1.1475000381469727
          ]
        },
        {
          "atom_index": 2628,
          "name": "OH",
          "element": "O",
          "coord": [
            0.5971999764442444,
            -0.7631999850273132,
            -1.1039999723434448
          ]
        }
      ]
    },
    {
      "id": "B:68",
      "chain": "B",
      "resseq": 68,
      "icode": "",
      "resname": "THR",
      "hetflag": " ",
      "sasa": 0.0,
      "atoms": [
        {
          "atom_index": 2629,
          "name": "N",
          "element": "N",
          "coord": [
            0.04569999873638153,
            -1.1165000200271606,
            -1.4529000520706177
          ]
        },
        {
          "atom_index": 2630,
          "name": "CA",
          "element": "C",
          "coord": [
            0.09459999948740005,
            -1.2230000495910645,
            -1.5399999618530273
          ]
        },
        {
          "atom_index": 2631,
          "name": "C",
          "element": "C",
          "coord": [
            0.0828000009059906,
            -1.1757999658584595,
            -1.6842999458312988
          ]
        },
        {
          "atom_index": 2632,
          "name": "O",
          "element": "O",
          "coord": [
            -0.014399999752640724,
            -1.111899971961975,
            -1.7232999801635742
          ]
        },
        {
          "atom_index": 2633,
          "name": "CB",
          "element": "C",
          "coord": [
            0.015200000256299973,
            -1.3574999570846558,
            -1.5152000188827515
          ]
        },
        {
          "atom_index": 2634,
          "name": "OG1",
          "element": "O",
          "coord": [
            0.08839999884366989,
            -1.4711999893188477,
            -1.5631999969482422
          ]
        },
        {
          "atom_index": 2635,
          "name": "CG2",
          "element": "C",
          "coord": [
            -0.12240000069141388,
            -1.3552000522613525,
            -1.5789999961853027
          ]
        }
      ]
    },
    {
      "id": "B:69",
      "chain": "B",
      "resseq": 69,
      "icode": "",
      "resname": "GLU",
      "hetflag": " ",
      "sasa": 2.049440860748291,
      "atoms": [
        {
          "atom_index": 2636,
          "name": "N",
          "element": "N",
          "coord": [
            0.1842000037431717,
            -1.2031999826431274,
            -1.763700008392334
          ]
        },
        {
          "atom_index": 2637,
          "name": "CA",
          "element": "C",
          "coord": [
            0.18070000410079956,
            -1.1680999994277954,
            -1.9046000242233276
          ]
        },
        {
          "atom_index": 2638,
          "name": "C",
          "element": "C",
          "coord": [
            0.08420000225305557,
            -1.2599999904632568,
            -1.9816999435424805
          ]
        },
        {
          "atom_index": 2639,
          "name": "O",
          "element": "O",
          "coord": [
            0.08810000121593475,
            -1.3813999891281128,
            -1.9630999565124512
          ]
        },
        {
          "atom_index": 2640,
          "name": "CB",
          "element": "C",
          "coord": [
            0.3231000006198883,
            -1.1770999431610107,
            -1.9571000337600708
          ]
        },
        {
          "atom_index": 2641,
          "name": "CG",
          "element": "C",
          "coord": [
            0.34779998660087585,
            -1.1628999710083008,
            -2.10509991645813
          ]
        },
        {
          "atom_index": 2642,
          "name": "CD",
          "element": "C",
          "coord": [
            0.4968999922275543,
            -1.1721999645233154,
            -2.132999897003174
          ]
        },
        {
          "atom_index": 2643,
          "name": "OE1",
          "element": "O",
          "coord": [
            0.5378000140190125,
            -1.2648999691009521,
            -2.2070999145507812
          ]
        },
        {
          "atom_index": 2644,
          "name": "OE2",
          "element": "O",
          "coord": [
            0.5727999806404114,
            -1.0887000560760498,
            -2.076200008392334
          ]
        }
      ]
    },
    {
      "id": "B:70",
      "chain": "B",
      "resseq": 70,
      "icode": "",
      "resname": "PHE",
      "hetflag": " ",
      "sasa": 0.0,
      "atoms": [
        {
          "atom_index": 2645,
          "name": "N",
          "element": "N",
          "coord": [
            -0.0044999998062849045,
            -1.2058000564575195,
            -2.0650999546051025
          ]
        },
        {
          "atom_index": 2646,
          "name": "CA",
          "element": "C",
          "coord": [
            -0.09529999643564224,
            -1.2937999963760376,
            -2.140199899673462
          ]
        },
        {
          "atom_index": 2647,
          "name": "C",
          "element": "C",
          "coord": [
            -0.1623000055551529,
            -1.2316999435424805,
            -2.2600998878479004
          ]
        },
        {
          "atom_index": 2648,
          "name": "O",
          "element": "O",
          "coord": [
            -0.1559000015258789,
            -1.111299991607666,
            -2.283099889755249
          ]
        },
        {
          "atom_index": 2649,
          "name": "CB",
          "element": "C",
          "coord": [
            -0.20669999718666077,
            -1.3473999500274658,
            -2.0504000186920166
          ]
        },
        {
          "atom_index": 2650,
          "name": "CG",
          "element": "C",
          "coord": [
            -0.3264999985694885,
            -1.257699966430664,
            -2.043100118637085
          ]
        },
        {
          "atom_index": 2651,
          "name": "CD1",
          "element": "C",
          "coord": [
            -0.45010000467300415,
            -1.3020000457763672,
            -2.0862998962402344
          ]
        },
        {
          "atom_index": 2652,
          "name": "CD2",
          "element": "C",
          "coord": [
            -0.3156000077724457,
            -1.1287000179290771,
            -1.9931000471115112
          ]
        },
        {
          "atom_index": 2653,
          "name": "CE1",
          "element": "C",
          "coord": [
            -0.5626000165939331,
            -1.2192000150680542,
            -2.0792999267578125
          ]
        },
        {
          "atom_index": 2654,
          "name": "CE2",
          "element": "C",
          "coord": [
            -0.4269999861717224,
            -1.0443999767303467,
            -1.9874000549316406
          ]
        },
        {
          "atom_index": 2655,
          "name": "CZ",
          "element": "C",
          "coord": [
            -0.5508999824523926,
            -1.0901999473571777,
            -2.029599905014038
          ]
        }
      ]
    },
    {
      "id": "B:71",
      "chain": "B",
      "resseq": 71,
      "icode": "",
      "resname": "THR",
      "hetflag": " ",
      "sasa": 0.2867111563682556,
      "atoms": [
        {
          "atom_index": 2656,
          "name": "N",
          "element": "N",
          "coord": [
            -0.23360000550746918,
            -1.3169000148773193,
            -2.3317999839782715
          ]
        },
        {
          "atom_index": 2657,
          "name": "CA",
          "element": "C",
          "coord": [
            -0.2890999913215637,
            -1.2822999954223633,
            -2.4612998962402344
          ]
        },
        {
          "atom_index": 2658,
          "name": "C",
          "element": "C",
          "coord": [
            -0.4320000112056732,
            -1.330899953842163,
            -2.468400001525879
          ]
        },
        {
          "atom_index": 2659,
          "name": "O",
          "element": "O",
          "coord": [
            -0.45750001072883606,
            -1.4496999979019165,
            -2.491300106048584
          ]
        },
        {
          "atom_index": 2660,
          "name": "CB",
          "element": "C",
          "coord": [
            -0.2070000022649765,
            -1.3442000150680542,
            -2.5764000415802
          ]
        },
        {
          "atom_index": 2661,
          "name": "OG1",
          "element": "O",
          "coord": [
            -0.06939999759197235,
            -1.3034000396728516,
            -2.5648000240325928
          ]
        },
        {
          "atom_index": 2662,
          "name": "CG2",
          "element": "C",
          "coord": [
            -0.2646999955177307,
            -1.3040000200271606,
            -2.7118000984191895
          ]
        }
      ]
    },
    {
      "id": "B:72",
      "chain": "B",
      "resseq": 72,
      "icode": "",
      "resname": "PRO",
      "hetflag": " ",
      "sasa": 0.0,
      "atoms": [
        {
          "atom_index": 2663,
          "name": "N",
          "element": "N",
          "coord": [
            -0.526199996471405,
            -1.2390999794006348,
            -2.4463999271392822
          ]
        },
        {
          "atom_index": 2664,
          "name": "CA",
          "element": "C",
          "coord": [
            -0.6704000234603882,
            -1.2666000127792358,
            -2.4351000785827637
          ]
        },
        {
          "atom_index": 2665,
          "name": "C",
          "element": "C",
          "coord": [
            -0.7287999987602234,
            -1.3306000232696533,
            -2.56030011177063
          ]
        },
        {
          "atom_index": 2666,
          "name": "O",
          "element": "O",
          "coord": [
            -0.667900025844574,
            -1.3222999572753906,
            -2.6656999588012695
          ]
        },
        {
          "atom_index": 2667,
          "name": "CB",
          "element": "C",
          "coord": [
            -0.7314000129699707,
            -1.127500057220459,
            -2.409899950027466
          ]
        },
        {
          "atom_index": 2668,
          "name": "CG",
          "element": "C",
          "coord": [
            -0.6245999932289124,
            -1.0289000272750854,
            -2.4465999603271484
          ]
        },
        {
          "atom_index": 2669,
          "name": "CD",
          "element": "C",
          "coord": [
            -0.49309998750686646,
            -1.0978000164031982,
            -2.422100067138672
          ]
        }
      ]
    },
    {
      "id": "B:73",
      "chain": "B",
      "resseq": 73,
      "icode": "",
      "resname": "THR",
      "hetflag": " ",
      "sasa": 0.9591366052627563,
      "atoms": [
        {
          "atom_index": 2670,
          "name": "N",
          "element": "N",
          "coord": [
            -0.8458999991416931,
            -1.3916000127792358,
            -2.5476999282836914
          ]
        },
        {
          "atom_index": 2671,
          "name": "CA",
          "element": "C",
          "coord": [
            -0.9075999855995178,
            -1.4729000329971313,
            -2.6526999473571777
          ]
        },
        {
          "atom_index": 2672,
          "name": "C",
          "element": "C",
          "coord": [
            -1.0583000183105469,
            -1.473099946975708,
            -2.628700017929077
          ]
        },
        {
          "atom_index": 2673,
          "name": "O",
          "element": "O",
          "coord": [
            -1.1015000343322754,
            -1.4838999509811401,
            -2.5137999057769775
          ]
        },
        {
          "atom_index": 2674,
          "name": "CB",
          "element": "C",
          "coord": [
            -0.8532000184059143,
            -1.618499994277954,
            -2.6510000228881836
          ]
        },
        {
          "atom_index": 2675,
          "name": "OG1",
          "element": "O",
          "coord": [
            -0.7330999970436096,
            -1.6277999877929688,
            -2.7283999919891357
          ]
        },
        {
          "atom_index": 2676,
          "name": "CG2",
          "element": "C",
          "coord": [
            -0.9546999931335449,
            -1.717900037765503,
            -2.7051000595092773
          ]
        }
      ]
    },
    {
      "id": "B:74",
      "chain": "B",
      "resseq": 74,
      "icode": "",
      "resname": "GLU",
      "hetflag": " ",
      "sasa": 2.3303680419921875,
      "atoms": [
        {
          "atom_index": 2677,
          "name": "N",
          "element": "N",
          "coord": [
            -1.13919997215271,
            -1.462399959564209,
            -2.7339999675750732
          ]
        },
        {
          "atom_index": 2678,
          "name": "CA",
          "element": "C",
          "coord": [
            -1.283400058746338,
            -1.4479999542236328,
            -2.7142999172210693
          ]
        },
        {
          "atom_index": 2679,
          "name": "C",
          "element": "C",
          "coord": [
            -1.3446999788284302,
            -1.56659996509552,
            -2.6377999782562256
          ]
        },
        {
          "atom_index": 2680,
          "name": "O",
          "element": "O",
          "coord": [
            -1.4478000402450562,
            -1.5521999597549438,
            -2.5731000900268555
          ]
        },
        {
          "atom_index": 2681,
          "name": "CB",
          "element": "C",
          "coord": [
            -1.3553999662399292,
            -1.4283000230789185,
            -2.848599910736084
          ]
        },
        {
          "atom_index": 2682,
          "name": "CG",
          "element": "C",
          "coord": [
            -1.489799976348877,
            -1.3515000343322754,
            -2.841200113296509
          ]
        },
        {
          "atom_index": 2683,
          "name": "CD",
          "element": "C",
          "coord": [
            -1.4766000509262085,
            -1.2028000354766846,
            -2.802799940109253
          ]
        },
        {
          "atom_index": 2684,
          "name": "OE1",
          "element": "O",
          "coord": [
            -1.37909996509552,
            -1.1628999710083008,
            -2.734100103378296
          ]
        },
        {
          "atom_index": 2685,
          "name": "OE2",
          "element": "O",
          "coord": [
            -1.5654000043869019,
            -1.124400019645691,
            -2.8431999683380127
          ]
        }
      ]
    },
    {
      "id": "B:75",
      "chain": "B",
      "resseq": 75,
      "icode": "",
      "resname": "LYS",
      "hetflag": " ",
      "sasa": 7.4620161056518555,
      "atoms": [
        {
          "atom_index": 2686,
          "name": "N",
          "element": "N",
          "coord": [
            -1.2807999849319458,
            -1.6828999519348145,
            -2.6429998874664307
          ]
        },
        {
          "atom_index": 2687,
          "name": "CA",
          "element": "C",
          "coord": [
            -1.3339999914169312,
            -1.7980999946594238,
            -2.5717999935150146
          ]
        },
        {
          "atom_index": 2688,
          "name": "C",
          "element": "C",
          "coord": [
            -1.2288999557495117,
            -1.8580000400543213,
            -2.4804000854492188
          ]
        },
        {
          "atom_index": 2689,
          "name": "O",
          "element": "O",
          "coord": [
            -1.2072999477386475,
            -1.9794000387191772,
            -2.4784998893737793
          ]
        },
        {
          "atom_index": 2690,
          "name": "CB",
          "element": "C",
          "coord": [
            -1.3874000310897827,
            -1.903499960899353,
            -2.6689999103546143
          ]
        },
        {
          "atom_index": 2691,
          "name": "CG",
          "element": "C",
          "coord": [
            -1.5404000282287598,
            -1.9036999940872192,
            -2.6779000759124756
          ]
        },
        {
          "atom_index": 2692,
          "name": "CD",
          "element": "C",
          "coord": [
            -1.6038999557495117,
            -1.970900058746338,
            -2.554500102996826
          ]
        },
        {
          "atom_index": 2693,
          "name": "CE",
          "element": "C",
          "coord": [
            -1.753100037574768,
            -1.998900055885315,
            -2.572999954223633
          ]
        },
        {
          "atom_index": 2694,
          "name": "NZ",
          "element": "N",
          "coord": [
            -1.8177000284194946,
            -2.037899971008301,
            -2.4444000720977783
          ]
        }
      ]
    },
    {
      "id": "B:76",
      "chain": "B",
      "resseq": 76,
      "icode": "",
      "resname": "ASP",
      "hetflag": " ",
      "sasa": 0.1261194348335266,
      "atoms": [
        {
          "atom_index": 2695,
          "name": "N",
          "element": "N",
          "coord": [
            -1.1627000570297241,
            -1.7697999477386475,
            -2.4061999320983887
          ]
        },
        {
          "atom_index": 2696,
          "name": "CA",
          "element": "C",
          "coord": [
            -1.0723999738693237,
            -1.8077000379562378,
            -2.298099994659424
          ]
        },
        {
          "atom_index": 2697,
          "name": "C",
          "element": "C",
          "coord": [
            -1.1204999685287476,
            -1.7348999977111816,
            -2.172499895095825
          ]
        },
        {
          "atom_index": 2698,
          "name": "O",
          "element": "O",
          "coord": [
            -1.1577999591827393,
            -1.618499994277954,
            -2.178499937057495
          ]
        },
        {
          "atom_index": 2699,
          "name": "CB",
          "element": "C",
          "coord": [
            -0.9258000254631042,
            -1.7710000276565552,
            -2.330899953842163
          ]
        },
        {
          "atom_index": 2700,
          "name": "CG",
          "element": "C",
          "coord": [
            -0.8496000170707703,
            -1.8833999633789062,
            -2.4019999504089355
          ]
        },
        {
          "atom_index": 2701,
          "name": "OD1",
          "element": "O",
          "coord": [
            -0.7502999901771545,
            -1.8543000221252441,
            -2.4744999408721924
          ]
        },
        {
          "atom_index": 2702,
          "name": "OD2",
          "element": "O",
          "coord": [
            -0.8884000182151794,
            -2.0007998943328857,
            -2.3842999935150146
          ]
        }
      ]
    },
    {
      "id": "B:77",
      "chain": "B",
      "resseq": 77,
      "icode": "",
      "resname": "GLU",
      "hetflag": " ",
      "sasa": 0.31529858708381653,
      "atoms": [
        {
          "atom_index": 2703,
          "name": "N",
          "element": "N",
          "coord": [
            -1.1203999519348145,
            -1.802299976348877,
            -2.0589001178741455
          ]
        },
        {
          "atom_index": 2704,
          "name": "CA",
          "element": "C",
          "coord": [
            -1.1698999404907227,
            -1.739799976348877,
            -1.937399983406067
          ]
        },
        {
          "atom_index": 2705,
          "name": "C",
          "element": "C",
          "coord": [
            -1.0582000017166138,
            -1.7268999814987183,
            -1.833899974822998
          ]
        },
        {
          "atom_index": 2706,
          "name": "O",
          "element": "O",
          "coord": [
            -0.9703999757766724,
            -1.8112000226974487,
            -1.8240000009536743
          ]
        },
        {
          "atom_index": 2707,
          "name": "CB",
          "element": "C",
          "coord": [
            -1.2901999950408936,
            -1.8186999559402466,
            -1.88100004196167
          ]
        },
        {
          "atom_index": 2708,
          "name": "CG",
          "element": "C",
          "coord": [
            -1.4157999753952026,
            -1.8128999471664429,
            -1.970900058746338
          ]
        },
        {
          "atom_index": 2709,
          "name": "CD",
          "element": "C",
          "coord": [
            -1.5364999771118164,
            -1.8878999948501587,
            -1.913699984550476
          ]
        },
        {
          "atom_index": 2710,
          "name": "OE1",
          "element": "O",
          "coord": [
            -1.5224000215530396,
            -1.9496999979019165,
            -1.8055000305175781
          ]
        },
        {
          "atom_index": 2711,
          "name": "OE2",
          "element": "O",
          "coord": [
            -1.6447999477386475,
            -1.8858000040054321,
            -1.9776999950408936
          ]
        }
      ]
    },
    {
      "id": "B:78",
      "chain": "B",
      "resseq": 78,
      "icode": "",
      "resname": "TYR",
      "hetflag": " ",
      "sasa": 0.0,
      "atoms": [
        {
          "atom_index": 2712,
          "name": "N",
          "element": "N",
          "coord": [
            -1.0604000091552734,
            -1.618499994277954,
            -1.7584999799728394
          ]
        },
        {
          "atom_index": 2713,
          "name": "CA",
          "element": "C",
          "coord": [
            -0.9634000062942505,
            -1.6008000373840332,
            -1.652500033378601
          ]
        },
        {
          "atom_index": 2714,
          "name": "C",
          "element": "C",
          "coord": [
            -1.03410005569458,
            -1.5719000101089478,
            -1.5185999870300293
          ]
        },
        {
          "atom_index": 2715,
          "name": "O",
          "element": "O",
          "coord": [
            -1.1502000093460083,
            -1.530500054359436,
            -1.5154999494552612
          ]
        },
        {
          "atom_index": 2716,
          "name": "CB",
          "element": "C",
          "coord": [
            -0.8657000064849854,
            -1.489400029182434,
            -1.6897000074386597
          ]
        },
        {
          "atom_index": 2717,
          "name": "CG",
          "element": "C",
          "coord": [
            -0.7781999707221985,
            -1.5225000381469727,
            -1.8087999820709229
          ]
        },
        {
          "atom_index": 2718,
          "name": "CD1",
          "element": "C",
          "coord": [
            -0.6452000141143799,
            -1.5600999593734741,
            -1.7913999557495117
          ]
        },
        {
          "atom_index": 2719,
          "name": "CD2",
          "element": "C",
          "coord": [
            -0.8274999856948853,
            -1.5145000219345093,
            -1.9397000074386597
          ]
        },
        {
          "atom_index": 2720,
          "name": "CE1",
          "element": "C",
          "coord": [
            -0.5633999705314636,
            -1.5915000438690186,
            -1.9016000032424927
          ]
        },
        {
          "atom_index": 2721,
          "name": "CE2",
          "element": "C",
          "coord": [
            -0.7465999722480774,
            -1.545799970626831,
            -2.049799919128418
          ]
        },
        {
          "atom_index": 2722,
          "name": "CZ",
          "element": "C",
          "coord": [
            -0.6144999861717224,
            -1.5849000215530396,
            -2.029900074005127
          ]
        },
        {
          "atom_index": 2723,
          "name": "OH",
          "element": "O",
          "coord": [
            -0.5331000089645386,
            -1.6162999868392944,
            -2.1373000144958496
          ]
        }
      ]
    },
    {
      "id": "B:79",
      "chain": "B",
      "resseq": 79,
      "icode": "",
      "resname": "ALA",
      "hetflag": " ",
      "sasa": 0.0,
      "atoms": [
        {
          "atom_index": 2724,
          "name": "N",
          "element": "N",
          "coord": [
            -0.964900016784668,
            -1.5973999500274658,
            -1.408400058746338
          ]
        },
        {
          "atom_index": 2725,
          "name": "CA",
          "element": "C",
          "coord": [
            -1.0187000036239624,
            -1.56659996509552,
            -1.2755000591278076
          ]
        },
        {
          "atom_index": 2726,
          "name": "C",
          "element": "C",
          "coord": [
            -0.9088000059127808,
            -1.5609999895095825,
            -1.1727999448776245
          ]
        },
        {
          "atom_index": 2727,
          "name": "O",
          "element": "O",
          "coord": [
            -0.7971000075340271,
            -1.6062999963760376,
            -1.194700002670288
          ]
        },
        {
          "atom_index": 2728,
          "name": "CB",
          "element": "C",
          "coord": [
            -1.1236000061035156,
            -1.6678999662399292,
            -1.2311999797821045
          ]
        }
      ]
    },
    {
      "id": "B:80",
      "chain": "B",
      "resseq": 80,
      "icode": "",
      "resname": "CYS",
      "hetflag": " ",
      "sasa": 0.0,
      "atoms": [
        {
          "atom_index": 2729,
          "name": "N",
          "element": "N",
          "coord": [
            -0.9427000284194946,
            -1.503499984741211,
            -1.0592999458312988
          ]
        },
        {
          "atom_index": 2730,
          "name": "CA",
          "element": "C",
          "coord": [
            -0.8501999974250793,
            -1.4946999549865723,
            -0.9491000175476074
          ]
        },
        {
          "atom_index": 2731,
          "name": "C",
          "element": "C",
          "coord": [
            -0.906499981880188,
            -1.5815999507904053,
            -0.8356000185012817
          ]
        },
        {
          "atom_index": 2732,
          "name": "O",
          "element": "O",
          "coord": [
            -1.0263999700546265,
            -1.576799988746643,
            -0.8066999912261963
          ]
        },
        {
          "atom_index": 2733,
          "name": "CB",
          "element": "C",
          "coord": [
            -0.8321999907493591,
            -1.3481999635696411,
            -0.9100000262260437
          ]
        },
        {
          "atom_index": 2734,
          "name": "SG",
          "element": "S",
          "coord": [
            -0.6962000131607056,
            -1.315500020980835,
            -0.7993999719619751
          ]
        }
      ]
    },
    {
      "id": "B:81",
      "chain": "B",
      "resseq": 81,
      "icode": "",
      "resname": "ARG",
      "hetflag": " ",
      "sasa": 0.7279930710792542,
      "atoms": [
        {
          "atom_index": 2735,
          "name": "N",
          "element": "N",
          "coord": [
            -0.8238000273704529,
            -1.6660000085830688,
            -0.7749000191688538
          ]
        },
        {
          "atom_index": 2736,
          "name": "CA",
          "element": "C",
          "coord": [
            -0.8697999715805054,
            -1.7410999536514282,
            -0.6585999727249146
          ]
        },
        {
          "atom_index": 2737,
          "name": "C",
          "element": "C",
          "coord": [
            -0.7886999845504761,
            -1.7007999420166016,
            -0.5376999974250793
          ]
        },
        {
          "atom_index": 2738,
          "name": "O",
          "element": "O",
          "coord": [
            -0.6654999852180481,
            -1.6990000009536743,
            -0.5401999950408936
          ]
        },
        {
          "atom_index": 2739,
          "name": "CB",
          "element": "C",
          "coord": [
            -0.86080002784729,
            -1.8912999629974365,
            -0.6814000010490417
          ]
        },
        {
          "atom_index": 2740,
          "name": "CG",
          "element": "C",
          "coord": [
            -0.88919997215271,
            -1.9736000299453735,
            -0.5572999715805054
          ]
        },
        {
          "atom_index": 2741,
          "name": "CD",
          "element": "C",
          "coord": [
            -0.8956999778747559,
            -2.121999979019165,
            -0.5889000296592712
          ]
        },
        {
          "atom_index": 2742,
          "name": "NE",
          "element": "N",
          "coord": [
            -0.7641000151634216,
            -2.179800033569336,
            -0.6122000217437744
          ]
        },
        {
          "atom_index": 2743,
          "name": "CZ",
          "element": "C",
          "coord": [
            -0.7376000285148621,
            -2.266400098800659,
            -0.7093999981880188
          ]
        },
        {
          "atom_index": 2744,
          "name": "NH1",
          "element": "N",
          "coord": [
            -0.8343999981880188,
            -2.3036999702453613,
            -0.7926999926567078
          ]
        },
        {
          "atom_index": 2745,
          "name": "NH2",
          "element": "N",
          "coord": [
            -0.6146000027656555,
            -2.3148000240325928,
            -0.7235999703407288
          ]
        }
      ]
    },
    {
      "id": "B:82",
      "chain": "B",
      "resseq": 82,
      "icode": "",
      "resname": "VAL",
      "hetflag": " ",
      "sasa": 0.0,
      "atoms": [
        {
          "atom_index": 2746,
          "name": "N",
          "element": "N",
          "coord": [
            -0.8596000075340271,
            -1.666100025177002,
            -0.4318999946117401
          ]
        },
        {
          "atom_index": 2747,
          "name": "CA",
          "element": "C",
          "coord": [
            -0.79830002784729,
            -1.6060999631881714,
            -0.3149999976158142
          ]
        },
        {
          "atom_index": 2748,
          "name": "C",
          "element": "C",
          "coord": [
            -0.8348000049591064,
            -1.6892999410629272,
            -0.19660000503063202
          ]
        },
        {
          "atom_index": 2749,
          "name": "O",
          "element": "O",
          "coord": [
            -0.9506000280380249,
            -1.728600025177002,
            -0.1851000040769577
          ]
        },
        {
          "atom_index": 2750,
          "name": "CB",
          "element": "C",
          "coord": [
            -0.8489000201225281,
            -1.462399959564209,
            -0.29249998927116394
          ]
        },
        {
          "atom_index": 2751,
          "name": "CG1",
          "element": "C",
          "coord": [
            -0.7849000096321106,
            -1.4005000591278076,
            -0.17059999704360962
          ]
        },
        {
          "atom_index": 2752,
          "name": "CG2",
          "element": "C",
          "coord": [
            -0.8256000280380249,
            -1.3775999546051025,
            -0.41659998893737793
          ]
        }
      ]
    },
    {
      "id": "B:83",
      "chain": "B",
      "resseq": 83,
      "icode": "",
      "resname": "ASN",
      "hetflag": " ",
      "sasa": 0.5064299702644348,
      "atoms": [
        {
          "atom_index": 2753,
          "name": "N",
          "element": "N",
          "coord": [
            -0.7384999990463257,
            -1.7171000242233276,
            -0.10899999737739563
          ]
        },
        {
          "atom_index": 2754,
          "name": "CA",
          "element": "C",
          "coord": [
            -0.7702000141143799,
            -1.7742999792099,
            0.022099999710917473
          ]
        },
        {
          "atom_index": 2755,
          "name": "C",
          "element": "C",
          "coord": [
            -0.7084000110626221,
            -1.6920000314712524,
            0.13600000739097595
          ]
        },
        {
          "atom_index": 2756,
          "name": "O",
          "element": "O",
          "coord": [
            -0.5934000015258789,
            -1.6475000381469727,
            0.12809999287128448
          ]
        },
        {
          "atom_index": 2757,
          "name": "CB",
          "element": "C",
          "coord": [
            -0.7251999974250793,
            -1.9206000566482544,
            0.03229999914765358
          ]
        },
        {
          "atom_index": 2758,
          "name": "CG",
          "element": "C",
          "coord": [
            -0.8011999726295471,
            -1.996999979019165,
            0.14069999754428864
          ]
        },
        {
          "atom_index": 2759,
          "name": "OD1",
          "element": "O",
          "coord": [
            -0.9157000184059143,
            -1.9642000198364258,
            0.1720000058412552
          ]
        },
        {
          "atom_index": 2760,
          "name": "ND2",
          "element": "N",
          "coord": [
            -0.7371000051498413,
            -2.0971999168395996,
            0.20000000298023224
          ]
        }
      ]
    },
    {
      "id": "B:84",
      "chain": "B",
      "resseq": 84,
      "icode": "",
      "resname": "HIS",
      "hetflag": " ",
      "sasa": 0.0,
      "atoms": [
        {
          "atom_index": 2761,
          "name": "N",
          "element": "N",
          "coord": [
            -0.7875000238418579,
            -1.6734999418258667,
            0.24140000343322754
          ]
        },
        {
          "atom_index": 2762,
          "name": "CA",
          "element": "C",
          "coord": [
            -0.7547000050544739,
            -1.5893000364303589,
            0.3555000126361847
          ]
        },
        {
          "atom_index": 2763,
          "name": "C",
          "element": "C",
          "coord": [
            -0.8378000259399414,
            -1.638800024986267,
            0.47690001130104065
          ]
        },
        {
          "atom_index": 2764,
          "name": "O",
          "element": "O",
          "coord": [
            -0.9544000029563904,
            -1.677299976348877,
            0.4609000086784363
          ]
        },
        {
          "atom_index": 2765,
          "name": "CB",
          "element": "C",
          "coord": [
            -0.7847999930381775,
            -1.4420000314712524,
            0.32089999318122864
          ]
        },
        {
          "atom_index": 2766,
          "name": "CG",
          "element": "C",
          "coord": [
            -0.7457000017166138,
            -1.3431999683380127,
            0.42649999260902405
          ]
        },
        {
          "atom_index": 2767,
          "name": "ND1",
          "element": "N",
          "coord": [
            -0.8357999920845032,
            -1.2914999723434448,
            0.5180000066757202
          ]
        },
        {
          "atom_index": 2768,
          "name": "CD2",
          "element": "C",
          "coord": [
            -0.6269000172615051,
            -1.2835999727249146,
            0.4544000029563904
          ]
        },
        {
          "atom_index": 2769,
          "name": "CE1",
          "element": "C",
          "coord": [
            -0.7742999792098999,
            -1.205899953842163,
            0.5964999794960022
          ]
        },
        {
          "atom_index": 2770,
          "name": "NE2",
          "element": "N",
          "coord": [
            -0.6471999883651733,
            -1.198699951171875,
            0.5602999925613403
          ]
        }
      ]
    },
    {
      "id": "B:85",
      "chain": "B",
      "resseq": 85,
      "icode": "",
      "resname": "VAL",
      "hetflag": " ",
      "sasa": 0.3226546049118042,
      "atoms": [
        {
          "atom_index": 2771,
          "name": "N",
          "element": "N",
          "coord": [
            -0.7768999934196472,
            -1.6402000188827515,
            0.5956000089645386
          ]
        },
        {
          "atom_index": 2772,
          "name": "CA",
          "element": "C",
          "coord": [
            -0.8435999751091003,
            -1.6800999641418457,
            0.7202000021934509
          ]
        },
        {
          "atom_index": 2773,
          "name": "C",
          "element": "C",
          "coord": [
            -0.9896000027656555,
            -1.635699987411499,
            0.7332000136375427
          ]
        },
        {
          "atom_index": 2774,
          "name": "O",
          "element": "O",
          "coord": [
            -1.0742000341415405,
            -1.7139999866485596,
            0.7760999798774719
          ]
        },
        {
          "atom_index": 2775,
          "name": "CB",
          "element": "C",
          "coord": [
            -0.7677000164985657,
            -1.6256999969482422,
            0.8432999849319458
          ]
        },
        {
          "atom_index": 2776,
          "name": "CG1",
          "element": "C",
          "coord": [
            -0.8544999957084656,
            -1.6349999904632568,
            0.9679999947547913
          ]
        },
        {
          "atom_index": 2777,
          "name": "CG2",
          "element": "C",
          "coord": [
            -0.6388000249862671,
            -1.7014000415802002,
            0.8628000020980835
          ]
        }
      ]
    },
    {
      "id": "B:86",
      "chain": "B",
      "resseq": 86,
      "icode": "",
      "resname": "THR",
      "hetflag": " ",
      "sasa": 0.18917915225028992,
      "atoms": [
        {
          "atom_index": 2778,
          "name": "N",
          "element": "N",
          "coord": [
            -1.0192999839782715,
            -1.5113999843597412,
            0.6952999830245972
          ]
        },
        {
          "atom_index": 2779,
          "name": "CA",
          "element": "C",
          "coord": [
            -1.1548000574111938,
            -1.457200050354004,
            0.710099995136261
          ]
        },
        {
          "atom_index": 2780,
          "name": "C",
          "element": "C",
          "coord": [
            -1.256500005722046,
            -1.5223000049591064,
            0.616100013256073
          ]
        },
        {
          "atom_index": 2781,
          "name": "O",
          "element": "O",
          "coord": [
            -1.368899941444397,
            -1.4742000102996826,
            0.6053000092506409
          ]
        },
        {
          "atom_index": 2782,
          "name": "CB",
          "element": "C",
          "coord": [
            -1.159000039100647,
            -1.3029999732971191,
            0.6851999759674072
          ]
        },
        {
          "atom_index": 2783,
          "name": "OG1",
          "element": "O",
          "coord": [
            -1.1210999488830566,
            -1.2731000185012817,
            0.5494999885559082
          ]
        },
        {
          "atom_index": 2784,
          "name": "CG2",
          "element": "C",
          "coord": [
            -1.06659996509552,
            -1.2301000356674194,
            0.7807000279426575
          ]
        }
      ]
    },
    {
      "id": "B:87",
      "chain": "B",
      "resseq": 87,
      "icode": "",
      "resname": "LEU",
      "hetflag": " ",
      "sasa": 0.0,
      "atoms": [
        {
          "atom_index": 2785,
          "name": "N",
          "element": "N",
          "coord": [
            -1.2170000076293945,
            -1.6289000511169434,
            0.5465999841690063
          ]
        },
        {
          "atom_index": 2786,
          "name": "CA",
          "element": "C",
          "coord": [
            -1.3033000230789185,
            -1.6930999755859375,
            0.44769999384880066
          ]
        },
        {
          "atom_index": 2787,
          "name": "C",
          "element": "C",
          "coord": [
            -1.311400055885315,
            -1.8421000242233276,
            0.4708999991416931
          ]
        },
        {
          "atom_index": 2788,
          "name": "O",
          "element": "O",
          "coord": [
            -1.210800051689148,
            -1.9068000316619873,
            0.5062999725341797
          ]
        },
        {
          "atom_index": 2789,
          "name": "CB",
          "element": "C",
          "coord": [
            -1.2538000345230103,
            -1.667199969291687,
            0.3052999973297119
          ]
        },
        {
          "atom_index": 2790,
          "name": "CG",
          "element": "C",
          "coord": [
            -1.247499942779541,
            -1.5247000455856323,
            0.24959999322891235
          ]
        },
        {
          "atom_index": 2791,
          "name": "CD1",
          "element": "C",
          "coord": [
            -1.1660000085830688,
            -1.5242999792099,
            0.12219999730587006
          ]
        },
        {
          "atom_index": 2792,
          "name": "CD2",
          "element": "C",
          "coord": [
            -1.3844000101089478,
            -1.468500018119812,
            0.22220000624656677
          ]
        }
      ]
    },
    {
      "id": "B:88",
      "chain": "B",
      "resseq": 88,
      "icode": "",
      "resname": "SER",
      "hetflag": " ",
      "sasa": 6.662363052368164,
      "atoms": [
        {
          "atom_index": 2793,
          "name": "N",
          "element": "N",
          "coord": [
            -1.4318000078201294,
            -1.895799994468689,
            0.45019999146461487
          ]
        },
        {
          "atom_index": 2794,
          "name": "CA",
          "element": "C",
          "coord": [
            -1.4594999551773071,
            -2.037899971008301,
            0.4700999855995178
          ]
        },
        {
          "atom_index": 2795,
          "name": "C",
          "element": "C",
          "coord": [
            -1.398300051689148,
            -2.1205999851226807,
            0.3582000136375427
          ]
        },
        {
          "atom_index": 2796,
          "name": "O",
          "element": "O",
          "coord": [
            -1.3257999420166016,
            -2.2177000045776367,
            0.38260000944137573
          ]
        },
        {
          "atom_index": 2797,
          "name": "CB",
          "element": "C",
          "coord": [
            -1.6095999479293823,
            -2.0631000995635986,
            0.4771000146865845
          ]
        },
        {
          "atom_index": 2798,
          "name": "OG",
          "element": "O",
          "coord": [
            -1.6332999467849731,
            -2.1840999126434326,
            0.5462999939918518
          ]
        }
      ]
    },
    {
      "id": "B:89",
      "chain": "B",
      "resseq": 89,
      "icode": "",
      "resname": "GLN",
      "hetflag": " ",
      "sasa": 5.84657096862793,
      "atoms": [
        {
          "atom_index": 2799,
          "name": "N",
          "element": "N",
          "coord": [
            -1.4285999536514282,
            -2.0797998905181885,
            0.2353000044822693
          ]
        },
        {
          "atom_index": 2800,
          "name": "CA",
          "element": "C",
          "coord": [
            -1.3708000183105469,
            -2.13919997215271,
            0.11490000039339066
          ]
        },
        {
          "atom_index": 2801,
          "name": "C",
          "element": "C",
          "coord": [
            -1.2972999811172485,
            -2.0311999320983887,
            0.03269999846816063
          ]
        },
        {
          "atom_index": 2802,
          "name": "O",
          "element": "O",
          "coord": [
            -1.3257999420166016,
            -1.9120999574661255,
            0.04830000177025795
          ]
        },
        {
          "atom_index": 2803,
          "name": "CB",
          "element": "C",
          "coord": [
            -1.4815000295639038,
            -2.2053000926971436,
            0.03310000151395798
          ]
        },
        {
          "atom_index": 2804,
          "name": "CG",
          "element": "C",
          "coord": [
            -1.6089999675750732,
            -2.1226999759674072,
            0.02810000069439411
          ]
        },
        {
          "atom_index": 2805,
          "name": "CD",
          "element": "C",
          "coord": [
            -1.7201999425888062,
            -2.1900999546051025,
            -0.05009999871253967
          ]
        },
        {
          "atom_index": 2806,
          "name": "OE1",
          "element": "O",
          "coord": [
            -1.6950000524520874,
            -2.274399995803833,
            -0.13660000264644623
          ]
        },
        {
          "atom_index": 2807,
          "name": "NE2",
          "element": "N",
          "coord": [
            -1.8447999954223633,
            -2.153700113296509,
            -0.01940000057220459
          ]
        }
      ]
    },
    {
      "id": "B:90",
      "chain": "B",
      "resseq": 90,
      "icode": "",
      "resname": "PRO",
      "hetflag": " ",
      "sasa": 0.3226546049118042,
      "atoms": [
        {
          "atom_index": 2808,
          "name": "N",
          "element": "N",
          "coord": [
            -1.2021000385284424,
            -2.0708000659942627,
            -0.05380000174045563
          ]
        },
        {
          "atom_index": 2809,
          "name": "CA",
          "element": "C",
          "coord": [
            -1.1368999481201172,
            -1.968000054359436,
            -0.13490000367164612
          ]
        },
        {
          "atom_index": 2810,
          "name": "C",
          "element": "C",
          "coord": [
            -1.2337000370025635,
            -1.9062999486923218,
            -0.23330000042915344
          ]
        },
        {
          "atom_index": 2811,
          "name": "O",
          "element": "O",
          "coord": [
            -1.3134000301361084,
            -1.978700041770935,
            -0.29269999265670776
          ]
        },
        {
          "atom_index": 2812,
          "name": "CB",
          "element": "C",
          "coord": [
            -1.0270999670028687,
            -2.0443999767303467,
            -0.20839999616146088
          ]
        },
        {
          "atom_index": 2813,
          "name": "CG",
          "element": "C",
          "coord": [
            -1.0782999992370605,
            -2.181999921798706,
            -0.21690000593662262
          ]
        },
        {
          "atom_index": 2814,
          "name": "CD",
          "element": "C",
          "coord": [
            -1.1506999731063843,
            -2.204699993133545,
            -0.0860000029206276
          ]
        }
      ]
    },
    {
      "id": "B:91",
      "chain": "B",
      "resseq": 91,
      "icode": "",
      "resname": "LYS",
      "hetflag": " ",
      "sasa": 0.06330374628305435,
      "atoms": [
        {
          "atom_index": 2815,
          "name": "N",
          "element": "N",
          "coord": [
            -1.2266000509262085,
            -1.7747000455856323,
            -0.2506999969482422
          ]
        },
        {
          "atom_index": 2816,
          "name": "CA",
          "element": "C",
          "coord": [
            -1.31850004196167,
            -1.707900047302246,
            -0.34060001373291016
          ]
        },
        {
          "atom_index": 2817,
          "name": "C",
          "element": "C",
          "coord": [
            -1.2559000253677368,
            -1.6902999877929688,
            -0.48100000619888306
          ]
        },
        {
          "atom_index": 2818,
          "name": "O",
          "element": "O",
          "coord": [
            -1.138200044631958,
            -1.6553000211715698,
            -0.4959999918937683
          ]
        },
        {
          "atom_index": 2819,
          "name": "CB",
          "element": "C",
          "coord": [
            -1.3631999492645264,
            -1.5728000402450562,
            -0.2831000089645386
          ]
        },
        {
          "atom_index": 2820,
          "name": "CG",
          "element": "C",
          "coord": [
            -1.4976999759674072,
            -1.5302000045776367,
            -0.34369999170303345
          ]
        },
        {
          "atom_index": 2821,
          "name": "CD",
          "element": "C",
          "coord": [
            -1.5290000438690186,
            -1.3813999891281128,
            -0.33959999680519104
          ]
        },
        {
          "atom_index": 2822,
          "name": "CE",
          "element": "C",
          "coord": [
            -1.6518000364303589,
            -1.3502999544143677,
            -0.42809998989105225
          ]
        },
        {
          "atom_index": 2823,
          "name": "NZ",
          "element": "N",
          "coord": [
            -1.7329000234603882,
            -1.4714000225067139,
            -0.4661000072956085
          ]
        }
      ]
    },
    {
      "id": "B:92",
      "chain": "B",
      "resseq": 92,
      "icode": "",
      "resname": "ILE",
      "hetflag": " ",
      "sasa": 0.0,
      "atoms": [
        {
          "atom_index": 2824,
          "name": "N",
          "element": "N",
          "coord": [
            -1.337399959564209,
            -1.718400001525879,
            -0.5823000073432922
          ]
        },
        {
          "atom_index": 2825,
          "name": "CA",
          "element": "C",
          "coord": [
            -1.298200011253357,
            -1.7060999870300293,
            -0.7210000157356262
          ]
        },
        {
          "atom_index": 2826,
          "name": "C",
          "element": "C",
          "coord": [
            -1.3722000122070312,
            -1.5888999700546265,
            -0.7815999984741211
          ]
        },
        {
          "atom_index": 2827,
          "name": "O",
          "element": "O",
          "coord": [
            -1.4950000047683716,
            -1.5830999612808228,
            -0.7771999835968018
          ]
        },
        {
          "atom_index": 2828,
          "name": "CB",
          "element": "C",
          "coord": [
            -1.3294999599456787,
            -1.8348000049591064,
            -0.8012999892234802
          ]
        },
        {
          "atom_index": 2829,
          "name": "CG1",
          "element": "C",
          "coord": [
            -1.2596999406814575,
            -1.955199956893921,
            -0.7371000051498413
          ]
        },
        {
          "atom_index": 2830,
          "name": "CG2",
          "element": "C",
          "coord": [
            -1.2926000356674194,
            -1.8170000314712524,
            -0.947700023651123
          ]
        },
        {
          "atom_index": 2831,
          "name": "CD1",
          "element": "C",
          "coord": [
            -1.2682000398635864,
            -2.0824999809265137,
            -0.8176000118255615
          ]
        }
      ]
    },
    {
      "id": "B:93",
      "chain": "B",
      "resseq": 93,
      "icode": "",
      "resname": "VAL",
      "hetflag": " ",
      "sasa": 0.0,
      "atoms": [
        {
          "atom_index": 2832,
          "name": "N",
          "element": "N",
          "coord": [
            -1.297700047492981,
            -1.4941999912261963,
            -0.8361999988555908
          ]
        },
        {
          "atom_index": 2833,
          "name": "CA",
          "element": "C",
          "coord": [
            -1.3580000400543213,
            -1.3791999816894531,
            -0.9010999798774719
          ]
        },
        {
          "atom_index": 2834,
          "name": "C",
          "element": "C",
          "coord": [
            -1.325700044631958,
            -1.388200044631958,
            -1.0499000549316406
          ]
        },
        {
          "atom_index": 2835,
          "name": "O",
          "element": "O",
          "coord": [
            -1.2086999416351318,
            -1.3945000171661377,
            -1.0870000123977661
          ]
        },
        {
          "atom_index": 2836,
          "name": "CB",
          "element": "C",
          "coord": [
            -1.3061000108718872,
            -1.2473000288009644,
            -0.8388000130653381
          ]
        },
        {
          "atom_index": 2837,
          "name": "CG1",
          "element": "C",
          "coord": [
            -1.3661999702453613,
            -1.1265000104904175,
            -0.9072999954223633
          ]
        },
        {
          "atom_index": 2838,
          "name": "CG2",
          "element": "C",
          "coord": [
            -1.335800051689148,
            -1.24399995803833,
            -0.6901000142097473
          ]
        }
      ]
    },
    {
      "id": "B:94",
      "chain": "B",
      "resseq": 94,
      "icode": "",
      "resname": "LYS",
      "hetflag": " ",
      "sasa": 0.0,
      "atoms": [
        {
          "atom_index": 2839,
          "name": "N",
          "element": "N",
          "coord": [
            -1.4282000064849854,
            -1.393399953842163,
            -1.1346999406814575
          ]
        },
        {
          "atom_index": 2840,
          "name": "CA",
          "element": "C",
          "coord": [
            -1.4061000347137451,
            -1.4036999940872192,
            -1.2795000076293945
          ]
        },
        {
          "atom_index": 2841,
          "name": "C",
          "element": "C",
          "coord": [
            -1.3602999448776245,
            -1.2699999809265137,
            -1.3351999521255493
          ]
        },
        {
          "atom_index": 2842,
          "name": "O",
          "element": "O",
          "coord": [
            -1.4016000032424927,
            -1.166200041770935,
            -1.285099983215332
          ]
        },
        {
          "atom_index": 2843,
          "name": "CB",
          "element": "C",
          "coord": [
            -1.5328999757766724,
            -1.4486000537872314,
            -1.351699948310852
          ]
        },
        {
          "atom_index": 2844,
          "name": "CG",
          "element": "C",
          "coord": [
            -1.5053999423980713,
            -1.519700050354004,
            -1.4824999570846558
          ]
        },
        {
          "atom_index": 2845,
          "name": "CD",
          "element": "C",
          "coord": [
            -1.43340003490448,
            -1.6505999565124512,
            -1.4524999856948853
          ]
        },
        {
          "atom_index": 2846,
          "name": "CE",
          "element": "C",
          "coord": [
            -1.4168000221252441,
            -1.7403000593185425,
            -1.5743000507354736
          ]
        },
        {
          "atom_index": 2847,
          "name": "NZ",
          "element": "N",
          "coord": [
            -1.361299991607666,
            -1.8752000331878662,
            -1.5362000465393066
          ]
        }
      ]
    },
    {
      "id": "B:95",
      "chain": "B",
      "resseq": 95,
      "icode": "",
      "resname": "TRP",
      "hetflag": " ",
      "sasa": 0.0,
      "atoms": [
        {
          "atom_index": 2848,
          "name": "N",
          "element": "N",
          "coord": [
            -1.273800015449524,
            -1.2720999717712402,
            -1.436400055885315
          ]
        },
        {
          "atom_index": 2849,
          "name": "CA",
          "element": "C",
          "coord": [
            -1.2309999465942383,
            -1.1495000123977661,
            -1.5032000541687012
          ]
        },
        {
          "atom_index": 2850,
          "name": "C",
          "element": "C",
          "coord": [
            -1.3358999490737915,
            -1.1021000146865845,
            -1.6022000312805176
          ]
        },
        {
          "atom_index": 2851,
          "name": "O",
          "element": "O",
          "coord": [
            -1.355299949645996,
            -1.162600040435791,
            -1.7066999673843384
          ]
        },
        {
          "atom_index": 2852,
          "name": "CB",
          "element": "C",
          "coord": [
            -1.0987000465393066,
            -1.1699999570846558,
            -1.5760999917984009
          ]
        },
        {
          "atom_index": 2853,
          "name": "CG",
          "element": "C",
          "coord": [
            -1.0611000061035156,
            -1.0527000427246094,
            -1.6646000146865845
          ]
        },
        {
          "atom_index": 2854,
          "name": "CD1",
          "element": "C",
          "coord": [
            -1.0633000135421753,
            -0.9204000234603882,
            -1.6303999423980713
          ]
        },
        {
          "atom_index": 2855,
          "name": "CD2",
          "element": "C",
          "coord": [
            -1.0144000053405762,
            -1.0585999488830566,
            -1.8007999658584595
          ]
        },
        {
          "atom_index": 2856,
          "name": "NE1",
          "element": "N",
          "coord": [
            -1.0218000411987305,
            -0.8432999849319458,
            -1.7371000051498413
          ]
        },
        {
          "atom_index": 2857,
          "name": "CE2",
          "element": "C",
          "coord": [
            -0.9909999966621399,
            -0.925000011920929,
            -1.8424999713897705
          ]
        },
        {
          "atom_index": 2858,
          "name": "CE3",
          "element": "C",
          "coord": [
            -0.9904000163078308,
            -1.1617000102996826,
            -1.8914999961853027
          ]
        },
        {
          "atom_index": 2859,
          "name": "CZ2",
          "element": "C",
          "coord": [
            -0.9445000290870667,
            -0.8937000036239624,
            -1.9717999696731567
          ]
        },
        {
          "atom_index": 2860,
          "name": "CZ3",
          "element": "C",
          "coord": [
            -0.9444000124931335,
            -1.1292999982833862,
            -2.020900011062622
          ]
        },
        {
          "atom_index": 2861,
          "name": "CH2",
          "element": "C",
          "coord": [
            -0.9225999712944031,
            -0.9968000054359436,
            -2.0585999488830566
          ]
        }
      ]
    },
    {
      "id": "B:96",
      "chain": "B",
      "resseq": 96,
      "icode": "",
      "resname": "ASP",
      "hetflag": " ",
      "sasa": 0.0,
      "atoms": [
        {
          "atom_index": 2862,
          "name": "N",
          "element": "N",
          "coord": [
            -1.4042999744415283,
            -0.9940999746322632,
            -1.56850004196167
          ]
        },
        {
          "atom_index": 2863,
          "name": "CA",
          "element": "C",
          "coord": [
            -1.4989999532699585,
            -0.9344000220298767,
            -1.6598999500274658
          ]
        },
        {
          "atom_index": 2864,
          "name": "C",
          "element": "C",
          "coord": [
            -1.420300006866455,
            -0.8438000082969666,
            -1.7509000301361084
          ]
        },
        {
          "atom_index": 2865,
          "name": "O",
          "element": "O",
          "coord": [
            -1.3594000339508057,
            -0.7480000257492065,
            -1.7036000490188599
          ]
        },
        {
          "atom_index": 2866,
          "name": "CB",
          "element": "C",
          "coord": [
            -1.6057000160217285,
            -0.8562999963760376,
            -1.5844000577926636
          ]
        },
        {
          "atom_index": 2867,
          "name": "CG",
          "element": "C",
          "coord": [
            -1.7038999795913696,
            -0.7868000268936157,
            -1.676800012588501
          ]
        },
        {
          "atom_index": 2868,
          "name": "OD1",
          "element": "O",
          "coord": [
            -1.6763999462127686,
            -0.7713000178337097,
            -1.7985999584197998
          ]
        },
        {
          "atom_index": 2869,
          "name": "OD2",
          "element": "O",
          "coord": [
            -1.8105000257492065,
            -0.7468000054359436,
            -1.6260000467300415
          ]
        }
      ]
    },
    {
      "id": "B:97",
      "chain": "B",
      "resseq": 97,
      "icode": "",
      "resname": "ARG",
      "hetflag": " ",
      "sasa": 0.0,
      "atoms": [
        {
          "atom_index": 2870,
          "name": "N",
          "element": "N",
          "coord": [
            -1.4254000186920166,
            -0.8709999918937683,
            -1.88100004196167
          ]
        },
        {
          "atom_index": 2871,
          "name": "CA",
          "element": "C",
          "coord": [
            -1.3344999551773071,
            -0.8075000047683716,
            -1.9776999950408936
          ]
        },
        {
          "atom_index": 2872,
          "name": "C",
          "element": "C",
          "coord": [
            -1.350100040435791,
            -0.6550999879837036,
            -1.9926999807357788
          ]
        },
        {
          "atom_index": 2873,
          "name": "O",
          "element": "O",
          "coord": [
            -1.3047000169754028,
            -0.597000002861023,
            -2.0903000831604004
          ]
        },
        {
          "atom_index": 2874,
          "name": "CB",
          "element": "C",
          "coord": [
            -1.3494999408721924,
            -0.8755999803543091,
            -2.114799976348877
          ]
        },
        {
          "atom_index": 2875,
          "name": "CG",
          "element": "C",
          "coord": [
            -1.2769999504089355,
            -1.0089000463485718,
            -2.120500087738037
          ]
        },
        {
          "atom_index": 2876,
          "name": "CD",
          "element": "C",
          "coord": [
            -1.2718000411987305,
            -1.0676000118255615,
            -2.2588999271392822
          ]
        },
        {
          "atom_index": 2877,
          "name": "NE",
          "element": "N",
          "coord": [
            -1.2309000492095947,
            -0.9700999855995178,
            -2.3589999675750732
          ]
        },
        {
          "atom_index": 2878,
          "name": "CZ",
          "element": "C",
          "coord": [
            -1.187600016593933,
            -1.0023000240325928,
            -2.480600118637085
          ]
        },
        {
          "atom_index": 2879,
          "name": "NH1",
          "element": "N",
          "coord": [
            -1.1775000095367432,
            -1.1298999786376953,
            -2.5151000022888184
          ]
        },
        {
          "atom_index": 2880,
          "name": "NH2",
          "element": "N",
          "coord": [
            -1.1533000469207764,
            -0.9074000120162964,
            -2.5676000118255615
          ]
        }
      ]
    },
    {
      "id": "B:98",
      "chain": "B",
      "resseq": 98,
      "icode": "",
      "resname": "ASP",
      "hetflag": " ",
      "sasa": 0.0,
      "atoms": [
        {
          "atom_index": 2881,
          "name": "N",
          "element": "N",
          "coord": [
            -1.4119000434875488,
            -0.5906000137329102,
            -1.8947999477386475
          ]
        },
        {
          "atom_index": 2882,
          "name": "CA",
          "element": "C",
          "coord": [
            -1.4142999649047852,
            -0.44510000944137573,
            -1.8895000219345093
          ]
        },
        {
          "atom_index": 2883,
          "name": "C",
          "element": "C",
          "coord": [
            -1.3853000402450562,
            -0.38839998841285706,
            -1.7493000030517578
          ]
        },
        {
          "atom_index": 2884,
          "name": "O",
          "element": "O",
          "coord": [
            -1.315000057220459,
            -0.28780001401901245,
            -1.7378000020980835
          ]
        },
        {
          "atom_index": 2885,
          "name": "CB",
          "element": "C",
          "coord": [
            -1.5490000247955322,
            -0.3961000144481659,
            -1.9387999773025513
          ]
        },
        {
          "atom_index": 2886,
          "name": "CG",
          "element": "C",
          "coord": [
            -1.5994999408721924,
            -0.4778999984264374,
            -2.0550999641418457
          ]
        },
        {
          "atom_index": 2887,
          "name": "OD1",
          "element": "O",
          "coord": [
            -1.6949000358581543,
            -0.5552999973297119,
            -2.034600019454956
          ]
        },
        {
          "atom_index": 2888,
          "name": "OD2",
          "element": "O",
          "coord": [
            -1.5420000553131104,
            -0.4675000011920929,
            -2.1656999588012695
          ]
        }
      ]
    },
    {
      "id": "B:99",
      "chain": "B",
      "resseq": 99,
      "icode": "",
      "resname": "MET",
      "hetflag": " ",
      "sasa": 0.0,
      "atoms": [
        {
          "atom_index": 2889,
          "name": "N",
          "element": "N",
          "coord": [
            -1.4368000030517578,
            -0.4528999924659729,
            -1.6440999507904053
          ]
        },
        {
          "atom_index": 2890,
          "name": "CA",
          "element": "C",
          "coord": [
            -1.4292000532150269,
            -0.3968999981880188,
            -1.5082999467849731
          ]
        },
        {
          "atom_index": 2891,
          "name": "C",
          "element": "C",
          "coord": [
            -1.2856999635696411,
            -0.38580000400543213,
            -1.4560999870300293
          ]
        },
        {
          "atom_index": 2892,
          "name": "O",
          "element": "O",
          "coord": [
            -1.2486000061035156,
            -0.4562000036239624,
            -1.3623000383377075
          ]
        },
        {
          "atom_index": 2893,
          "name": "CB",
          "element": "C",
          "coord": [
            -1.513800024986267,
            -0.47999998927116394,
            -1.4092999696731567
          ]
        },
        {
          "atom_index": 2894,
          "name": "CG",
          "element": "C",
          "coord": [
            -1.6555999517440796,
            -0.4262000024318695,
            -1.3811999559402466
          ]
        },
        {
          "atom_index": 2895,
          "name": "SD",
          "element": "S",
          "coord": [
            -1.7445000410079956,
            -0.5094000101089478,
            -1.2455999851226807
          ]
        },
        {
          "atom_index": 2896,
          "name": "CE",
          "element": "C",
          "coord": [
            -1.6890000104904175,
            -0.4156000018119812,
            -1.1023999452590942
          ]
        },
        {
          "atom_index": 2897,
          "name": "OXT",
          "element": "O",
          "coord": [
            -1.2039999961853027,
            -0.30570000410079956,
            -1.503000020980835
          ]
        }
      ]
    }
  ],
  "overlaps": {
    "A:5": [
      "A:10",
      "A:100",
      "A:101",
      "A:102",
      "A:103",
      "A:104",
      "A:105",
      "A:106",
      "A:107",
      "A:108",
      "A:109",
      "A:11",
      "A:110",
      "A:111",
      "A:112",
      "A:113",
      "A:114",
      "A:115",
      "A:116",
      "A:117",
      "A:118",
      "A:119",
      "A:12",
      "A:120",
      "A:121",
      "A:122",
      "A:123",
      "A:124",
      "A:125",
      "A:126",
      "A:127",
      "A:128",
      "A:129",
      "A:13",
      "A:130",
      "A:131",
      "A:132",
      "A:133",
      "A:134",
      "A:135",
      "A:136",
      "A:137",
      "A:138",
      "A:139",
      "A:14",
      "A:140",
      "A:141",
      "A:142",
      "A:143",
      "A:144",
      "A:145",
      "A:146",
      "A:147",
      "A:148",
      "A:149",
      "A:15",
      "A:150",
      "A:151",
      "A:152",
      "A:153",
      "A:154",
      "A:155",
      "A:156",
      "A:157",
      "A:158",
      "A:159",
      "A:16",
      "A:160",
      "A:161",
      "A:162",
      "A:163",
      "A:164",
      "A:165",
      "A:166",
      "A:167",
      "A:168",
      "A:169",
      "A:17",
      "A:170",
      "A:171",
      "A:172",
      "A:173",
      "A:174",
      "A:175",
      "A:176",
      "A:177",
      "A:178",
      "A:179",
      "A:18",
      "A:180",
      "A:181",
      "A:182",
      "A:183",
      "A:184",
      "A:185",
      "A:186",
      "A:187",
      "A:188",
      "A:189",
      "A:19",
      "A:190",
      "A:191",
      "A:192",
      "A:193",
      "A:194",
      "A:195",
      "A:196",
      "A:197",
      "A:198",
      "A:199",
      "A:20",
      "A:200",
      "A:201",
      "A:202",
      "A:203",
      "A:204",
      "A:205",
      "A:206",
      "A:207",
      "A:208",
      "A:209",
      "A:21",
      "A:210",
      "A:211",
      "A:212",
      "A:213",
      "A:214",
      "A:215",
      "A:216",
      "A:217",
      "A:218",
      "A:219",
      "A:22",
      "A:220",
      "A:221",
      "A:222",
      "A:223",
      "A:224",
      "A:225",
      "A:226",
      "A:227",
      "A:228",
      "A:229",
      "A:23",
      "A:230",
      "A:231",
      "A:232",
      "A:233",
      "A:234",
      "A:235",
      "A:236",
      "A:237",
      "A:238",
      "A:239",
      "A:24",
      "A:240",
      "A:241",
      "A:242",
      "A:243",
      "A:244",
      "A:245",
      "A:246",
      "A:247",
      "A:248",
      "A:249",
      "A:25",
      "A:250",
      "A:251",
      "A:252",
      "A:253",
      "A:254",
      "A:255",
      "A:256",
      "A:257",
      "A:258",
      "A:259",
      "A:26",
      "A:260",
      "A:261",
      "A:262",
      "A:263",
      "A:264",
      "A:265",
      "A:266",
      "A:267",
      "A:27",
      "A:28",
      "A:29",
      "A:30",
      "A:31",
      "A:32",
      "A:33",
      "A:34",
      "A:35",
      "A:36",
      "A:37",
      "A:38",
      "A:39",
      "A:40",
      "A:41",
      "A:42",
      "A:43",
      "A:44",
      "A:45",
      "A:46",
      "A:47",
      "A:48",
      "A:49",
      "A:50",
      "A:51",
      "A:52",
      "A:53",
      "A:54",
      "A:55",
      "A:56",
      "A:57",
      "A:58",
      "A:59",
      "A:6",
      "A:60",
      "A:61",
      "A:62",
      "A:63",
      "A:64",
      "A:65",
      "A:66",
      "A:67",
      "A:68",
      "A:69",
      "A:7",
      "A:70",
      "A:71",
      "A:72",
      "A:73",
      "A:74",
      "A:75",
      "A:76",
      "A:77",
      "A:78",
      "A:79",
      "A:8",
      "A:80",
      "A:81",
      "A:82",
      "A:83",
      "A:84",
      "A:85",
      "A:86",
      "A:87",
      "A:88",
      "A:89",
      "A:9",
      "A:90",
      "A:91",
      "A:92",
      "A:93",
      "A:94",
      "A:95",
      "A:96",
      "A:97",
      "A:98",
      "A:99",
      "B:1",
      "B:10",
      "B:11",
      "B:12",
      "B:13",
      "B:14",
      "B:15",
      "B:16",
      "B:17",
      "B:18",
      "B:19",
      "B:2",
      "B:20",
      "B:21",
      "B:22",
      "B:23",
      "B:24",
      "B:25",
      "B:26",
      "B:27",
      "B:28",
      "B:29",
      "B:3",
      "B:30",
      "B:31",
      "B:32",
      "B:33",
      "B:34",
      "B:35",
      "B:36",
      "B:37",
      "B:38",
      "B:39",
      "B:4",
      "B:40",
      "B:41",
      "B:42",
      "B:43",
      "B:44",
      "B:45",
      "B:46",
      "B:47",
      "B:48",
      "B:49",
      "B:5",
      "B:50",
      "B:51",
      "B:52",
      "B:53",
      "B:54",
      "B:55",
      "B:56",
      "B:57",
      "B:58",
      "B:59",
      "B:6",
      "B:60",
      "B:61",
      "B:62",
      "B:63",
      "B:64",
      "B:65",
      "B:66",
      "B:67",
      "B:68",
      "B:69",
      "B:7",
      "B:70",
      "B:71",
      "B:72",
      "B:73",
      "B:74",
      "B:75",
      "B:76",
      "B:77",
      "B:78",
      "B:79",
      "B:8",
      "B:80",
      "B:81",
      "B:82",
      "B:83",
      "B:84",
      "B:85",
      "B:86",
      "B:87",
      "B:88",
      "B:89",
      "B:9",
      "B:90",
      "B:91",
      "B:92",
      "B:93",
      "B:94",
      "B:95",
      "B:96",
      "B:97",
      "B:98",
      "B:99"
    ],
    "A:6": [
      "A:10",
      "A:100",
      "A:101",
      "A:102",
      "A:103",
      "A:104",
      "A:105",
      "A:106",
      "A:107",
      "A:108",
      "A:109",
      "A:11",
      "A:110",
      "A:111",
      "A:112",
      "A:113",
      "A:114",
      "A:115",
      "A:116",
      "A:117",
      "A:118",
      "A:119",
      "A:12",
      "A:120",
      "A:121",
      "A:122",
      "A:123",
      "A:124",
      "A:125",
      "A:126",
      "A:127",
      "A:128",
      "A:129",
      "A:13",
      "A:130",
      "A:131",
      "A:132",
      "A:133",
      "A:134",
      "A:135",
      "A:136",
      "A:137",
      "A:138",
      "A:139",
      "A:14",
      "A:140",
      "A:141",
      "A:142",
      "A:143",
      "A:144",
      "A:145",
      "A:146",
      "A:147",
      "A:148",
      "A:149",
      "A:15",
      "A:150",
      "A:151",
      "A:152",
      "A:153",
      "A:154",
      "A:155",
      "A:156",
      "A:157",
      "A:158",
      "A:159",
      "A:16",
      "A:160",
      "A:161",
      "A:162",
      "A:163",
      "A:164",
      "A:165",
      "A:166",
      "A:167",
      "A:168",
      "A:169",
      "A:17",
      "A:170",
      "A:171",
      "A:172",
      "A:173",
      "A:174",
      "A:175",
      "A:176",
      "A:177",
      "A:178",
      "A:179",
      "A:18",
      "A:180",
      "A:181",
      "A:182",
      "A:183",
      "A:184",
      "A:185",
      "A:186",
      "A:187",
      "A:188",
      "A:189",
      "A:19",
      "A:190",
      "A:191",
      "A:192",
      "A:193",
      "A:194",
      "A:195",
      "A:196",
      "A:197",
      "A:198",
      "A:199",
      "A:20",
      "A:200",
      "A:201",
      "A:202",
      "A:203",
      "A:204",
      "A:205",
      "A:206",
      "A:207",
      "A:208",
      "A:209",
      "A:21",
      "A:210",
      "A:211",
      "A:212",
      "A:213",
      "A:214",
      "A:215",
      "A:216",
      "A:217",
      "A:218",
      "A:219",
      "A:22",
      "A:220",
      "A:221",
      "A:222",
      "A:223",
      "A:224",
      "A:225",
      "A:226",
      "A:227",
      "A:228",
      "A:229",
      "A:23",
      "A:230",
      "A:231",
      "A:232",
      "A:233",
      "A:234",
      "A:235",
      "A:236",
      "A:237",
      "A:238",
      "A:239",
      "A:24",
      "A:240",
      "A:241",
      "A:242",
      "A:243",
      "A:244",
      "A:245",
      "A:246",
      "A:247",
      "A:248",
      "A:249",
      "A:25",
      "A:250",
      "A:251",
      "A:252",
      "A:253",
      "A:254",
      "A:255",
      "A:256",
      "A:257",
      "A:258",
      "A:259",
      "A:26",
      "A:260",
      "A:261",
      "A:262",
      "A:263",
      "A:264",
      "A:265",
      "A:266",
      "A:267",
      "A:27",
      "A:28",
      "A:29",
      "A:30",
      "A:31",
      "A:32",
      "A:33",
      "A:34",
      "A:35",
      "A:36",
      "A:37",
      "A:38",
      "A:39",
      "A:40",
      "A:41",
      "A:42",
      "A:43",
      "A:44",
      "A:45",
      "A:46",
      "A:47",
      "A:48",
      "A:49",
      "A:5",
      "A:50",
      "A:51",
      "A:52",
      "A:53",
      "A:54",
      "A:55",
      "A:56",
      "A:57",
      "A:58",
      "A:59",
      "A:60",
      "A:61",
      "A:62",
      "A:63",
      "A:64",
      "A:65",
      "A:66",
      "A:67",
      "A:68",
      "A:69",
      "A:7",
      "A:70",
      "A:71",
      "A:72",
      "A:73",
      "A:74",
      "A:75",
      "A:76",
      "A:77",
      "A:78",
      "A:79",
      "A:8",
      "A:80",
      "A:81",
      "A:82",
      "A:83",
      "A:84",
      "A:85",
      "A:86",
      "A:87",
      "A:88",
      "A:89",
      "A:9",
      "A:90",
      "A:91",
      "A:92",
      "A:93",
      "A:94",
      "A:95",
      "A:96",
      "A:97",
      "A:98",
      "A:99",
      "B:1",
      "B:10",
      "B:11",
      "B:12",
      "B:13",
      "B:14",
      "B:15",
      "B:16",
      "B:17",
      "B:18",
      "B:19",
      "B:2",
      "B:20",
      "B:21",
      "B:22",
      "B:23",
      "B:24",
      "B:25",
      "B:26",
      "B:27",
      "B:28",
      "B:29",
      "B:3",
      "B:30",
      "B:31",
      "B:32",
      "B:33",
      "B:34",
      "B:35",
      "B:36",
      "B:37",
      "B:38",
      "B:39",
      "B:4",
      "B:40",
      "B:41",
      "B:42",
      "B:43",
      "B:44",
      "B:45",
      "B:46",
      "B:47",
      "B:48",
      "B:49",
      "B:5",
      "B:50",
      "B:51",
      "B:52",
      "B:53",
      "B:54",
      "B:55",
      "B:56",
      "B:57",
      "B:58",
      "B:59",
      "B:6",
      "B:60",
      "B:61",
      "B:62",
      "B:63",
      "B:64",
      "B:65",
      "B:66",
      "B:67",
      "B:68",
      "B:69",
      "B:7",
      "B:70",
      "B:71",
      "B:72",
      "B:73",
      "B:74",
      "B:75",
      "B:76",
      "B:77",
      "B:78",
      "B:79",
      "B:8",
      "B:80",
      "B:81",
      "B:82",
      "B:83",
      "B:84",
      "B:85",
      "B:86",
      "B:87",
      "B:88",
      "B:89",
      "B:9",
      "B:90",
      "B:91",
      "B:92",
      "B:93",
      "B:94",
      "B:95",
      "B:96",
      "B:97",
      "B:98",
      "B:99"
    ],
    "A:7": [
      "A:10",
      "A:100",
      "A:101",
      "A:102",
      "A:103",
      "A:104",
      "A:105",
      "A:106",
      "A:107",
      "A:108",
      "A:109",
      "A:11",
      "A:110",
      "A:111",
      "A:112",
      "A:113",
      "A:114",
      "A:115",
      "A:116",
      "A:117",
      "A:118",
      "A:119",
      "A:12",
      "A:120",
      "A:121",
      "A:122",
      "A:123",
      "A:124",
      "A:125",
      "A:126",
      "A:127",
      "A:128",
      "A:129",
      "A:13",
      "A:130",
      "A:131",
      "A:132",
      "A:133",
      "A:134",
      "A:135",
      "A:136",
      "A:137",
      "A:138",
      "A:139",
      "A:14",
      "A:140",
      "A:141",
      "A:142",
      "A:143",
      "A:144",
      "A:145",
      "A:146",
      "A:147",
      "A:148",
      "A:149",
      "A:15",
      "A:150",
      "A:151",
      "A:152",
      "A:153",
      "A:154",
      "A:155",
      "A:156",
      "A:157",
      "A:158",
      "A:159",
      "A:16",
      "A:160",
      "A:161",
      "A:162",
      "A:163",
      "A:164",
      "A:165",
      "A:166",
      "A:167",
      "A:168",
      "A:169",
      "A:17",
      "A:170",
      "A:171",
      "A:172",
      "A:173",
      "A:174",
      "A:175",
      "A:176",
      "A:177",
      "A:178",
      "A:179",
      "A:18",
      "A:180",
      "A:181",
      "A:182",
      "A:183",
      "A:184",
      "A:185",
      "A:186",
      "A:187",
      "A:188",
      "A:189",
      "A:19",
      "A:190",
      "A:191",
      "A:192",
      "A:193",
      "A:194",
      "A:195",
      "A:196",
      "A:197",
      "A:198",
      "A:199",
      "A:20",
      "A:200",
      "A:201",
      "A:202",
      "A:203",
      "A:204",
      "A:205",
      "A:206",
      "A:207",
      "A:208",
      "A:209",
      "A:21",
      "A:210",
      "A:211",
      "A:212",
      "A:213",
      "A:214",
      "A:215",
      "A:216",
      "A:217",
      "A:218",
      "A:219",
      "A:22",
      "A:220",
      "A:221",
      "A:222",
      "A:223",
      "A:224",
      "A:225",
      "A:226",
      "A:227",
      "A:228",
      "A:229",
      "A:23",
      "A:230",
      "A:231",
      "A:232",
      "A:233",
      "A:234",
      "A:235",
      "A:236",
      "A:237",
      "A:238",
      "A:239",
      "A:24",
      "A:240",
      "A:241",
      "A:242",
      "A:243",
      "A:244",
      "A:245",
      "A:246",
      "A:247",
      "A:248",
      "A:249",
      "A:25",
      "A:250",
      "A:251",
      "A:252",
      "A:253",
      "A:254",
      "A:255",
      "A:256",
      "A:257",
      "A:258",
      "A:259",
      "A:26",
      "A:260",
      "A:261",
      "A:262",
      "A:263",
      "A:264",
      "A:265",
      "A:266",
      "A:267",
      "A:27",
      "A:28",
      "A:29",
      "A:30",
      "A:31",
      "A:32",
      "A:33",
      "A:34",
      "A:35",
      "A:36",
      "A:37",
      "A:38",
      "A:39",
      "A:40",
      "A:41",
      "A:42",
      "A:43",
      "A:44",
      "A:45",
      "A:46",
      "A:47",
      "A:48",
      "A:49",
      "A:5",
      "A:50",
      "A:51",
      "A:52",
      "A:53",
      "A:54",
      "A:55",
      "A:56",
      "A:57",
      "A:58",
      "A:59",
      "A:6",
      "A:60",
      "A:61",
      "A:62",
      "A:63",
      "A:64",
      "A:65",
      "A:66",
      "A:67",
      "A:68",
      "A:69",
      "A:70",
      "A:71",
      "A:72",
      "A:73",
      "A:74",
      "A:75",
      "A:76",
      "A:77",
      "A:78",
      "A:79",
      "A:8",
      "A:80",
      "A:81",
      "A:82",
      "A:83",
      "A:84",
      "A:85",
      "A:86",
      "A:87",
      "A:88",
      "A:89",
      "A:9",
      "A:90",
      "A:91",
      "A:92",
      "A:93",
      "A:94",
      "A:95",
      "A:96",
      "A:97",
      "A:98",
      "A:99",
      "B:1",
      "B:10",
      "B:11",
      "B:12",
      "B:13",
      "B:14",
      "B:15",
      "B:16",
      "B:17",
      "B:18",
      "B:19",
      "B:2",
      "B:20",
      "B:21",
      "B:22",
      "B:23",
      "B:24",
      "B:25",
      "B:26",
      "B:27",
      "B:28",
      "B:29",
      "B:3",
      "B:30",
      "B:31",
      "B:32",
      "B:33",
      "B:34",
      "B:35",
      "B:36",
      "B:37",
      "B:38",
      "B:39",
      "B:4",
      "B:40",
      "B:41",
      "B:42",
      "B:43",
      "B:44",
      "B:45",
      "B:46",
      "B:47",
      "B:48",
      "B:49",
      "B:5",
      "B:50",
      "B:51",
      "B:52",
      "B:53",
      "B:54",
      "B:55",
      "B:56",
      "B:57",
      "B:58",
      "B:59",
      "B:6",
      "B:60",
      "B:61",
      "B:62",
      "B:63",
      "B:64",
      "B:65",
      "B:66",
      "B:67",
      "B:68",
      "B:69",
      "B:7",
      "B:70",
      "B:71",
      "B:72",
      "B:73",
      "B:74",
      "B:75",
      "B:76",
      "B:77",
      "B:78",
      "B:79",
      "B:8",
      "B:80",
      "B:81",
      "B:82",
      "B:83",
      "B:84",
      "B:85",
      "B:86",
      "B:87",
      "B:88",
      "B:89",
      "B:9",
      "B:90",
      "B:91",
      "B:92",
      "B:93",
      "B:94",
      "B:95",
      "B:96",
      "B:97",
      "B:98",
      "B:99"
    ],
    "A:8": [
      "A:10",
      "A:100",
      "A:101",
      "A:102",
      "A:103",
      "A:104",
      "A:105",
      "A:106",
      "A:107",
      "A:108",
      "A:109",
      "A:11",
      "A:110",
      "A:111",
      "A:112",
      "A:113",
      "A:114",
      "A:115",
      "A:116",
      "A:117",
      "A:118",
      "A:119",
      "A:12",
      "A:120",
      "A:121",
      "A:122",
      "A:123",
      "A:124",
      "A:125",
      "A:126",
      "A:127",
      "A:128",
      "A:129",
      "A:13",
      "A:130",
      "A:131",
      "A:132",
      "A:133",
      "A:134",
      "A:135",
      "A:136",
      "A:137",
      "A:138",
      "A:139",
      "A:14",
      "A:140",
      "A:141",
      "A:142",
      "A:143",
      "A:144",
      "A:145",
      "A:146",
      "A:147",
      "A:148",
      "A:149",
      "A:15",
      "A:150",
      "A:151",
      "A:152",
      "A:153",
      "A:154",
      "A:155",
      "A:156",
      "A:157",
      "A:158",
      "A:159",
      "A:16",
      "A:160",
      "A:161",
      "A:162",
      "A:163",
      "A:164",
      "A:165",
      "A:166",
      "A:167",
      "A:168",
      "A:169",
      "A:17",
      "A:170",
      "A:171",
      "A:172",
      "A:173",
      "A:174",
      "A:175",
      "A:176",
      "A:177",
      "A:178",
      "A:179",
      "A:18",
      "A:180",
      "A:181",
      "A:182",
      "A:183",
      "A:184",
      "A:185",
      "A:186",
      "A:187",
      "A:188",
      "A:189",
      "A:19",
      "A:190",
      "A:191",
      "A:192",
      "A:193",
      "A:194",
      "A:195",
      "A:196",
      "A:197",
      "A:198",
      "A:199",
      "A:20",
      "A:200",
      "A:201",
      "A:202",
      "A:203",
      "A:204",
      "A:205",
      "A:206",
      "A:207",
      "A:208",
      "A:209",
      "A:21",
      "A:210",
      "A:211",
      "A:212",
      "A:213",
      "A:214",
      "A:215",
      "A:216",
      "A:217",
      "A:218",
      "A:219",
      "A:22",
      "A:220",
      "A:221",
      "A:222",
      "A:223",
      "A:224",
      "A:225",
      "A:226",
      "A:227",
      "A:228",
      "A:229",
      "A:23",
      "A:230",
      "A:231",
      "A:232",
      "A:233",
      "A:234",
      "A:235",
      "A:236",
      "A:237",
      "A:238",
      "A:239",
      "A:24",
      "A:240",
      "A:241",
      "A:242",
      "A:243",
      "A:244",
      "A:245",
      "A:246",
      "A:247",
      "A:248",
      "A:249",
      "A:25",
      "A:250",
      "A:251",
      "A:252",
      "A:253",
      "A:254",
      "A:255",
      "A:256",
      "A:257",
      "A:258",
      "A:259",
      "A:26",
      "A:260",
      "A:261",
      "A:262",
      "A:263",
      "A:264",
      "A:265",
      "A:266",
      "A:267",
      "A:27",
      "A:28",
      "A:29",
      "A:30",
      "A:31",
      "A:32",
      "A:33",
      "A:34",
      "A:35",
      "A:36",
      "A:37",
      "A:38",
      "A:39",
      "A:40",
      "A:41",
      "A:42",
      "A:43",
      "A:44",
      "A:45",
      "A:46",
      "A:47",
      "A:48",
      "A:49",
      "A:5",
      "A:50",
      "A:51",
      "A:52",
      "A:53",
      "A:54",
      "A:55",
      "A:56",
      "A:57",
      "A:58",
      "A:59",
      "A:6",
      "A:60",
      "A:61",
      "A:62",
      "A:63",
      "A:64",
      "A:65",
      "A:66",
      "A:67",
      "A:68",
      "A:69",
      "A:7",
      "A:70",
      "A:71",
      "A:72",
      "A:73",
      "A:74",
      "A:75",
      "A:76",
      "A:77",
      "A:78",
      "A:79",
      "A:80",
      "A:81",
      "A:82",
      "A:83",
      "A:84",
      "A:85",
      "A:86",
      "A:87",
      "A:88",
      "A:89",
      "A:9",
      "A:90",
      "A:91",
      "A:92",
      "A:93",
      "A:94",
      "A:95",
      "A:96",
      "A:97",
      "A:98",
      "A:99",
      "B:1",
      "B:10",
      "B:11",
      "B:12",
      "B:13",
      "B:14",
      "B:15",
      "B:16",
      "B:17",
      "B:18",
      "B:19",
      "B:2",
      "B:20",
      "B:21",
      "B:22",
      "B:23",
      "B:24",
      "B:25",
      "B:26",
      "B:27",
      "B:28",
      "B:29",
      "B:3",
      "B:30",
      "B:31",
      "B:32",
      "B:33",
      "B:34",
      "B:35",
      "B:36",
      "B:37",
      "B:38",
      "B:39",
      "B:4",
      "B:40",
      "B:41",
      "B:42",
      "B:43",
      "B:44",
      "B:45",
      "B:46",
      "B:47",
      "B:48",
      "B:49",
      "B:5",
      "B:50",
      "B:51",
      "B:52",
      "B:53",
      "B:54",
      "B:55",
      "B:56",
      "B:57",
      "B:58",
      "B:59",
      "B:6",
      "B:60",
      "B:61",
      "B:62",
      "B:63",
      "B:64",
      "B:65",
      "B:66",
      "B:67",
      "B:68",
      "B:69",
      "B:7",
      "B:70",
      "B:71",
      "B:72",
      "B:73",
      "B:74",
      "B:75",
      "B:76",
      "B:77",
      "B:78",
      "B:79",
      "B:8",
      "B:80",
      "B:81",
      "B:82",
      "B:83",
      "B:84",
      "B:85",
      "B:86",
      "B:87",
      "B:88",
      "B:89",
      "B:9",
      "B:90",
      "B:91",
      "B:92",
      "B:93",
      "B:94",
      "B:95",
      "B:96",
      "B:97",
      "B:98",
      "B:99"
    ],
    "A:9": [
      "A:10",
      "A:100",
      "A:101",
      "A:102",
      "A:103",
      "A:104",
      "A:105",
      "A:106",
      "A:107",
      "A:108",
      "A:109",
      "A:11",
      "A:110",
      "A:111",
      "A:112",
      "A:113",
      "A:114",
      "A:115",
      "A:116",
      "A:117",
      "A:118",
      "A:119",
      "A:12",
      "A:120",
      "A:121",
      "A:122",
      "A:123",
      "A:124",
      "A:125",
      "A:126",
      "A:127",
      "A:128",
      "A:129",
      "A:13",
      "A:130",
      "A:131",
      "A:132",
      "A:133",
      "A:134",
      "A:135",
      "A:136",
      "A:137",
      "A:138",
      "A:139",
      "A:14",
      "A:140",
      "A:141",
      "A:142",
      "A:143",
      "A:144",
      "A:145",
      "A:146",
      "A:147",
      "A:148",
      "A:149",
      "A:15",
      "A:150",
      "A:151",
      "A:152",
      "A:153",
      "A:154",
      "A:155",
      "A:156",
      "A:157",
      "A:158",
      "A:159",
      "A:16",
      "A:160",
      "A:161",
      "A:162",
      "A:163",
      "A:164",
      "A:165",
      "A:166",
      "A:167",
      "A:168",
      "A:169",
      "A:17",
      "A:170",
      "A:171",
      "A:172",
      "A:173",
      "A:174",
      "A:175",
      "A:176",
      "A:177",
      "A:178",
      "A:179",
      "A:18",
      "A:180",
      "A:181",
      "A:182",
      "A:183",
      "A:184",
      "A:185",
      "A:186",
      "A:187",
      "A:188",
      "A:189",
      "A:19",
      "A:190",
      "A:191",
      "A:192",
      "A:193",
      "A:194",
      "A:195",
      "A:196",
      "A:197",
      "A:198",
      "A:199",
      "A:20",
      "A:200",
      "A:201",
      "A:202",
      "A:203",
      "A:204",
      "A:205",
      "A:206",
      "A:207",
      "A:208",
      "A:209",
      "A:21",
      "A:210",
      "A:211",
      "A:212",
      "A:213",
      "A:214",
      "A:215",
      "A:216",
      "A:217",
      "A:218",
      "A:219",
      "A:22",
      "A:220",
      "A:221",
      "A:222",
      "A:223",
      "A:224",
      "A:225",
      "A:226",
      "A:227",
      "A:228",
      "A:229",
      "A:23",
      "A:230",
      "A:231",
      "A:232",
      "A:233",
      "A:234",
      "A:235",
      "A:236",
      "A:237",
      "A:238",
      "A:239",
      "A:24",
      "A:240",
      "A:241",
      "A:242",
      "A:243",
      "A:244",
      "A:245",
      "A:246",
      "A:247",
      "A:248",
      "A:249",
      "A:25",
      "A:250",
      "A:251",
      "A:252",
      "A:253",
      "A:254",
      "A:255",
      "A:256",
      "A:257",
      "A:258",
      "A:259",
      "A:26",
      "A:260",
      "A:261",
      "A:262",
      "A:263",
      "A:264",
      "A:265",
      "A:266",
      "A:267",
      "A:27",
      "A:28",
      "A:29",
      "A:30",
      "A:31",
      "A:32",
      "A:33",
      "A:34",
      "A:35",
      "A:36",
      "A:37",
      "A:38",
      "A:39",
      "A:40",
      "A:41",
      "A:42",
      "A:43",
      "A:44",
      "A:45",
      "A:46",
      "A:47",
      "A:48",
      "A:49",
      "A:5",
      "A:50",
      "A:51",
      "A:52",
      "A:53",
      "A:54",
      "A:55",
      "A:56",
      "A:57",
      "A:58",
      "A:59",
      "A:6",
      "A:60",
      "A:61",
      "A:62",
      "A:63",
      "A:64",
      "A:65",
      "A:66",
      "A:67",
      "A:68",
      "A:69",
      "A:7",
      "A:70",
      "A:71",
      "A:72",
      "A:73",
      "A:74",
      "A:75",
      "A:76",
      "A:77",
      "A:78",
      "A:79",
      "A:8",
      "A:80",
      "A:81",
      "A:82",
      "A:83",
      "A:84",
      "A:85",
      "A:86",
      "A:87",
      "A:88",
      "A:89",
      "A:90",
      "A:91",
      "A:92",
      "A:93",
      "A:94",
      "A:95",
      "A:96",
      "A:97",
      "A:98",
      "A:99",
      "B:1",
      "B:10",
      "B:11",
      "B:12",
      "B:13",
      "B:14",
      "B:15",
      "B:16",
      "B:17",
      "B:18",
      "B:19",
      "B:2",
      "B:20",
      "B:21",
      "B:22",
      "B:23",
      "B:24",
      "B:25",
      "B:26",
      "B:27",
      "B:28",
      "B:29",
      "B:3",
      "B:30",
      "B:31",
      "B:32",
      "B:33",
      "B:34",
      "B:35",
      "B:36",
      "B:37",
      "B:38",
      "B:39",
      "B:4",
      "B:40",
      "B:41",
      "B:42",
      "B:43",
      "B:44",
      "B:45",
      "B:46",
      "B:47",
      "B:48",
      "B:49",
      "B:5",
      "B:50",
      "B:51",
      "B:52",
      "B:53",
      "B:54",
      "B:55",
      "B:56",
      "B:57",
      "B:58",
      "B:59",
      "B:6",
      "B:60",
      "B:61",
      "B:62",
      "B:63",
      "B:64",
      "B:65",
      "B:66",
      "B:67",
      "B:68",
      "B:69",
      "B:7",
      "B:70",
      "B:71",
      "B:72",
      "B:73",
      "B:74",
      "B:75",
      "B:76",
      "B:77",
      "B:78",
      "B:79",
      "B:8",
      "B:80",
      "B:81",
      "B:82",
      "B:83",
      "B:84",
      "B:85",
      "B:86",
      "B:87",
      "B:88",
      "B:89",
      "B:9",
      "B:90",
      "B:91",
      "B:92",
      "B:93",
      "B:94",
      "B:95",
      "B:96",
      "B:97",
      "B:98",
      "B:99"
    ],
    "A:10": [
      "A:100",
      "A:101",
      "A:102",
      "A:103",
      "A:104",
      "A:105",
      "A:106",
      "A:107",
      "A:108",
      "A:109",
      "A:11",
      "A:110",
      "A:111",
      "A:112",
      "A:113",
      "A:114",
      "A:115",
      "A:116",
      "A:117",
      "A:118",
      "A:119",
      "A:12",
      "A:120",
      "A:121",
      "A:122",
      "A:123",
      "A:124",
      "A:125",
      "A:126",
      "A:127",
      "A:128",
      "A:129",
      "A:13",
      "A:130",
      "A:131",
      "A:132",
      "A:133",
      "A:134",
      "A:135",
      "A:136",
      "A:137",
      "A:138",
      "A:139",
      "A:14",
      "A:140",
      "A:141",
      "A:142",
      "A:143",
      "A:144",
      "A:145",
      "A:146",
      "A:147",
      "A:148",
      "A:149",
      "A:15",
      "A:150",
      "A:151",
      "A:152",
      "A:153",
      "A:154",
      "A:155",
      "A:156",
      "A:157",
      "A:158",
      "A:159",
      "A:16",
      "A:160",
      "A:161",
      "A:162",
      "A:163",
      "A:164",
      "A:165",
      "A:166",
      "A:167",
      "A:168",
      "A:169",
      "A:17",
      "A:170",
      "A:171",
      "A:172",
      "A:173",
      "A:174",
      "A:175",
      "A:176",
      "A:177",
      "A:178",
      "A:179",
      "A:18",
      "A:180",
      "A:181",
      "A:182",
      "A:183",
      "A:184",
      "A:185",
      "A:186",
      "A:187",
      "A:188",
      "A:189",
      "A:19",
      "A:190",
      "A:191",
      "A:192",
      "A:193",
      "A:194",
      "A:195",
      "A:196",
      "A:197",
      "A:198",
      "A:199",
      "A:20",
      "A:200",
      "A:201",
      "A:202",
      "A:203",
      "A:204",
      "A:205",
      "A:206",
      "A:207",
      "A:208",
      "A:209",
      "A:21",
      "A:210",
      "A:211",
      "A:212",
      "A:213",
      "A:214",
      "A:215",
      "A:216",
      "A:217",
      "A:218",
      "A:219",
      "A:22",
      "A:220",
      "A:221",
      "A:222",
      "A:223",
      "A:224",
      "A:225",
      "A:226",
      "A:227",
      "A:228",
      "A:229",
      "A:23",
      "A:230",
      "A:231",
      "A:232",
      "A:233",
      "A:234",
      "A:235",
      "A:236",
      "A:237",
      "A:238",
      "A:239",
      "A:24",
      "A:240",
      "A:241",
      "A:242",
      "A:243",
      "A:244",
      "A:245",
      "A:246",
      "A:247",
      "A:248",
      "A:249",
      "A:25",
      "A:250",
      "A:251",
      "A:252",
      "A:253",
      "A:254",
      "A:255",
      "A:256",
      "A:257",
      "A:258",
      "A:259",
      "A:26",
      "A:260",
      "A:261",
      "A:262",
      "A:263",
      "A:264",
      "A:265",
      "A:266",
      "A:267",
      "A:27",
      "A:28",
      "A:29",
      "A:30",
      "A:31",
      "A:32",
      "A:33",
      "A:34",
      "A:35",
      "A:36",
      "A:37",
      "A:38",
      "A:39",
      "A:40",
      "A:41",
      "A:42",
      "A:43",
      "A:44",
      "A:45",
      "A:46",
      "A:47",
      "A:48",
      "A:49",
      "A:5",
      "A:50",
      "A:51",
      "A:52",
      "A:53",
      "A:54",
      "A:55",
      "A:56",
      "A:57",
      "A:58",
      "A:59",
      "A:6",
      "A:60",
      "A:61",
      "A:62",
      "A:63",
      "A:64",
      "A:65",
      "A:66",
      "A:67",
      "A:68",
      "A:69",
      "A:7",
      "A:70",
      "A:71",
      "A:72",
      "A:73",
      "A:74",
      "A:75",
      "A:76",
      "A:77",
      "A:78",
      "A:79",
      "A:8",
      "A:80",
      "A:81",
      "A:82",
      "A:83",
      "A:84",
      "A:85",
      "A:86",
      "A:87",
      "A:88",
      "A:89",
      "A:9",
      "A:90",
      "A:91",
      "A:92",
      "A:93",
      "A:94",
      "A:95",
      "A:96",
      "A:97",
      "A:98",
      "A:99",
      "B:1",
      "B:10",
      "B:11",
      "B:12",
      "B:13",
      "B:14",
      "B:15",
      "B:16",
      "B:17",
      "B:18",
      "B:19",
      "B:2",
      "B:20",
      "B:21",
      "B:22",
      "B:23",
      "B:24",
      "B:25",
      "B:26",
      "B:27",
      "B:28",
      "B:29",
      "B:3",
      "B:30",
      "B:31",
      "B:32",
      "B:33",
      "B:34",
      "B:35",
      "B:36",
      "B:37",
      "B:38",
      "B:39",
      "B:4",
      "B:40",
      "B:41",
      "B:42",
      "B:43",
      "B:44",
      "B:45",
      "B:46",
      "B:47",
      "B:48",
      "B:49",
      "B:5",
      "B:50",
      "B:51",
      "B:52",
      "B:53",
      "B:54",
      "B:55",
      "B:56",
      "B:57",
      "B:58",
      "B:59",
      "B:6",
      "B:60",
      "B:61",
      "B:62",
      "B:63",
      "B:64",
      "B:65",
      "B:66",
      "B:67",
      "B:68",
      "B:69",
      "B:7",
      "B:70",
      "B:71",
      "B:72",
      "B:73",
      "B:74",
      "B:75",
      "B:76",
      "B:77",
      "B:78",
      "B:79",
      "B:8",
      "B:80",
      "B:81",
      "B:82",
      "B:83",
      "B:84",
      "B:85",
      "B:86",
      "B:87",
      "B:88",
      "B:89",
      "B:9",
      "B:90",
      "B:91",
      "B:92",
      "B:93",
      "B:94",
      "B:95",
      "B:96",
      "B:97",
      "B:98",
      "B:99"
    ],
    "A:11": [
      "A:10",
      "A:100",
      "A:101",
      "A:102",
      "A:103",
      "A:104",
      "A:105",
      "A:106",
      "A:107",
      "A:108",
      "A:109",
      "A:110",
      "A:111",
      "A:112",
      "A:113",
      "A:114",
      "A:115",
      "A:116",
      "A:117",
      "A:118",
      "A:119",
      "A:12",
      "A:120",
      "A:121",
      "A:122",
      "A:123",
      "A:124",
      "A:125",
      "A:126",
      "A:127",
      "A:128",
      "A:129",
      "A:13",
      "A:130",
      "A:131",
      "A:132",
      "A:133",
      "A:134",
      "A:135",
      "A:136",
      "A:137",
      "A:138",
      "A:139",
      "A:14",
      "A:140",
      "A:141",
      "A:142",
      "A:143",
      "A:144",
      "A:145",
      "A:146",
      "A:147",
      "A:148",
      "A:149",
      "A:15",
      "A:150",
      "A:151",
      "A:152",
      "A:153",
      "A:154",
      "A:155",
      "A:156",
      "A:157",
      "A:158",
      "A:159",
      "A:16",
      "A:160",
      "A:161",
      "A:162",
      "A:163",
      "A:164",
      "A:165",
      "A:166",
      "A:167",
      "A:168",
      "A:169",
      "A:17",
      "A:170",
      "A:171",
      "A:172",
      "A:173",
      "A:174",
      "A:175",
      "A:176",
      "A:177",
      "A:178",
      "A:179",
      "A:18",
      "A:180",
      "A:181",
      "A:182",
      "A:183",
      "A:184",
      "A:185",
      "A:186",
      "A:187",
      "A:188",
      "A:189",
      "A:19",
      "A:190",
      "A:191",
      "A:192",
      "A:193",
      "A:194",
      "A:195",
      "A:196",
      "A:197",
      "A:198",
      "A:199",
      "A:20",
      "A:200",
      "A:201",
      "A:202",
      "A:203",
      "A:204",
      "A:205",
      "A:206",
      "A:207",
      "A:208",
      "A:209",
      "A:21",
      "A:210",
      "A:211",
      "A:212",
      "A:213",
      "A:214",
      "A:215",
      "A:216",
      "A:217",
      "A:218",
      "A:219",
      "A:22",
      "A:220",
      "A:221",
      "A:222",
      "A:223",
      "A:224",
      "A:225",
      "A:226",
      "A:227",
      "A:228",
      "A:229",
      "A:23",
      "A:230",
      "A:231",
      "A:232",
      "A:233",
      "A:234",
      "A:235",
      "A:236",
      "A:237",
      "A:238",
      "A:239",
      "A:24",
      "A:240",
      "A:241",
      "A:242",
      "A:243",
      "A:244",
      "A:245",
      "A:246",
      "A:247",
      "A:248",
      "A:249",
      "A:25",
      "A:250",
      "A:251",
      "A:252",
      "A:253",
      "A:254",
      "A:255",
      "A:256",
      "A:257",
      "A:258",
      "A:259",
      "A:26",
      "A:260",
      "A:261",
      "A:262",
      "A:263",
      "A:264",
      "A:265",
      "A:266",
      "A:267",
      "A:27",
      "A:28",
      "A:29",
      "A:30",
      "A:31",
      "A:32",
      "A:33",
      "A:34",
      "A:35",
      "A:36",
      "A:37",
      "A:38",
      "A:39",
      "A:40",
      "A:41",
      "A:42",
      "A:43",
      "A:44",
      "A:45",
      "A:46",
      "A:47",
      "A:48",
      "A:49",
      "A:5",
      "A:50",
      "A:51",
      "A:52",
      "A:53",
      "A:54",
      "A:55",
      "A:56",
      "A:57",
      "A:58",
      "A:59",
      "A:6",
      "A:60",
      "A:61",
      "A:62",
      "A:63",
      "A:64",
      "A:65",
      "A:66",
      "A:67",
      "A:68",
      "A:69",
      "A:7",
      "A:70",
      "A:71",
      "A:72",
      "A:73",
      "A:74",
      "A:75",
      "A:76",
      "A:77",
      "A:78",
      "A:79",
      "A:8",
      "A:80",
      "A:81",
      "A:82",
      "A:83",
      "A:84",
      "A:85",
      "A:86",
      "A:87",
      "A:88",
      "A:89",
      "A:9",
      "A:90",
      "A:91",
      "A:92",
      "A:93",
      "A:94",
      "A:95",
      "A:96",
      "A:97",
      "A:98",
      "A:99",
      "B:1",
      "B:10",
      "B:11",
      "B:12",
      "B:13",
      "B:14",
      "B:15",
      "B:16",
      "B:17",
      "B:18",
      "B:19",
      "B:2",
      "B:20",
      "B:21",
      "B:22",
      "B:23",
      "B:24",
      "B:25",
      "B:26",
      "B:27",
      "B:28",
      "B:29",
      "B:3",
      "B:30",
      "B:31",
      "B:32",
      "B:33",
      "B:34",
      "B:35",
      "B:36",
      "B:37",
      "B:38",
      "B:39",
      "B:4",
      "B:40",
      "B:41",
      "B:42",
      "B:43",
      "B:44",
      "B:45",
      "B:46",
      "B:47",
      "B:48",
      "B:49",
      "B:5",
      "B:50",
      "B:51",
      "B:52",
      "B:53",
      "B:54",
      "B:55",
      "B:56",
      "B:57",
      "B:58",
      "B:59",
      "B:6",
      "B:60",
      "B:61",
      "B:62",
      "B:63",
      "B:64",
      "B:65",
      "B:66",
      "B:67",
      "B:68",
      "B:69",
      "B:7",
      "B:70",
      "B:71",
      "B:72",
      "B:73",
      "B:74",
      "B:75",
      "B:76",
      "B:77",
      "B:78",
      "B:79",
      "B:8",
      "B:80",
      "B:81",
      "B:82",
      "B:83",
      "B:84",
      "B:85",
      "B:86",
      "B:87",
      "B:88",
      "B:89",
      "B:9",
      "B:90",
      "B:91",
      "B:92",
      "B:93",
      "B:94",
      "B:95",
      "B:96",
      "B:97",
      "B:98",
      "B:99"
    ],
    "A:12": [
      "A:10",
      "A:100",
      "A:101",
      "A:102",
      "A:103",
      "A:104",
      "A:105",
      "A:106",
      "A:107",
      "A:108",
      "A:109",
      "A:11",
      "A:110",
      "A:111",
      "A:112",
      "A:113",
      "A:114",
      "A:115",
      "A:116",
      "A:117",
      "A:118",
      "A:119",
      "A:120",
      "A:121",
      "A:122",
      "A:123",
      "A:124",
      "A:125",
      "A:126",
      "A:127",
      "A:128",
      "A:129",
      "A:13",
      "A:130",
      "A:131",
      "A:132",
      "A:133",
      "A:134",
      "A:135",
      "A:136",
      "A:137",
      "A:138",
      "A:139",
      "A:14",
      "A:140",
      "A:141",
      "A:142",
      "A:143",
      "A:144",
      "A:145",
      "A:146",
      "A:147",
      "A:148",
      "A:149",
      "A:15",
      "A:150",
      "A:151",
      "A:152",
      "A:153",
      "A:154",
      "A:155",
      "A:156",
      "A:157",
      "A:158",
      "A:159",
      "A:16",
      "A:160",
      "A:161",
      "A:162",
      "A:163",
      "A:164",
      "A:165",
      "A:166",
      "A:167",
      "A:168",
      "A:169",
      "A:17",
      "A:170",
      "A:171",
      "A:172",
      "A:173",
      "A:174",
      "A:175",
      "A:176",
      "A:177",
      "A:178",
      "A:179",
      "A:18",
      "A:180",
      "A:181",
      "A:182",
      "A:183",
      "A:184",
      "A:185",
      "A:186",
      "A:187",
      "A:188",
      "A:189",
      "A:19",
      "A:190",
      "A:191",
      "A:192",
      "A:193",
      "A:194",
      "A:195",
      "A:196",
      "A:197",
      "A:198",
      "A:199",
      "A:20",
      "A:200",
      "A:201",
      "A:202",
      "A:203",
      "A:204",
      "A:205",
      "A:206",
      "A:207",
      "A:208",
      "A:209",
      "A:21",
      "A:210",
      "A:211",
      "A:212",
      "A:213",
      "A:214",
      "A:215",
      "A:216",
      "A:217",
      "A:218",
      "A:219",
      "A:22",
      "A:220",
      "A:221",
      "A:222",
      "A:223",
      "A:224",
      "A:225",
      "A:226",
      "A:227",
      "A:228",
      "A:229",
      "A:23",
      "A:230",
      "A:231",
      "A:232",
      "A:233",
      "A:234",
      "A:235",
      "A:236",
      "A:237",
      "A:238",
      "A:239",
      "A:24",
      "A:240",
      "A:241",
      "A:242",
      "A:243",
      "A:244",
      "A:245",
      "A:246",
      "A:247",
      "A:248",
      "A:249",
      "A:25",
      "A:250",
      "A:251",
      "A:252",
      "A:253",
      "A:254",
      "A:255",
      "A:256",
      "A:257",
      "A:258",
      "A:259",
      "A:26",
      "A:260",
      "A:261",
      "A:262",
      "A:263",
      "A:264",
      "A:265",
      "A:266",
      "A:267",
      "A:27",
      "A:28",
      "A:29",
      "A:30",
      "A:31",
      "A:32",
      "A:33",
      "A:34",
      "A:35",
      "A:36",
      "A:37",
      "A:38",
      "A:39",
      "A:40",
      "A:41",
      "A:42",
      "A:43",
      "A:44",
      "A:45",
      "A:46",
      "A:47",
      "A:48",
      "A:49",
      "A:5",
      "A:50",
      "A:51",
      "A:52",
      "A:53",
      "A:54",
      "A:55",
      "A:56",
      "A:57",
      "A:58",
      "A:59",
      "A:6",
      "A:60",
      "A:61",
      "A:62",
      "A:63",
      "A:64",
      "A:65",
      "A:66",
      "A:67",
      "A:68",
      "A:69",
      "A:7",
      "A:70",
      "A:71",
      "A:72",
      "A:73",
      "A:74",
      "A:75",
      "A:76",
      "A:77",
      "A:78",
      "A:79",
      "A:8",
      "A:80",
      "A:81",
      "A:82",
      "A:83",
      "A:84",
      "A:85",
      "A:86",
      "A:87",
      "A:88",
      "A:89",
      "A:9",
      "A:90",
      "A:91",
      "A:92",
      "A:93",
      "A:94",
      "A:95",
      "A:96",
      "A:97",
      "A:98",
      "A:99",
      "B:1",
      "B:10",
      "B:11",
      "B:12",
      "B:13",
      "B:14",
      "B:15",
      "B:16",
      "B:17",
      "B:18",
      "B:19",
      "B:2",
      "B:20",
      "B:21",
      "B:22",
      "B:23",
      "B:24",
      "B:25",
      "B:26",
      "B:27",
      "B:28",
      "B:29",
      "B:3",
      "B:30",
      "B:31",
      "B:32",
      "B:33",
      "B:34",
      "B:35",
      "B:36",
      "B:37",
      "B:38",
      "B:39",
      "B:4",
      "B:40",
      "B:41",
      "B:42",
      "B:43",
      "B:44",
      "B:45",
      "B:46",
      "B:47",
      "B:48",
      "B:49",
      "B:5",
      "B:50",
      "B:51",
      "B:52",
      "B:53",
      "B:54",
      "B:55",
      "B:56",
      "B:57",
      "B:58",
      "B:59",
      "B:6",
      "B:60",
      "B:61",
      "B:62",
      "B:63",
      "B:64",
      "B:65",
      "B:66",
      "B:67",
      "B:68",
      "B:69",
      "B:7",
      "B:70",
      "B:71",
      "B:72",
      "B:73",
      "B:74",
      "B:75",
      "B:76",
      "B:77",
      "B:78",
      "B:79",
      "B:8",
      "B:80",
      "B:81",
      "B:82",
      "B:83",
      "B:84",
      "B:85",
      "B:86",
      "B:87",
      "B:88",
      "B:89",
      "B:9",
      "B:90",
      "B:91",
      "B:92",
      "B:93",
      "B:94",
      "B:95",
      "B:96",
      "B:97",
      "B:98",
      "B:99"
    ],
    "A:13": [
      "A:10",
      "A:100",
      "A:101",
      "A:102",
      "A:103",
      "A:104",
      "A:105",
      "A:106",
      "A:107",
      "A:108",
      "A:109",
      "A:11",
      "A:110",
      "A:111",
      "A:112",
      "A:113",
      "A:114",
      "A:115",
      "A:116",
      "A:117",
      "A:118",
      "A:119",
      "A:12",
      "A:120",
      "A:121",
      "A:122",
      "A:123",
      "A:124",
      "A:125",
      "A:126",
      "A:127",
      "A:128",
      "A:129",
      "A:130",
      "A:131",
      "A:132",
      "A:133",
      "A:134",
      "A:135",
      "A:136",
      "A:137",
      "A:138",
      "A:139",
      "A:14",
      "A:140",
      "A:141",
      "A:142",
      "A:143",
      "A:144",
      "A:145",
      "A:146",
      "A:147",
      "A:148",
      "A:149",
      "A:15",
      "A:150",
      "A:151",
      "A:152",
      "A:153",
      "A:154",
      "A:155",
      "A:156",
      "A:157",
      "A:158",
      "A:159",
      "A:16",
      "A:160",
      "A:161",
      "A:162",
      "A:163",
      "A:164",
      "A:165",
      "A:166",
      "A:167",
      "A:168",
      "A:169",
      "A:17",
      "A:170",
      "A:171",
      "A:172",
      "A:173",
      "A:174",
      "A:175",
      "A:176",
      "A:177",
      "A:178",
      "A:179",
      "A:18",
      "A:180",
      "A:181",
      "A:182",
      "A:183",
      "A:184",
      "A:185",
      "A:186",
      "A:187",
      "A:188",
      "A:189",
      "A:19",
      "A:190",
      "A:191",
      "A:192",
      "A:193",
      "A:194",
      "A:195",
      "A:196",
      "A:197",
      "A:198",
      "A:199",
      "A:20",
      "A:200",
      "A:201",
      "A:202",
      "A:203",
      "A:204",
      "A:205",
      "A:206",
      "A:207",
      "A:208",
      "A:209",
      "A:21",
      "A:210",
      "A:211",
      "A:212",
      "A:213",
      "A:214",
      "A:215",
      "A:216",
      "A:217",
      "A:218",
      "A:219",
      "A:22",
      "A:220",
      "A:221",
      "A:222",
      "A:223",
      "A:224",
      "A:225",
      "A:226",
      "A:227",
      "A:228",
      "A:229",
      "A:23",
      "A:230",
      "A:231",
      "A:232",
      "A:233",
      "A:234",
      "A:235",
      "A:236",
      "A:237",
      "A:238",
      "A:239",
      "A:24",
      "A:240",
      "A:241",
      "A:242",
      "A:243",
      "A:244",
      "A:245",
      "A:246",
      "A:247",
      "A:248",
      "A:249",
      "A:25",
      "A:250",
      "A:251",
      "A:252",
      "A:253",
      "A:254",
      "A:255",
      "A:256",
      "A:257",
      "A:258",
      "A:259",
      "A:26",
      "A:260",
      "A:261",
      "A:262",
      "A:263",
      "A:264",
      "A:265",
      "A:266",
      "A:267",
      "A:27",
      "A:28",
      "A:29",
      "A:30",
      "A:31",
      "A:32",
      "A:33",
      "A:34",
      "A:35",
      "A:36",
      "A:37",
      "A:38",
      "A:39",
      "A:40",
      "A:41",
      "A:42",
      "A:43",
      "A:44",
      "A:45",
      "A:46",
      "A:47",
      "A:48",
      "A:49",
      "A:5",
      "A:50",
      "A:51",
      "A:52",
      "A:53",
      "A:54",
      "A:55",
      "A:56",
      "A:57",
      "A:58",
      "A:59",
      "A:6",
      "A:60",
      "A:61",
      "A:62",
      "A:63",
      "A:64",
      "A:65",
      "A:66",
      "A:67",
      "A:68",
      "A:69",
      "A:7",
      "A:70",
      "A:71",
      "A:72",
      "A:73",
      "A:74",
      "A:75",
      "A:76",
      "A:77",
      "A:78",
      "A:79",
      "A:8",
      "A:80",
      "A:81",
      "A:82",
      "A:83",
      "A:84",
      "A:85",
      "A:86",
      "A:87",
      "A:88",
      "A:89",
      "A:9",
      "A:90",
      "A:91",
      "A:92",
      "A:93",
      "A:94",
      "A:95",
      "A:96",
      "A:97",
      "A:98",
      "A:99",
      "B:1",
      "B:10",
      "B:11",
      "B:12",
      "B:13",
      "B:14",
      "B:15",
      "B:16",
      "B:17",
      "B:18",
      "B:19",
      "B:2",
      "B:20",
      "B:21",
      "B:22",
      "B:23",
      "B:24",
      "B:25",
      "B:26",
      "B:27",
      "B:28",
      "B:29",
      "B:3",
      "B:30",
      "B:31",
      "B:32",
      "B:33",
      "B:34",
      "B:35",
      "B:36",
      "B:37",
      "B:38",
      "B:39",
      "B:4",
      "B:40",
      "B:41",
      "B:42",
      "B:43",
      "B:44",
      "B:45",
      "B:46",
      "B:47",
      "B:48",
      "B:49",
      "B:5",
      "B:50",
      "B:51",
      "B:52",
      "B:53",
      "B:54",
      "B:55",
      "B:56",
      "B:57",
      "B:58",
      "B:59",
      "B:6",
      "B:60",
      "B:61",
      "B:62",
      "B:63",
      "B:64",
      "B:65",
      "B:66",
      "B:67",
      "B:68",
      "B:69",
      "B:7",
      "B:70",
      "B:71",
      "B:72",
      "B:73",
      "B:74",
      "B:75",
      "B:76",
      "B:77",
      "B:78",
      "B:79",
      "B:8",
      "B:80",
      "B:81",
      "B:82",
      "B:83",
      "B:84",
      "B:85",
      "B:86",
      "B:87",
      "B:88",
      "B:89",
      "B:9",
      "B:90",
      "B:91",
      "B:92",
      "B:93",
      "B:94",
      "B:95",
      "B:96",
      "B:97",
      "B:98",
      "B:99"
    ],
    "A:14": [
      "A:10",
      "A:100",
      "A:101",
      "A:102",
      "A:103",
      "A:104",
      "A:105",
      "A:106",
      "A:107",
      "A:108",
      "A:109",
      "A:11",
      "A:110",
      "A:111",
      "A:112",
      "A:113",
      "A:114",
      "A:115",
      "A:116",
      "A:117",
      "A:118",
      "A:119",
      "A:12",
      "A:120",
      "A:121",
      "A:122",
      "A:123",
      "A:124",
      "A:125",
      "A:126",
      "A:127",
      "A:128",
      "A:129",
      "A:13",
      "A:130",
      "A:131",
      "A:132",
      "A:133",
      "A:134",
      "A:135",
      "A:136",
      "A:137",
      "A:138",
      "A:139",
      "A:140",
      "A:141",
      "A:142",
      "A:143",
      "A:144",
      "A:145",
      "A:146",
      "A:147",
      "A:148",
      "A:149",
      "A:15",
      "A:150",
      "A:151",
      "A:152",
      "A:153",
      "A:154",
      "A:155",
      "A:156",
      "A:157",
      "A:158",
      "A:159",
      "A:16",
      "A:160",
      "A:161",
      "A:162",
      "A:163",
      "A:164",
      "A:165",
      "A:166",
      "A:167",
      "A:168",
      "A:169",
      "A:17",
      "A:170",
      "A:171",
      "A:172",
      "A:173",
      "A:174",
      "A:175",
      "A:176",
      "A:177",
      "A:178",
      "A:179",
      "A:18",
      "A:180",
      "A:181",
      "A:182",
      "A:183",
      "A:184",
      "A:185",
      "A:186",
      "A:187",
      "A:188",
      "A:189",
      "A:19",
      "A:190",
      "A:191",
      "A:192",
      "A:193",
      "A:194",
      "A:195",
      "A:196",
      "A:197",
      "A:198",
      "A:199",
      "A:20",
      "A:200",
      "A:201",
      "A:202",
      "A:203",
      "A:204",
      "A:205",
      "A:206",
      "A:207",
      "A:208",
      "A:209",
      "A:21",
      "A:210",
      "A:211",
      "A:212",
      "A:213",
      "A:214",
      "A:215",
      "A:216",
      "A:217",
      "A:218",
      "A:219",
      "A:22",
      "A:220",
      "A:221",
      "A:222",
      "A:223",
      "A:224",
      "A:225",
      "A:226",
      "A:227",
      "A:228",
      "A:229",
      "A:23",
      "A:230",
      "A:231",
      "A:232",
      "A:233",
      "A:234",
      "A:235",
      "A:236",
      "A:237",
      "A:238",
      "A:239",
      "A:24",
      "A:240",
      "A:241",
      "A:242",
      "A:243",
      "A:244",
      "A:245",
      "A:246",
      "A:247",
      "A:248",
      "A:249",
      "A:25",
      "A:250",
      "A:251",
      "A:252",
      "A:253",
      "A:254",
      "A:255",
      "A:256",
      "A:257",
      "A:258",
      "A:259",
      "A:26",
      "A:260",
      "A:261",
      "A:262",
      "A:263",
      "A:264",
      "A:265",
      "A:266",
      "A:267",
      "A:27",
      "A:28",
      "A:29",
      "A:30",
      "A:31",
      "A:32",
      "A:33",
      "A:34",
      "A:35",
      "A:36",
      "A:37",
      "A:38",
      "A:39",
      "A:40",
      "A:41",
      "A:42",
      "A:43",
      "A:44",
      "A:45",
      "A:46",
      "A:47",
      "A:48",
      "A:49",
      "A:5",
      "A:50",
      "A:51",
      "A:52",
      "A:53",
      "A:54",
      "A:55",
      "A:56",
      "A:57",
      "A:58",
      "A:59",
      "A:6",
      "A:60",
      "A:61",
      "A:62",
      "A:63",
      "A:64",
      "A:65",
      "A:66",
      "A:67",
      "A:68",
      "A:69",
      "A:7",
      "A:70",
      "A:71",
      "A:72",
      "A:73",
      "A:74",
      "A:75",
      "A:76",
      "A:77",
      "A:78",
      "A:79",
      "A:8",
      "A:80",
      "A:81",
      "A:82",
      "A:83",
      "A:84",
      "A:85",
      "A:86",
      "A:87",
      "A:88",
      "A:89",
      "A:9",
      "A:90",
      "A:91",
      "A:92",
      "A:93",
      "A:94",
      "A:95",
      "A:96",
      "A:97",
      "A:98",
      "A:99",
      "B:1",
      "B:10",
      "B:11",
      "B:12",
      "B:13",
      "B:14",
      "B:15",
      "B:16",
      "B:17",
      "B:18",
      "B:19",
      "B:2",
      "B:20",
      "B:21",
      "B:22",
      "B:23",
      "B:24",
      "B:25",
      "B:26",
      "B:27",
      "B:28",
      "B:29",
      "B:3",
      "B:30",
      "B:31",
      "B:32",
      "B:33",
      "B:34",
      "B:35",
      "B:36",
      "B:37",
      "B:38",
      "B:39",
      "B:4",
      "B:40",
      "B:41",
      "B:42",
      "B:43",
      "B:44",
      "B:45",
      "B:46",
      "B:47",
      "B:48",
      "B:49",
      "B:5",
      "B:50",
      "B:51",
      "B:52",
      "B:53",
      "B:54",
      "B:55",
      "B:56",
      "B:57",
      "B:58",
      "B:59",
      "B:6",
      "B:60",
      "B:61",
      "B:62",
      "B:63",
      "B:64",
      "B:65",
      "B:66",
      "B:67",
      "B:68",
      "B:69",
      "B:7",
      "B:70",
      "B:71",
      "B:72",
      "B:73",
      "B:74",
      "B:75",
      "B:76",
      "B:77",
      "B:78",
      "B:79",
      "B:8",
      "B:80",
      "B:81",
      "B:82",
      "B:83",
      "B:84",
      "B:85",
      "B:86",
      "B:87",
      "B:88",
      "B:89",
      "B:9",
      "B:90",
      "B:91",
      "B:92",
      "B:93",
      "B:94",
      "B:95",
      "B:96",
      "B:97",
      "B:98",
      "B:99"
    ],
    "A:15": [
      "A:10",
      "A:100",
      "A:101",
      "A:102",
      "A:103",
      "A:104",
      "A:105",
      "A:106",
      "A:107",
      "A:108",
      "A:109",
      "A:11",
      "A:110",
      "A:111",
      "A:112",
      "A:113",
      "A:114",
      "A:115",
      "A:116",
      "A:117",
      "A:118",
      "A:119",
      "A:12",
      "A:120",
      "A:121",
      "A:122",
      "A:123",
      "A:124",
      "A:125",
      "A:126",
      "A:127",
      "A:128",
      "A:129",
      "A:13",
      "A:130",
      "A:131",
      "A:132",
      "A:133",
      "A:134",
      "A:135",
      "A:136",
      "A:137",
      "A:138",
      "A:139",
      "A:14",
      "A:140",
      "A:141",
      "A:142",
      "A:143",
      "A:144",
      "A:145",
      "A:146",
      "A:147",
      "A:148",
      "A:149",
      "A:150",
      "A:151",
      "A:152",
      "A:153",
      "A:154",
      "A:155",
      "A:156",
      "A:157",
      "A:158",
      "A:159",
      "A:16",
      "A:160",
      "A:161",
      "A:162",
      "A:163",
      "A:164",
      "A:165",
      "A:166",
      "A:167",
      "A:168",
      "A:169",
      "A:17",
      "A:170",
      "A:171",
      "A:172",
      "A:173",
      "A:174",
      "A:175",
      "A:176",
      "A:177",
      "A:178",
      "A:179",
      "A:18",
      "A:180",
      "A:181",
      "A:182",
      "A:183",
      "A:184",
      "A:185",
      "A:186",
      "A:187",
      "A:188",
      "A:189",
      "A:19",
      "A:190",
      "A:191",
      "A:192",
      "A:193",
      "A:194",
      "A:195",
      "A:196",
      "A:197",
      "A:198",
      "A:199",
      "A:20",
      "A:200",
      "A:201",
      "A:202",
      "A:203",
      "A:204",
      "A:205",
      "A:206",
      "A:207",
      "A:208",
      "A:209",
      "A:21",
      "A:210",
      "A:211",
      "A:212",
      "A:213",
      "A:214",
      "A:215",
      "A:216",
      "A:217",
      "A:218",
      "A:219",
      "A:22",
      "A:220",
      "A:221",
      "A:222",
      "A:223",
      "A:224",
      "A:225",
      "A:226",
      "A:227",
      "A:228",
      "A:229",
      "A:23",
      "A:230",
      "A:231",
      "A:232",
      "A:233",
      "A:234",
      "A:235",
      "A:236",
      "A:237",
      "A:238",
      "A:239",
      "A:24",
      "A:240",
      "A:241",
      "A:242",
      "A:243",
      "A:244",
      "A:245",
      "A:246",
      "A:247",
      "A:248",
      "A:249",
      "A:25",
      "A:250",
      "A:251",
      "A:252",
      "A:253",
      "A:254",
      "A:255",
      "A:256",
      "A:257",
      "A:258",
      "A:259",
      "A:26",
      "A:260",
      "A:261",
      "A:262",
      "A:263",
      "A:264",
      "A:265",
      "A:266",
      "A:267",
      "A:27",
      "A:28",
      "A:29",
      "A:30",
      "A:31",
      "A:32",
      "A:33",
      "A:34",
      "A:35",
      "A:36",
      "A:37",
      "A:38",
      "A:39",
      "A:40",
      "A:41",
      "A:42",
      "A:43",
      "A:44",
      "A:45",
      "A:46",
      "A:47",
      "A:48",
      "A:49",
      "A:5",
      "A:50",
      "A:51",
      "A:52",
      "A:53",
      "A:54",
      "A:55",
      "A:56",
      "A:57",
      "A:58",
      "A:59",
      "A:6",
      "A:60",
      "A:61",
      "A:62",
      "A:63",
      "A:64",
      "A:65",
      "A:66",
      "A:67",
      "A:68",
      "A:69",
      "A:7",
      "A:70",
      "A:71",
      "A:72",
      "A:73",
      "A:74",
      "A:75",
      "A:76",
      "A:77",
      "A:78",
      "A:79",
      "A:8",
      "A:80",
      "A:81",
      "A:82",
      "A:83",
      "A:84",
      "A:85",
      "A:86",
      "A:87",
      "A:88",
      "A:89",
      "A:9",
      "A:90",
      "A:91",
      "A:92",
      "A:93",
      "A:94",
      "A:95",
      "A:96",
      "A:97",
      "A:98",
      "A:99",
      "B:1",
      "B:10",
      "B:11",
      "B:12",
      "B:13",
      "B:14",
      "B:15",
      "B:16",
      "B:17",
      "B:18",
      "B:19",
      "B:2",
      "B:20",
      "B:21",
      "B:22",
      "B:23",
      "B:24",
      "B:25",
      "B:26",
      "B:27",
      "B:28",
      "B:29",
      "B:3",
      "B:30",
      "B:31",
      "B:32",
      "B:33",
      "B:34",
      "B:35",
      "B:36",
      "B:37",
      "B:38",
      "B:39",
      "B:4",
      "B:40",
      "B:41",
      "B:42",
      "B:43",
      "B:44",
      "B:45",
      "B:46",
      "B:47",
      "B:48",
      "B:49",
      "B:5",
      "B:50",
      "B:51",
      "B:52",
      "B:53",
      "B:54",
      "B:55",
      "B:56",
      "B:57",
      "B:58",
      "B:59",
      "B:6",
      "B:60",
      "B:61",
      "B:62",
      "B:63",
      "B:64",
      "B:65",
      "B:66",
      "B:67",
      "B:68",
      "B:69",
      "B:7",
      "B:70",
      "B:71",
      "B:72",
      "B:73",
      "B:74",
      "B:75",
      "B:76",
      "B:77",
      "B:78",
      "B:79",
      "B:8",
      "B:80",
      "B:81",
      "B:82",
      "B:83",
      "B:84",
      "B:85",
      "B:86",
      "B:87",
      "B:88",
      "B:89",
      "B:9",
      "B:90",
      "B:91",
      "B:92",
      "B:93",
      "B:94",
      "B:95",
      "B:96",
      "B:97",
      "B:98",
      "B:99"
    ],
    "A:16": [
      "A:10",
      "A:100",
      "A:101",
      "A:102",
      "A:103",
      "A:104",
      "A:105",
      "A:106",
      "A:107",
      "A:108",
      "A:109",
      "A:11",
      "A:110",
      "A:111",
      "A:112",
      "A:113",
      "A:114",
      "A:115",
      "A:116",
      "A:117",
      "A:118",
      "A:119",
      "A:12",
      "A:120",
      "A:121",
      "A:122",
      "A:123",
      "A:124",
      "A:125",
      "A:126",
      "A:127",
      "A:128",
      "A:129",
      "A:13",
      "A:130",
      "A:131",
      "A:132",
      "A:133",
      "A:134",
      "A:135",
      "A:136",
      "A:137",
      "A:138",
      "A:139",
      "A:14",
      "A:140",
      "A:141",
      "A:142",
      "A:143",
      "A:144",
      "A:145",
      "A:146",
      "A:147",
      "A:148",
      "A:149",
      "A:15",
      "A:150",
      "A:151",
      "A:152",
      "A:153",
      "A:154",
      "A:155",
      "A:156",
      "A:157",
      "A:158",
      "A:159",
      "A:160",
      "A:161",
      "A:162",
      "A:163",
      "A:164",
      "A:165",
      "A:166",
      "A:167",
      "A:168",
      "A:169",
      "A:17",
      "A:170",
      "A:171",
      "A:172",
      "A:173",
      "A:174",
      "A:175",
      "A:176",
      "A:177",
      "A:178",
      "A:179",
      "A:18",
      "A:180",
      "A:181",
      "A:182",
      "A:183",
      "A:184",
      "A:185",
      "A:186",
      "A:187",
      "A:188",
      "A:189",
      "A:19",
      "A:190",
      "A:191",
      "A:192",
      "A:193",
      "A:194",
      "A:195",
      "A:196",
      "A:197",
      "A:198",
      "A:199",
      "A:20",
      "A:200",
      "A:201",
      "A:202",
      "A:203",
      "A:204",
      "A:205",
      "A:206",
      "A:207",
      "A:208",
      "A:209",
      "A:21",
      "A:210",
      "A:211",
      "A:212",
      "A:213",
      "A:214",
      "A:215",
      "A:216",
      "A:217",
      "A:218",
      "A:219",
      "A:22",
      "A:220",
      "A:221",
      "A:222",
      "A:223",
      "A:224",
      "A:225",
      "A:226",
      "A:227",
      "A:228",
      "A:229",
      "A:23",
      "A:230",
      "A:231",
      "A:232",
      "A:233",
      "A:234",
      "A:235",
      "A:236",
      "A:237",
      "A:238",
      "A:239",
      "A:24",
      "A:240",
      "A:241",
      "A:242",
      "A:243",
      "A:244",
      "A:245",
      "A:246",
      "A:247",
      "A:248",
      "A:249",
      "A:25",
      "A:250",
      "A:251",
      "A:252",
      "A:253",
      "A:254",
      "A:255",
      "A:256",
      "A:257",
      "A:258",
      "A:259",
      "A:26",
      "A:260",
      "A:261",
      "A:262",
      "A:263",
      "A:264",
      "A:265",
      "A:266",
      "A:267",
      "A:27",
      "A:28",
      "A:29",
      "A:30",
      "A:31",
      "A:32",
      "A:33",
      "A:34",
      "A:35",
      "A:36",
      "A:37",
      "A:38",
      "A:39",
      "A:40",
      "A:41",
      "A:42",
      "A:43",
      "A:44",
      "A:45",
      "A:46",
      "A:47",
      "A:48",
      "A:49",
      "A:5",
      "A:50",
      "A:51",
      "A:52",
      "A:53",
      "A:54",
      "A:55",
      "A:56",
      "A:57",
      "A:58",
      "A:59",
      "A:6",
      "A:60",
      "A:61",
      "A:62",
      "A:63",
      "A:64",
      "A:65",
      "A:66",
      "A:67",
      "A:68",
      "A:69",
      "A:7",
      "A:70",
      "A:71",
      "A:72",
      "A:73",
      "A:74",
      "A:75",
      "A:76",
      "A:77",
      "A:78",
      "A:79",
      "A:8",
      "A:80",
      "A:81",
      "A:82",
      "A:83",
      "A:84",
      "A:85",
      "A:86",
      "A:87",
      "A:88",
      "A:89",
      "A:9",
      "A:90",
      "A:91",
      "A:92",
      "A:93",
      "A:94",
      "A:95",
      "A:96",
      "A:97",
      "A:98",
      "A:99",
      "B:1",
      "B:10",
      "B:11",
      "B:12",
      "B:13",
      "B:14",
      "B:15",
      "B:16",
      "B:17",
      "B:18",
      "B:19",
      "B:2",
      "B:20",
      "B:21",
      "B:22",
      "B:23",
      "B:24",
      "B:25",
      "B:26",
      "B:27",
      "B:28",
      "B:29",
      "B:3",
      "B:30",
      "B:31",
      "B:32",
      "B:33",
      "B:34",
      "B:35",
      "B:36",
      "B:37",
      "B:38",
      "B:39",
      "B:4",
      "B:40",
      "B:41",
      "B:42",
      "B:43",
      "B:44",
      "B:45",
      "B:46",
      "B:47",
      "B:48",
      "B:49",
      "B:5",
      "B:50",
      "B:51",
      "B:52",
      "B:53",
      "B:54",
      "B:55",
      "B:56",
      "B:57",
      "B:58",
      "B:59",
      "B:6",
      "B:60",
      "B:61",
      "B:62",
      "B:63",
      "B:64",
      "B:65",
      "B:66",
      "B:67",
      "B:68",
      "B:69",
      "B:7",
      "B:70",
      "B:71",
      "B:72",
      "B:73",
      "B:74",
      "B:75",
      "B:76",
      "B:77",
      "B:78",
      "B:79",
      "B:8",
      "B:80",
      "B:81",
      "B:82",
      "B:83",
      "B:84",
      "B:85",
      "B:86",
      "B:87",
      "B:88",
      "B:89",
      "B:9",
      "B:90",
      "B:91",
      "B:92",
      "B:93",
      "B:94",
      "B:95",
      "B:96",
      "B:97",
      "B:98",
      "B:99"
    ],
    "A:17": [
      "A:10",
      "A:100",
      "A:101",
      "A:102",
      "A:103",
      "A:104",
      "A:105",
      "A:106",
      "A:107",
      "A:108",
      "A:109",
      "A:11",
      "A:110",
      "A:111",
      "A:112",
      "A:113",
      "A:114",
      "A:115",
      "A:116",
      "A:117",
      "A:118",
      "A:119",
      "A:12",
      "A:120",
      "A:121",
      "A:122",
      "A:123",
      "A:124",
      "A:125",
      "A:126",
      "A:127",
      "A:128",
      "A:129",
      "A:13",
      "A:130",
      "A:131",
      "A:132",
      "A:133",
      "A:134",
      "A:135",
      "A:136",
      "A:137",
      "A:138",
      "A:139",
      "A:14",
      "A:140",
      "A:141",
      "A:142",
      "A:143",
      "A:144",
      "A:145",
      "A:146",
      "A:147",
      "A:148",
      "A:149",
      "A:15",
      "A:150",
      "A:151",
      "A:152",
      "A:153",
      "A:154",
      "A:155",
      "A:156",
      "A:157",
      "A:158",
      "A:159",
      "A:16",
      "A:160",
      "A:161",
      "A:162",
      "A:163",
      "A:164",
      "A:165",
      "A:166",
      "A:167",
      "A:168",
      "A:169",
      "A:170",
      "A:171",
      "A:172",
      "A:173",
      "A:174",
      "A:175",
      "A:176",
      "A:177",
      "A:178",
      "A:179",
      "A:18",
      "A:180",
      "A:181",
      "A:182",
      "A:183",
      "A:184",
      "A:185",
      "A:186",
      "A:187",
      "A:188",
      "A:189",
      "A:19",
      "A:190",
      "A:191",
      "A:192",
      "A:193",
      "A:194",
      "A:195",
      "A:196",
      "A:197",
      "A:198",
      "A:199",
      "A:20",
      "A:200",
      "A:201",
      "A:202",
      "A:203",
      "A:204",
      "A:205",
      "A:206",
      "A:207",
      "A:208",
      "A:209",
      "A:21",
      "A:210",
      "A:211",
      "A:212",
      "A:213",
      "A:214",
      "A:215",
      "A:216",
      "A:217",
      "A:218",
      "A:219",
      "A:22",
      "A:220",
      "A:221",
      "A:222",
      "A:223",
      "A:224",
      "A:225",
      "A:226",
      "A:227",
      "A:228",
      "A:229",
      "A:23",
      "A:230",
      "A:231",
      "A:232",
      "A:233",
      "A:234",
      "A:235",
      "A:236",
      "A:237",
      "A:238",
      "A:239",
      "A:24",
      "A:240",
      "A:241",
      "A:242",
      "A:243",
      "A:244",
      "A:245",
      "A:246",
      "A:247",
      "A:248",
      "A:249",
      "A:25",
      "A:250",
      "A:251",
      "A:252",
      "A:253",
      "A:254",
      "A:255",
      "A:256",
      "A:257",
      "A:258",
      "A:259",
      "A:26",
      "A:260",
      "A:261",
      "A:262",
      "A:263",
      "A:264",
      "A:265",
      "A:266",
      "A:267",
      "A:27",
      "A:28",
      "A:29",
      "A:30",
      "A:31",
      "A:32",
      "A:33",
      "A:34",
      "A:35",
      "A:36",
      "A:37",
      "A:38",
      "A:39",
      "A:40",
      "A:41",
      "A:42",
      "A:43",
      "A:44",
      "A:45",
      "A:46",
      "A:47",
      "A:48",
      "A:49",
      "A:5",
      "A:50",
      "A:51",
      "A:52",
      "A:53",
      "A:54",
      "A:55",
      "A:56",
      "A:57",
      "A:58",
      "A:59",
      "A:6",
      "A:60",
      "A:61",
      "A:62",
      "A:63",
      "A:64",
      "A:65",
      "A:66",
      "A:67",
      "A:68",
      "A:69",
      "A:7",
      "A:70",
      "A:71",
      "A:72",
      "A:73",
      "A:74",
      "A:75",
      "A:76",
      "A:77",
      "A:78",
      "A:79",
      "A:8",
      "A:80",
      "A:81",
      "A:82",
      "A:83",
      "A:84",
      "A:85",
      "A:86",
      "A:87",
      "A:88",
      "A:89",
      "A:9",
      "A:90",
      "A:91",
      "A:92",
      "A:93",
      "A:94",
      "A:95",
      "A:96",
      "A:97",
      "A:98",
      "A:99",
      "B:1",
      "B:10",
      "B:11",
      "B:12",
      "B:13",
      "B:14",
      "B:15",
      "B:16",
      "B:17",
      "B:18",
      "B:19",
      "B:2",
      "B:20",
      "B:21",
      "B:22",
      "B:23",
      "B:24",
      "B:25",
      "B:26",
      "B:27",
      "B:28",
      "B:29",
      "B:3",
      "B:30",
      "B:31",
      "B:32",
      "B:33",
      "B:34",
      "B:35",
      "B:36",
      "B:37",
      "B:38",
      "B:39",
      "B:4",
      "B:40",
      "B:41",
      "B:42",
      "B:43",
      "B:44",
      "B:45",
      "B:46",
      "B:47",
      "B:48",
      "B:49",
      "B:5",
      "B:50",
      "B:51",
      "B:52",
      "B:53",
      "B:54",
      "B:55",
      "B:56",
      "B:57",
      "B:58",
      "B:59",
      "B:6",
      "B:60",
      "B:61",
      "B:62",
      "B:63",
      "B:64",
      "B:65",
      "B:66",
      "B:67",
      "B:68",
      "B:69",
      "B:7",
      "B:70",
      "B:71",
      "B:72",
      "B:73",
      "B:74",
      "B:75",
      "B:76",
      "B:77",
      "B:78",
      "B:79",
      "B:8",
      "B:80",
      "B:81",
      "B:82",
      "B:83",
      "B:84",
      "B:85",
      "B:86",
      "B:87",
      "B:88",
      "B:89",
      "B:9",
      "B:90",
      "B:91",
      "B:92",
      "B:93",
      "B:94",
      "B:95",
      "B:96",
      "B:97",
      "B:98",
      "B:99"
    ],
    "A:18": [
      "A:10",
      "A:100",
      "A:101",
      "A:102",
      "A:103",
      "A:104",
      "A:105",
      "A:106",
      "A:107",
      "A:108",
      "A:109",
      "A:11",
      "A:110",
      "A:111",
      "A:112",
      "A:113",
      "A:114",
      "A:115",
      "A:116",
      "A:117",
      "A:118",
      "A:119",
      "A:12",
      "A:120",
      "A:121",
      "A:122",
      "A:123",
      "A:124",
      "A:125",
      "A:126",
      "A:127",
      "A:128",
      "A:129",
      "A:13",
      "A:130",
      "A:131",
      "A:132",
      "A:133",
      "A:134",
      "A:135",
      "A:136",
      "A:137",
      "A:138",
      "A:139",
      "A:14",
      "A:140",
      "A:141",
      "A:142",
      "A:143",
      "A:144",
      "A:145",
      "A:146",
      "A:147",
      "A:148",
      "A:149",
      "A:15",
      "A:150",
      "A:151",
      "A:152",
      "A:153",
      "A:154",
      "A:155",
      "A:156",
      "A:157",
      "A:158",
      "A:159",
      "A:16",
      "A:160",
      "A:161",
      "A:162",
      "A:163",
      "A:164",
      "A:165",
      "A:166",
      "A:167",
      "A:168",
      "A:169",
      "A:17",
      "A:170",
      "A:171",
      "A:172",
      "A:173",
      "A:174",
      "A:175",
      "A:176",
      "A:177",
      "A:178",
      "A:179",
      "A:180",
      "A:181",
      "A:182",
      "A:183",
      "A:184",
      "A:185",
      "A:186",
      "A:187",
      "A:188",
      "A:189",
      "A:19",
      "A:190",
      "A:191",
      "A:192",
      "A:193",
      "A:194",
      "A:195",
      "A:196",
      "A:197",
      "A:198",
      "A:199",
      "A:20",
      "A:200",
      "A:201",
      "A:202",
      "A:203",
      "A:204",
      "A:205",
      "A:206",
      "A:207",
      "A:208",
      "A:209",
      "A:21",
      "A:210",
      "A:211",
      "A:212",
      "A:213",
      "A:214",
      "A:215",
      "A:216",
      "A:217",
      "A:218",
      "A:219",
      "A:22",
      "A:220",
      "A:221",
      "A:222",
      "A:223",
      "A:224",
      "A:225",
      "A:226",
      "A:227",
      "A:228",
      "A:229",
      "A:23",
      "A:230",
      "A:231",
      "A:232",
      "A:233",
      "A:234",
      "A:235",
      "A:236",
      "A:237",
      "A:238",
      "A:239",
      "A:24",
      "A:240",
      "A:241",
      "A:242",
      "A:243",
      "A:244",
      "A:245",
      "A:246",
      "A:247",
      "A:248",
      "A:249",
      "A:25",
      "A:250",
      "A:251",
      "A:252",
      "A:253",
      "A:254",
      "A:255",
      "A:256",
      "A:257",
      "A:258",
      "A:259",
      "A:26",
      "A:260",
      "A:261",
      "A:262",
      "A:263",
      "A:264",
      "A:265",
      "A:266",
      "A:267",
      "A:27",
      "A:28",
      "A:29",
      "A:30",
      "A:31",
      "A:32",
      "A:33",
      "A:34",
      "A:35",
      "A:36",
      "A:37",
      "A:38",
      "A:39",
      "A:40",
      "A:41",
      "A:42",
      "A:43",
      "A:44",
      "A:45",
      "A:46",
      "A:47",
      "A:48",
      "A:49",
      "A:5",
      "A:50",
      "A:51",
      "A:52",
      "A:53",
      "A:54",
      "A:55",
      "A:56",
      "A:57",
      "A:58",
      "A:59",
      "A:6",
      "A:60",
      "A:61",
      "A:62",
      "A:63",
      "A:64",
      "A:65",
      "A:66",
      "A:67",
      "A:68",
      "A:69",
      "A:7",
      "A:70",
      "A:71",
      "A:72",
      "A:73",
      "A:74",
      "A:75",
      "A:76",
      "A:77",
      "A:78",
      "A:79",
      "A:8",
      "A:80",
      "A:81",
      "A:82",
      "A:83",
      "A:84",
      "A:85",
      "A:86",
      "A:87",
      "A:88",
      "A:89",
      "A:9",
      "A:90",
      "A:91",
      "A:92",
      "A:93",
      "A:94",
      "A:95",
      "A:96",
      "A:97",
      "A:98",
      "A:99",
      "B:1",
      "B:10",
      "B:11",
      "B:12",
      "B:13",
      "B:14",
      "B:15",
      "B:16",
      "B:17",
      "B:18",
      "B:19",
      "B:2",
      "B:20",
      "B:21",
      "B:22",
      "B:23",
      "B:24",
      "B:25",
      "B:26",
      "B:27",
      "B:28",
      "B:29",
      "B:3",
      "B:30",
      "B:31",
      "B:32",
      "B:33",
      "B:34",
      "B:35",
      "B:36",
      "B:37",
      "B:38",
      "B:39",
      "B:4",
      "B:40",
      "B:41",
      "B:42",
      "B:43",
      "B:44",
      "B:45",
      "B:46",
      "B:47",
      "B:48",
      "B:49",
      "B:5",
      "B:50",
      "B:51",
      "B:52",
      "B:53",
      "B:54",
      "B:55",
      "B:56",
      "B:57",
      "B:58",
      "B:59",
      "B:6",
      "B:60",
      "B:61",
      "B:62",
      "B:63",
      "B:64",
      "B:65",
      "B:66",
      "B:67",
      "B:68",
      "B:69",
      "B:7",
      "B:70",
      "B:71",
      "B:72",
      "B:73",
      "B:74",
      "B:75",
      "B:76",
      "B:77",
      "B:78",
      "B:79",
      "B:8",
      "B:80",
      "B:81",
      "B:82",
      "B:83",
      "B:84",
      "B:85",
      "B:86",
      "B:87",
      "B:88",
      "B:89",
      "B:9",
      "B:90",
      "B:91",
      "B:92",
      "B:93",
      "B:94",
      "B:95",
      "B:96",
      "B:97",
      "B:98",
      "B:99"
    ],
    "A:19": [
      "A:10",
      "A:100",
      "A:101",
      "A:102",
      "A:103",
      "A:104",
      "A:105",
      "A:106",
      "A:107",
      "A:108",
      "A:109",
      "A:11",
      "A:110",
      "A:111",
      "A:112",
      "A:113",
      "A:114",
      "A:115",
      "A:116",
      "A:117",
      "A:118",
      "A:119",
      "A:12",
      "A:120",
      "A:121",
      "A:122",
      "A:123",
      "A:124",
      "A:125",
      "A:126",
      "A:127",
      "A:128",
      "A:129",
      "A:13",
      "A:130",
      "A:131",
      "A:132",
      "A:133",
      "A:134",
      "A:135",
      "A:136",
      "A:137",
      "A:138",
      "A:139",
      "A:14",
      "A:140",
      "A:141",
      "A:142",
      "A:143",
      "A:144",
      "A:145",
      "A:146",
      "A:147",
      "A:148",
      "A:149",
      "A:15",
      "A:150",
      "A:151",
      "A:152",
      "A:153",
      "A:154",
      "A:155",
      "A:156",
      "A:157",
      "A:158",
      "A:159",
      "A:16",
      "A:160",
      "A:161",
      "A:162",
      "A:163",
      "A:164",
      "A:165",
      "A:166",
      "A:167",
      "A:168",
      "A:169",
      "A:17",
      "A:170",
      "A:171",
      "A:172",
      "A:173",
      "A:174",
      "A:175",
      "A:176",
      "A:177",
      "A:178",
      "A:179",
      "A:18",
      "A:180",
      "A:181",
      "A:182",
      "A:183",
      "A:184",
      "A:185",
      "A:186",
      "A:187",
      "A:188",
      "A:189",
      "A:190",
      "A:191",
      "A:192",
      "A:193",
      "A:194",
      "A:195",
      "A:196",
      "A:197",
      "A:198",
      "A:199",
      "A:20",
      "A:200",
      "A:201",
      "A:202",
      "A:203",
      "A:204",
      "A:205",
      "A:206",
      "A:207",
      "A:208",
      "A:209",
      "A:21",
      "A:210",
      "A:211",
      "A:212",
      "A:213",
      "A:214",
      "A:215",
      "A:216",
      "A:217",
      "A:218",
      "A:219",
      "A:22",
      "A:220",
      "A:221",
      "A:222",
      "A:223",
      "A:224",
      "A:225",
      "A:226",
      "A:227",
      "A:228",
      "A:229",
      "A:23",
      "A:230",
      "A:231",
      "A:232",
      "A:233",
      "A:234",
      "A:235",
      "A:236",
      "A:237",
      "A:238",
      "A:239",
      "A:24",
      "A:240",
      "A:241",
      "A:242",
      "A:243",
      "A:244",
      "A:245",
      "A:246",
      "A:247",
      "A:248",
      "A:249",
      "A:25",
      "A:250",
      "A:251",
      "A:252",
      "A:253",
      "A:254",
      "A:255",
      "A:256",
      "A:257",
      "A:258",
      "A:259",
      "A:26",
      "A:260",
      "A:261",
      "A:262",
      "A:263",
      "A:264",
      "A:265",
      "A:266",
      "A:267",
      "A:27",
      "A:28",
      "A:29",
      "A:30",
      "A:31",
      "A:32",
      "A:33",
      "A:34",
      "A:35",
      "A:36",
      "A:37",
      "A:38",
      "A:39",
      "A:40",
      "A:41",
      "A:42",
      "A:43",
      "A:44",
      "A:45",
      "A:46",
      "A:47",
      "A:48",
      "A:49",
      "A:5",
      "A:50",
      "A:51",
      "A:52",
      "A:53",
      "A:54",
      "A:55",
      "A:56",
      "A:57",
      "A:58",
      "A:59",
      "A:6",
      "A:60",
      "A:61",
      "A:62",
      "A:63",
      "A:64",
      "A:65",
      "A:66",
      "A:67",
      "A:68",
      "A:69",
      "A:7",
      "A:70",
      "A:71",
      "A:72",
      "A:73",
      "A:74",
      "A:75",
      "A:76",
      "A:77",
      "A:78",
      "A:79",
      "A:8",
      "A:80",
      "A:81",
      "A:82",
      "A:83",
      "A:84",
      "A:85",
      "A:86",
      "A:87",
      "A:88",
      "A:89",
      "A:9",
      "A:90",
      "A:91",
      "A:92",
      "A:93",
      "A:94",
      "A:95",
      "A:96",
      "A:97",
      "A:98",
      "A:99",
      "B:1",
      "B:10",
      "B:11",
      "B:12",
      "B:13",
      "B:14",
      "B:15",
      "B:16",
      "B:17",
      "B:18",
      "B:19",
      "B:2",
      "B:20",
      "B:21",
      "B:22",
      "B:23",
      "B:24",
      "B:25",
      "B:26",
      "B:27",
      "B:28",
      "B:29",
      "B:3",
      "B:30",
      "B:31",
      "B:32",
      "B:33",
      "B:34",
      "B:35",
      "B:36",
      "B:37",
      "B:38",
      "B:39",
      "B:4",
      "B:40",
      "B:41",
      "B:42",
      "B:43",
      "B:44",
      "B:45",
      "B:46",
      "B:47",
      "B:48",
      "B:49",
      "B:5",
      "B:50",
      "B:51",
      "B:52",
      "B:53",
      "B:54",
      "B:55",
      "B:56",
      "B:57",
      "B:58",
      "B:59",
      "B:6",
      "B:60",
      "B:61",
      "B:62",
      "B:63",
      "B:64",
      "B:65",
      "B:66",
      "B:67",
      "B:68",
      "B:69",
      "B:7",
      "B:70",
      "B:71",
      "B:72",
      "B:73",
      "B:74",
      "B:75",
      "B:76",
      "B:77",
      "B:78",
      "B:79",
      "B:8",
      "B:80",
      "B:81",
      "B:82",
      "B:83",
      "B:84",
      "B:85",
      "B:86",
      "B:87",
      "B:88",
      "B:89",
      "B:9",
      "B:90",
      "B:91",
      "B:92",
      "B:93",
      "B:94",
      "B:95",
      "B:96",
      "B:97",
      "B:98",
      "B:99"
    ],
    "A:20": [
      "A:10",
      "A:100",
      "A:101",
      "A:102",
      "A:103",
      "A:104",
      "A:105",
      "A:106",
      "A:107",
      "A:108",
      "A:109",
      "A:11",
      "A:110",
      "A:111",
      "A:112",
      "A:113",
      "A:114",
      "A:115",
      "A:116",
      "A:117",
      "A:118",
      "A:119",
      "A:12",
      "A:120",
      "A:121",
      "A:122",
      "A:123",
      "A:124",
      "A:125",
      "A:126",
      "A:127",
      "A:128",
      "A:129",
      "A:13",
      "A:130",
      "A:131",
      "A:132",
      "A:133",
      "A:134",
      "A:135",
      "A:136",
      "A:137",
      "A:138",
      "A:139",
      "A:14",
      "A:140",
      "A:141",
      "A:142",
      "A:143",
      "A:144",
      "A:145",
      "A:146",
      "A:147",
      "A:148",
      "A:149",
      "A:15",
      "A:150",
      "A:151",
      "A:152",
      "A:153",
      "A:154",
      "A:155",
      "A:156",
      "A:157",
      "A:158",
      "A:159",
      "A:16",
      "A:160",
      "A:161",
      "A:162",
      "A:163",
      "A:164",
      "A:165",
      "A:166",
      "A:167",
      "A:168",
      "A:169",
      "A:17",
      "A:170",
      "A:171",
      "A:172",
      "A:173",
      "A:174",
      "A:175",
      "A:176",
      "A:177",
      "A:178",
      "A:179",
      "A:18",
      "A:180",
      "A:181",
      "A:182",
      "A:183",
      "A:184",
      "A:185",
      "A:186",
      "A:187",
      "A:188",
      "A:189",
      "A:19",
      "A:190",
      "A:191",
      "A:192",
      "A:193",
      "A:194",
      "A:195",
      "A:196",
      "A:197",
      "A:198",
      "A:199",
      "A:200",
      "A:201",
      "A:202",
      "A:203",
      "A:204",
      "A:205",
      "A:206",
      "A:207",
      "A:208",
      "A:209",
      "A:21",
      "A:210",
      "A:211",
      "A:212",
      "A:213",
      "A:214",
      "A:215",
      "A:216",
      "A:217",
      "A:218",
      "A:219",
      "A:22",
      "A:220",
      "A:221",
      "A:222",
      "A:223",
      "A:224",
      "A:225",
      "A:226",
      "A:227",
      "A:228",
      "A:229",
      "A:23",
      "A:230",
      "A:231",
      "A:232",
      "A:233",
      "A:234",
      "A:235",
      "A:236",
      "A:237",
      "A:238",
      "A:239",
      "A:24",
      "A:240",
      "A:241",
      "A:242",
      "A:243",
      "A:244",
      "A:245",
      "A:246",
      "A:247",
      "A:248",
      "A:249",
      "A:25",
      "A:250",
      "A:251",
      "A:252",
      "A:253",
      "A:254",
      "A:255",
      "A:256",
      "A:257",
      "A:258",
      "A:259",
      "A:26",
      "A:260",
      "A:261",
      "A:262",
      "A:263",
      "A:264",
      "A:265",
      "A:266",
      "A:267",
      "A:27",
      "A:28",
      "A:29",
      "A:30",
      "A:31",
      "A:32",
      "A:33",
      "A:34",
      "A:35",
      "A:36",
      "A:37",
      "A:38",
      "A:39",
      "A:40",
      "A:41",
      "A:42",
      "A:43",
      "A:44",
      "A:45",
      "A:46",
      "A:47",
      "A:48",
      "A:49",
      "A:5",
      "A:50",
      "A:51",
      "A:52",
      "A:53",
      "A:54",
      "A:55",
      "A:56",
      "A:57",
      "A:58",
      "A:59",
      "A:6",
      "A:60",
      "A:61",
      "A:62",
      "A:63",
      "A:64",
      "A:65",
      "A:66",
      "A:67",
      "A:68",
      "A:69",
      "A:7",
      "A:70",
      "A:71",
      "A:72",
      "A:73",
      "A:74",
      "A:75",
      "A:76",
      "A:77",
      "A:78",
      "A:79",
      "A:8",
      "A:80",
      "A:81",
      "A:82",
      "A:83",
      "A:84",
      "A:85",
      "A:86",
      "A:87",
      "A:88",
      "A:89",
      "A:9",
      "A:90",
      "A:91",
      "A:92",
      "A:93",
      "A:94",
      "A:95",
      "A:96",
      "A:97",
      "A:98",
      "A:99",
      "B:1",
      "B:10",
      "B:11",
      "B:12",
      "B:13",
      "B:14",
      "B:15",
      "B:16",
      "B:17",
      "B:18",
      "B:19",
      "B:2",
      "B:20",
      "B:21",
      "B:22",
      "B:23",
      "B:24",
      "B:25",
      "B:26",
      "B:27",
      "B:28",
      "B:29",
      "B:3",
      "B:30",
      "B:31",
      "B:32",
      "B:33",
      "B:34",
      "B:35",
      "B:36",
      "B:37",
      "B:38",
      "B:39",
      "B:4",
      "B:40",
      "B:41",
      "B:42",
      "B:43",
      "B:44",
      "B:45",
      "B:46",
      "B:47",
      "B:48",
      "B:49",
      "B:5",
      "B:50",
      "B:51",
      "B:52",
      "B:53",
      "B:54",
      "B:55",
      "B:56",
      "B:57",
      "B:58",
      "B:59",
      "B:6",
      "B:60",
      "B:61",
      "B:62",
      "B:63",
      "B:64",
      "B:65",
      "B:66",
      "B:67",
      "B:68",
      "B:69",
      "B:7",
      "B:70",
      "B:71",
      "B:72",
      "B:73",
      "B:74",
      "B:75",
      "B:76",
      "B:77",
      "B:78",
      "B:79",
      "B:8",
      "B:80",
      "B:81",
      "B:82",
      "B:83",
      "B:84",
      "B:85",
      "B:86",
      "B:87",
      "B:88",
      "B:89",
      "B:9",
      "B:90",
      "B:91",
      "B:92",
      "B:93",
      "B:94",
      "B:95",
      "B:96",
      "B:97",
      "B:98",
      "B:99"
    ],
    "A:21": [
      "A:10",
      "A:100",
      "A:101",
      "A:102",
      "A:103",
      "A:104",
      "A:105",
      "A:106",
      "A:107",
      "A:108",
      "A:109",
      "A:11",
      "A:110",
      "A:111",
      "A:112",
      "A:113",
      "A:114",
      "A:115",
      "A:116",
      "A:117",
      "A:118",
      "A:119",
      "A:12",
      "A:120",
      "A:121",
      "A:122",
      "A:123",
      "A:124",
      "A:125",
      "A:126",
      "A:127",
      "A:128",
      "A:129",
      "A:13",
      "A:130",
      "A:131",
      "A:132",
      "A:133",
      "A:134",
      "A:135",
      "A:136",
      "A:137",
      "A:138",
      "A:139",
      "A:14",
      "A:140",
      "A:141",
      "A:142",
      "A:143",
      "A:144",
      "A:145",
      "A:146",
      "A:147",
      "A:148",
      "A:149",
      "A:15",
      "A:150",
      "A:151",
      "A:152",
      "A:153",
      "A:154",
      "A:155",
      "A:156",
      "A:157",
      "A:158",
      "A:159",
      "A:16",
      "A:160",
      "A:161",
      "A:162",
      "A:163",
      "A:164",
      "A:165",
      "A:166",
      "A:167",
      "A:168",
      "A:169",
      "A:17",
      "A:170",
      "A:171",
      "A:172",
      "A:173",
      "A:174",
      "A:175",
      "A:176",
      "A:177",
      "A:178",
      "A:179",
      "A:18",
      "A:180",
      "A:181",
      "A:182",
      "A:183",
      "A:184",
      "A:185",
      "A:186",
      "A:187",
      "A:188",
      "A:189",
      "A:19",
      "A:190",
      "A:191",
      "A:192",
      "A:193",
      "A:194",
      "A:195",
      "A:196",
      "A:197",
      "A:198",
      "A:199",
      "A:20",
      "A:200",
      "A:201",
      "A:202",
      "A:203",
      "A:204",
      "A:205",
      "A:206",
      "A:207",
      "A:208",
      "A:209",
      "A:210",
      "A:211",
      "A:212",
      "A:213",
      "A:214",
      "A:215",
      "A:216",
      "A:217",
      "A:218",
      "A:219",
      "A:22",
      "A:220",
      "A:221",
      "A:222",
      "A:223",
      "A:224",
      "A:225",
      "A:226",
      "A:227",
      "A:228",
      "A:229",
      "A:23",
      "A:230",
      "A:231",
      "A:232",
      "A:233",
      "A:234",
      "A:235",
      "A:236",
      "A:237",
      "A:238",
      "A:239",
      "A:24",
      "A:240",
      "A:241",
      "A:242",
      "A:243",
      "A:244",
      "A:245",
      "A:246",
      "A:247",
      "A:248",
      "A:249",
      "A:25",
      "A:250",
      "A:251",
      "A:252",
      "A:253",
      "A:254",
      "A:255",
      "A:256",
      "A:257",
      "A:258",
      "A:259",
      "A:26",
      "A:260",
      "A:261",
      "A:262",
      "A:263",
      "A:264",
      "A:265",
      "A:266",
      "A:267",
      "A:27",
      "A:28",
      "A:29",
      "A:30",
      "A:31",
      "A:32",
      "A:33",
      "A:34",
      "A:35",
      "A:36",
      "A:37",
      "A:38",
      "A:39",
      "A:40",
      "A:41",
      "A:42",
      "A:43",
      "A:44",
      "A:45",
      "A:46",
      "A:47",
      "A:48",
      "A:49",
      "A:5",
      "A:50",
      "A:51",
      "A:52",
      "A:53",
      "A:54",
      "A:55",
      "A:56",
      "A:57",
      "A:58",
      "A:59",
      "A:6",
      "A:60",
      "A:61",
      "A:62",
      "A:63",
      "A:64",
      "A:65",
      "A:66",
      "A:67",
      "A:68",
      "A:69",
      "A:7",
      "A:70",
      "A:71",
      "A:72",
      "A:73",
      "A:74",
      "A:75",
      "A:76",
      "A:77",
      "A:78",
      "A:79",
      "A:8",
      "A:80",
      "A:81",
      "A:82",
      "A:83",
      "A:84",
      "A:85",
      "A:86",
      "A:87",
      "A:88",
      "A:89",
      "A:9",
      "A:90",
      "A:91",
      "A:92",
      "A:93",
      "A:94",
      "A:95",
      "A:96",
      "A:97",
      "A:98",
      "A:99",
      "B:1",
      "B:10",
      "B:11",
      "B:12",
      "B:13",
      "B:14",
      "B:15",
      "B:16",
      "B:17",
      "B:18",
      "B:19",
      "B:2",
      "B:20",
      "B:21",
      "B:22",
      "B:23",
      "B:24",
      "B:25",
      "B:26",
      "B:27",
      "B:28",
      "B:29",
      "B:3",
      "B:30",
      "B:31",
      "B:32",
      "B:33",
      "B:34",
      "B:35",
      "B:36",
      "B:37",
      "B:38",
      "B:39",
      "B:4",
      "B:40",
      "B:41",
      "B:42",
      "B:43",
      "B:44",
      "B:45",
      "B:46",
      "B:47",
      "B:48",
      "B:49",
      "B:5",
      "B:50",
      "B:51",
      "B:52",
      "B:53",
      "B:54",
      "B:55",
      "B:56",
      "B:57",
      "B:58",
      "B:59",
      "B:6",
      "B:60",
      "B:61",
      "B:62",
      "B:63",
      "B:64",
      "B:65",
      "B:66",
      "B:67",
      "B:68",
      "B:69",
      "B:7",
      "B:70",
      "B:71",
      "B:72",
      "B:73",
      "B:74",
      "B:75",
      "B:76",
      "B:77",
      "B:78",
      "B:79",
      "B:8",
      "B:80",
      "B:81",
      "B:82",
      "B:83",
      "B:84",
      "B:85",
      "B:86",
      "B:87",
      "B:88",
      "B:89",
      "B:9",
      "B:90",
      "B:91",
      "B:92",
      "B:93",
      "B:94",
      "B:95",
      "B:96",
      "B:97",
      "B:98",
      "B:99"
    ],
    "A:22": [
      "A:10",
      "A:100",
      "A:101",
      "A:102",
      "A:103",
      "A:104",
      "A:105",
      "A:106",
      "A:107",
      "A:108",
      "A:109",
      "A:11",
      "A:110",
      "A:111",
      "A:112",
      "A:113",
      "A:114",
      "A:115",
      "A:116",
      "A:117",
      "A:118",
      "A:119",
      "A:12",
      "A:120",
      "A:121",
      "A:122",
      "A:123",
      "A:124",
      "A:125",
      "A:126",
      "A:127",
      "A:128",
      "A:129",
      "A:13",
      "A:130",
      "A:131",
      "A:132",
      "A:133",
      "A:134",
      "A:135",
      "A:136",
      "A:137",
      "A:138",
      "A:139",
      "A:14",
      "A:140",
      "A:141",
      "A:142",
      "A:143",
      "A:144",
      "A:145",
      "A:146",
      "A:147",
      "A:148",
      "A:149",
      "A:15",
      "A:150",
      "A:151",
      "A:152",
      "A:153",
      "A:154",
      "A:155",
      "A:156",
      "A:157",
      "A:158",
      "A:159",
      "A:16",
      "A:160",
      "A:161",
      "A:162",
      "A:163",
      "A:164",
      "A:165",
      "A:166",
      "A:167",
      "A:168",
      "A:169",
      "A:17",
      "A:170",
      "A:171",
      "A:172",
      "A:173",
      "A:174",
      "A:175",
      "A:176",
      "A:177",
      "A:178",
      "A:179",
      "A:18",
      "A:180",
      "A:181",
      "A:182",
      "A:183",
      "A:184",
      "A:185",
      "A:186",
      "A:187",
      "A:188",
      "A:189",
      "A:19",
      "A:190",
      "A:191",
      "A:192",
      "A:193",
      "A:194",
      "A:195",
      "A:196",
      "A:197",
      "A:198",
      "A:199",
      "A:20",
      "A:200",
      "A:201",
      "A:202",
      "A:203",
      "A:204",
      "A:205",
      "A:206",
      "A:207",
      "A:208",
      "A:209",
      "A:21",
      "A:210",
      "A:211",
      "A:212",
      "A:213",
      "A:214",
      "A:215",
      "A:216",
      "A:217",
      "A:218",
      "A:219",
      "A:220",
      "A:221",
      "A:222",
      "A:223",
      "A:224",
      "A:225",
      "A:226",
      "A:227",
      "A:228",
      "A:229",
      "A:23",
      "A:230",
      "A:231",
      "A:232",
      "A:233",
      "A:234",
      "A:235",
      "A:236",
      "A:237",
      "A:238",
      "A:239",
      "A:24",
      "A:240",
      "A:241",
      "A:242",
      "A:243",
      "A:244",
      "A:245",
      "A:246",
      "A:247",
      "A:248",
      "A:249",
      "A:25",
      "A:250",
      "A:251",
      "A:252",
      "A:253",
      "A:254",
      "A:255",
      "A:256",
      "A:257",
      "A:258",
      "A:259",
      "A:26",
      "A:260",
      "A:261",
      "A:262",
      "A:263",
      "A:264",
      "A:265",
      "A:266",
      "A:267",
      "A:27",
      "A:28",
      "A:29",
      "A:30",
      "A:31",
      "A:32",
      "A:33",
      "A:34",
      "A:35",
      "A:36",
      "A:37",
      "A:38",
      "A:39",
      "A:40",
      "A:41",
      "A:42",
      "A:43",
      "A:44",
      "A:45",
      "A:46",
      "A:47",
      "A:48",
      "A:49",
      "A:5",
      "A:50",
      "A:51",
      "A:52",
      "A:53",
      "A:54",
      "A:55",
      "A:56",
      "A:57",
      "A:58",
      "A:59",
      "A:6",
      "A:60",
      "A:61",
      "A:62",
      "A:63",
      "A:64",
      "A:65",
      "A:66",
      "A:67",
      "A:68",
      "A:69",
      "A:7",
      "A:70",
      "A:71",
      "A:72",
      "A:73",
      "A:74",
      "A:75",
      "A:76",
      "A:77",
      "A:78",
      "A:79",
      "A:8",
      "A:80",
      "A:81",
      "A:82",
      "A:83",
      "A:84",
      "A:85",
      "A:86",
      "A:87",
      "A:88",
      "A:89",
      "A:9",
      "A:90",
      "A:91",
      "A:92",
      "A:93",
      "A:94",
      "A:95",
      "A:96",
      "A:97",
      "A:98",
      "A:99",
      "B:1",
      "B:10",
      "B:11",
      "B:12",
      "B:13",
      "B:14",
      "B:15",
      "B:16",
      "B:17",
      "B:18",
      "B:19",
      "B:2",
      "B:20",
      "B:21",
      "B:22",
      "B:23",
      "B:24",
      "B:25",
      "B:26",
      "B:27",
      "B:28",
      "B:29",
      "B:3",
      "B:30",
      "B:31",
      "B:32",
      "B:33",
      "B:34",
      "B:35",
      "B:36",
      "B:37",
      "B:38",
      "B:39",
      "B:4",
      "B:40",
      "B:41",
      "B:42",
      "B:43",
      "B:44",
      "B:45",
      "B:46",
      "B:47",
      "B:48",
      "B:49",
      "B:5",
      "B:50",
      "B:51",
      "B:52",
      "B:53",
      "B:54",
      "B:55",
      "B:56",
      "B:57",
      "B:58",
      "B:59",
      "B:6",
      "B:60",
      "B:61",
      "B:62",
      "B:63",
      "B:64",
      "B:65",
      "B:66",
      "B:67",
      "B:68",
      "B:69",
      "B:7",
      "B:70",
      "B:71",
      "B:72",
      "B:73",
      "B:74",
      "B:75",
      "B:76",
      "B:77",
      "B:78",
      "B:79",
      "B:8",
      "B:80",
      "B:81",
      "B:82",
      "B:83",
      "B:84",
      "B:85",
      "B:86",
      "B:87",
      "B:88",
      "B:89",
      "B:9",
      "B:90",
      "B:91",
      "B:92",
      "B:93",
      "B:94",
      "B:95",
      "B:96",
      "B:97",
      "B:98",
      "B:99"
    ],
    "A:23": [
      "A:10",
      "A:100",
      "A:101",
      "A:102",
      "A:103",
      "A:104",
      "A:105",
      "A:106",
      "A:107",
      "A:108",
      "A:109",
      "A:11",
      "A:110",
      "A:111",
      "A:112",
      "A:113",
      "A:114",
      "A:115",
      "A:116",
      "A:117",
      "A:118",
      "A:119",
      "A:12",
      "A:120",
      "A:121",
      "A:122",
      "A:123",
      "A:124",
      "A:125",
      "A:126",
      "A:127",
      "A:128",
      "A:129",
      "A:13",
      "A:130",
      "A:131",
      "A:132",
      "A:133",
      "A:134",
      "A:135",
      "A:136",
      "A:137",
      "A:138",
      "A:139",
      "A:14",
      "A:140",
      "A:141",
      "A:142",
      "A:143",
      "A:144",
      "A:145",
      "A:146",
      "A:147",
      "A:148",
      "A:149",
      "A:15",
      "A:150",
      "A:151",
      "A:152",
      "A:153",
      "A:154",
      "A:155",
      "A:156",
      "A:157",
      "A:158",
      "A:159",
      "A:16",
      "A:160",
      "A:161",
      "A:162",
      "A:163",
      "A:164",
      "A:165",
      "A:166",
      "A:167",
      "A:168",
      "A:169",
      "A:17",
      "A:170",
      "A:171",
      "A:172",
      "A:173",
      "A:174",
      "A:175",
      "A:176",
      "A:177",
      "A:178",
      "A:179",
      "A:18",
      "A:180",
      "A:181",
      "A:182",
      "A:183",
      "A:184",
      "A:185",
      "A:186",
      "A:187",
      "A:188",
      "A:189",
      "A:19",
      "A:190",
      "A:191",
      "A:192",
      "A:193",
      "A:194",
      "A:195",
      "A:196",
      "A:197",
      "A:198",
      "A:199",
      "A:20",
      "A:200",
      "A:201",
      "A:202",
      "A:203",
      "A:204",
      "A:205",
      "A:206",
      "A:207",
      "A:208",
      "A:209",
      "A:21",
      "A:210",
      "A:211",
      "A:212",
      "A:213",
      "A:214",
      "A:215",
      "A:216",
      "A:217",
      "A:218",
      "A:219",
      "A:22",
      "A:220",
      "A:221",
      "A:222",
      "A:223",
      "A:224",
      "A:225",
      "A:226",
      "A:227",
      "A:228",
      "A:229",
      "A:230",
      "A:231",
      "A:232",
      "A:233",
      "A:234",
      "A:235",
      "A:236",
      "A:237",
      "A:238",
      "A:239",
      "A:24",
      "A:240",
      "A:241",
      "A:242",
      "A:243",
      "A:244",
      "A:245",
      "A:246",
      "A:247",
      "A:248",
      "A:249",
      "A:25",
      "A:250",
      "A:251",
      "A:252",
      "A:253",
      "A:254",
      "A:255",
      "A:256",
      "A:257",
      "A:258",
      "A:259",
      "A:26",
      "A:260",
      "A:261",
      "A:262",
      "A:263",
      "A:264",
      "A:265",
      "A:266",
      "A:267",
      "A:27",
      "A:28",
      "A:29",
      "A:30",
      "A:31",
      "A:32",
      "A:33",
      "A:34",
      "A:35",
      "A:36",
      "A:37",
      "A:38",
      "A:39",
      "A:40",
      "A:41",
      "A:42",
      "A:43",
      "A:44",
      "A:45",
      "A:46",
      "A:47",
      "A:48",
      "A:49",
      "A:5",
      "A:50",
      "A:51",
      "A:52",
      "A:53",
      "A:54",
      "A:55",
      "A:56",
      "A:57",
      "A:58",
      "A:59",
      "A:6",
      "A:60",
      "A:61",
      "A:62",
      "A:63",
      "A:64",
      "A:65",
      "A:66",
      "A:67",
      "A:68",
      "A:69",
      "A:7",
      "A:70",
      "A:71",
      "A:72",
      "A:73",
      "A:74",
      "A:75",
      "A:76",
      "A:77",
      "A:78",
      "A:79",
      "A:8",
      "A:80",
      "A:81",
      "A:82",
      "A:83",
      "A:84",
      "A:85",
      "A:86",
      "A:87",
      "A:88",
      "A:89",
      "A:9",
      "A:90",
      "A:91",
      "A:92",
      "A:93",
      "A:94",
      "A:95",
      "A:96",
      "A:97",
      "A:98",
      "A:99",
      "B:1",
      "B:10",
      "B:11",
      "B:12",
      "B:13",
      "B:14",
      "B:15",
      "B:16",
      "B:17",
      "B:18",
      "B:19",
      "B:2",
      "B:20",
      "B:21",
      "B:22",
      "B:23",
      "B:24",
      "B:25",
      "B:26",
      "B:27",
      "B:28",
      "B:29",
      "B:3",
      "B:30",
      "B:31",
      "B:32",
      "B:33",
      "B:34",
      "B:35",
      "B:36",
      "B:37",
      "B:38",
      "B:39",
      "B:4",
      "B:40",
      "B:41",
      "B:42",
      "B:43",
      "B:44",
      "B:45",
      "B:46",
      "B:47",
      "B:48",
      "B:49",
      "B:5",
      "B:50",
      "B:51",
      "B:52",
      "B:53",
      "B:54",
      "B:55",
      "B:56",
      "B:57",
      "B:58",
      "B:59",
      "B:6",
      "B:60",
      "B:61",
      "B:62",
      "B:63",
      "B:64",
      "B:65",
      "B:66",
      "B:67",
      "B:68",
      "B:69",
      "B:7",
      "B:70",
      "B:71",
      "B:72",
      "B:73",
      "B:74",
      "B:75",
      "B:76",
      "B:77",
      "B:78",
      "B:79",
      "B:8",
      "B:80",
      "B:81",
      "B:82",
      "B:83",
      "B:84",
      "B:85",
      "B:86",
      "B:87",
      "B:88",
      "B:89",
      "B:9",
      "B:90",
      "B:91",
      "B:92",
      "B:93",
      "B:94",
      "B:95",
      "B:96",
      "B:97",
      "B:98",
      "B:99"
    ],
    "A:24": [
      "A:10",
      "A:100",
      "A:101",
      "A:102",
      "A:103",
      "A:104",
      "A:105",
      "A:106",
      "A:107",
      "A:108",
      "A:109",
      "A:11",
      "A:110",
      "A:111",
      "A:112",
      "A:113",
      "A:114",
      "A:115",
      "A:116",
      "A:117",
      "A:118",
      "A:119",
      "A:12",
      "A:120",
      "A:121",
      "A:122",
      "A:123",
      "A:124",
      "A:125",
      "A:126",
      "A:127",
      "A:128",
      "A:129",
      "A:13",
      "A:130",
      "A:131",
      "A:132",
      "A:133",
      "A:134",
      "A:135",
      "A:136",
      "A:137",
      "A:138",
      "A:139",
      "A:14",
      "A:140",
      "A:141",
      "A:142",
      "A:143",
      "A:144",
      "A:145",
      "A:146",
      "A:147",
      "A:148",
      "A:149",
      "A:15",
      "A:150",
      "A:151",
      "A:152",
      "A:153",
      "A:154",
      "A:155",
      "A:156",
      "A:157",
      "A:158",
      "A:159",
      "A:16",
      "A:160",
      "A:161",
      "A:162",
      "A:163",
      "A:164",
      "A:165",
      "A:166",
      "A:167",
      "A:168",
      "A:169",
      "A:17",
      "A:170",
      "A:171",
      "A:172",
      "A:173",
      "A:174",
      "A:175",
      "A:176",
      "A:177",
      "A:178",
      "A:179",
      "A:18",
      "A:180",
      "A:181",
      "A:182",
      "A:183",
      "A:184",
      "A:185",
      "A:186",
      "A:187",
      "A:188",
      "A:189",
      "A:19",
      "A:190",
      "A:191",
      "A:192",
      "A:193",
      "A:194",
      "A:195",
      "A:196",
      "A:197",
      "A:198",
      "A:199",
      "A:20",
      "A:200",
      "A:201",
      "A:202",
      "A:203",
      "A:204",
      "A:205",
      "A:206",
      "A:207",
      "A:208",
      "A:209",
      "A:21",
      "A:210",
      "A:211",
      "A:212",
      "A:213",
      "A:214",
      "A:215",
      "A:216",
      "A:217",
      "A:218",
      "A:219",
      "A:22",
      "A:220",
      "A:221",
      "A:222",
      "A:223",
      "A:224",
      "A:225",
      "A:226",
      "A:227",
      "A:228",
      "A:229",
      "A:23",
      "A:230",
      "A:231",
      "A:232",
      "A:233",
      "A:234",
      "A:235",
      "A:236",
      "A:237",
      "A:238",
      "A:239",
      "A:240",
      "A:241",
      "A:242",
      "A:243",
      "A:244",
      "A:245",
      "A:246",
      "A:247",
      "A:248",
      "A:249",
      "A:25",
      "A:250",
      "A:251",
      "A:252",
      "A:253",
      "A:254",
      "A:255",
      "A:256",
      "A:257",
      "A:258",
      "A:259",
      "A:26",
      "A:260",
      "A:261",
      "A:262",
      "A:263",
      "A:264",
      "A:265",
      "A:266",
      "A:267",
      "A:27",
      "A:28",
      "A:29",
      "A:30",
      "A:31",
      "A:32",
      "A:33",
      "A:34",
      "A:35",
      "A:36",
      "A:37",
      "A:38",
      "A:39",
      "A:40",
      "A:41",
      "A:42",
      "A:43",
      "A:44",
      "A:45",
      "A:46",
      "A:47",
      "A:48",
      "A:49",
      "A:5",
      "A:50",
      "A:51",
      "A:52",
      "A:53",
      "A:54",
      "A:55",
      "A:56",
      "A:57",
      "A:58",
      "A:59",
      "A:6",
      "A:60",
      "A:61",
      "A:62",
      "A:63",
      "A:64",
      "A:65",
      "A:66",
      "A:67",
      "A:68",
      "A:69",
      "A:7",
      "A:70",
      "A:71",
      "A:72",
      "A:73",
      "A:74",
      "A:75",
      "A:76",
      "A:77",
      "A:78",
      "A:79",
      "A:8",
      "A:80",
      "A:81",
      "A:82",
      "A:83",
      "A:84",
      "A:85",
      "A:86",
      "A:87",
      "A:88",
      "A:89",
      "A:9",
      "A:90",
      "A:91",
      "A:92",
      "A:93",
      "A:94",
      "A:95",
      "A:96",
      "A:97",
      "A:98",
      "A:99",
      "B:1",
      "B:10",
      "B:11",
      "B:12",
      "B:13",
      "B:14",
      "B:15",
      "B:16",
      "B:17",
      "B:18",
      "B:19",
      "B:2",
      "B:20",
      "B:21",
      "B:22",
      "B:23",
      "B:24",
      "B:25",
      "B:26",
      "B:27",
      "B:28",
      "B:29",
      "B:3",
      "B:30",
      "B:31",
      "B:32",
      "B:33",
      "B:34",
      "B:35",
      "B:36",
      "B:37",
      "B:38",
      "B:39",
      "B:4",
      "B:40",
      "B:41",
      "B:42",
      "B:43",
      "B:44",
      "B:45",
      "B:46",
      "B:47",
      "B:48",
      "B:49",
      "B:5",
      "B:50",
      "B:51",
      "B:52",
      "B:53",
      "B:54",
      "B:55",
      "B:56",
      "B:57",
      "B:58",
      "B:59",
      "B:6",
      "B:60",
      "B:61",
      "B:62",
      "B:63",
      "B:64",
      "B:65",
      "B:66",
      "B:67",
      "B:68",
      "B:69",
      "B:7",
      "B:70",
      "B:71",
      "B:72",
      "B:73",
      "B:74",
      "B:75",
      "B:76",
      "B:77",
      "B:78",
      "B:79",
      "B:8",
      "B:80",
      "B:81",
      "B:82",
      "B:83",
      "B:84",
      "B:85",
      "B:86",
      "B:87",
      "B:88",
      "B:89",
      "B:9",
      "B:90",
      "B:91",
      "B:92",
      "B:93",
      "B:94",
      "B:95",
      "B:96",
      "B:97",
      "B:98",
      "B:99"
    ],
    "A:25": [
      "A:10",
      "A:100",
      "A:101",
      "A:102",
      "A:103",
      "A:104",
      "A:105",
      "A:106",
      "A:107",
      "A:108",
      "A:109",
      "A:11",
      "A:110",
      "A:111",
      "A:112",
      "A:113",
      "A:114",
      "A:115",
      "A:116",
      "A:117",
      "A:118",
      "A:119",
      "A:12",
      "A:120",
      "A:121",
      "A:122",
      "A:123",
      "A:124",
      "A:125",
      "A:126",
      "A:127",
      "A:128",
      "A:129",
      "A:13",
      "A:130",
      "A:131",
      "A:132",
      "A:133",
      "A:134",
      "A:135",
      "A:136",
      "A:137",
      "A:138",
      "A:139",
      "A:14",
      "A:140",
      "A:141",
      "A:142",
      "A:143",
      "A:144",
      "A:145",
      "A:146",
      "A:147",
      "A:148",
      "A:149",
      "A:15",
      "A:150",
      "A:151",
      "A:152",
      "A:153",
      "A:154",
      "A:155",
      "A:156",
      "A:157",
      "A:158",
      "A:159",
      "A:16",
      "A:160",
      "A:161",
      "A:162",
      "A:163",
      "A:164",
      "A:165",
      "A:166",
      "A:167",
      "A:168",
      "A:169",
      "A:17",
      "A:170",
      "A:171",
      "A:172",
      "A:173",
      "A:174",
      "A:175",
      "A:176",
      "A:177",
      "A:178",
      "A:179",
      "A:18",
      "A:180",
      "A:181",
      "A:182",
      "A:183",
      "A:184",
      "A:185",
      "A:186",
      "A:187",
      "A:188",
      "A:189",
      "A:19",
      "A:190",
      "A:191",
      "A:192",
      "A:193",
      "A:194",
      "A:195",
      "A:196",
      "A:197",
      "A:198",
      "A:199",
      "A:20",
      "A:200",
      "A:201",
      "A:202",
      "A:203",
      "A:204",
      "A:205",
      "A:206",
      "A:207",
      "A:208",
      "A:209",
      "A:21",
      "A:210",
      "A:211",
      "A:212",
      "A:213",
      "A:214",
      "A:215",
      "A:216",
      "A:217",
      "A:218",
      "A:219",
      "A:22",
      "A:220",
      "A:221",
      "A:222",
      "A:223",
      "A:224",
      "A:225",
      "A:226",
      "A:227",
      "A:228",
      "A:229",
      "A:23",
      "A:230",
      "A:231",
      "A:232",
      "A:233",
      "A:234",
      "A:235",
      "A:236",
      "A:237",
      "A:238",
      "A:239",
      "A:24",
      "A:240",
      "A:241",
      "A:242",
      "A:243",
      "A:244",
      "A:245",
      "A:246",
      "A:247",
      "A:248",
      "A:249",
      "A:250",
      "A:251",
      "A:252",
      "A:253",
      "A:254",
      "A:255",
      "A:256",
      "A:257",
      "A:258",
      "A:259",
      "A:26",
      "A:260",
      "A:261",
      "A:262",
      "A:263",
      "A:264",
      "A:265",
      "A:266",
      "A:267",
      "A:27",
      "A:28",
      "A:29",
      "A:30",
      "A:31",
      "A:32",
      "A:33",
      "A:34",
      "A:35",
      "A:36",
      "A:37",
      "A:38",
      "A:39",
      "A:40",
      "A:41",
      "A:42",
      "A:43",
      "A:44",
      "A:45",
      "A:46",
      "A:47",
      "A:48",
      "A:49",
      "A:5",
      "A:50",
      "A:51",
      "A:52",
      "A:53",
      "A:54",
      "A:55",
      "A:56",
      "A:57",
      "A:58",
      "A:59",
      "A:6",
      "A:60",
      "A:61",
      "A:62",
      "A:63",
      "A:64",
      "A:65",
      "A:66",
      "A:67",
      "A:68",
      "A:69",
      "A:7",
      "A:70",
      "A:71",
      "A:72",
      "A:73",
      "A:74",
      "A:75",
      "A:76",
      "A:77",
      "A:78",
      "A:79",
      "A:8",
      "A:80",
      "A:81",
      "A:82",
      "A:83",
      "A:84",
      "A:85",
      "A:86",
      "A:87",
      "A:88",
      "A:89",
      "A:9",
      "A:90",
      "A:91",
      "A:92",
      "A:93",
      "A:94",
      "A:95",
      "A:96",
      "A:97",
      "A:98",
      "A:99",
      "B:1",
      "B:10",
      "B:11",
      "B:12",
      "B:13",
      "B:14",
      "B:15",
      "B:16",
      "B:17",
      "B:18",
      "B:19",
      "B:2",
      "B:20",
      "B:21",
      "B:22",
      "B:23",
      "B:24",
      "B:25",
      "B:26",
      "B:27",
      "B:28",
      "B:29",
      "B:3",
      "B:30",
      "B:31",
      "B:32",
      "B:33",
      "B:34",
      "B:35",
      "B:36",
      "B:37",
      "B:38",
      "B:39",
      "B:4",
      "B:40",
      "B:41",
      "B:42",
      "B:43",
      "B:44",
      "B:45",
      "B:46",
      "B:47",
      "B:48",
      "B:49",
      "B:5",
      "B:50",
      "B:51",
      "B:52",
      "B:53",
      "B:54",
      "B:55",
      "B:56",
      "B:57",
      "B:58",
      "B:59",
      "B:6",
      "B:60",
      "B:61",
      "B:62",
      "B:63",
      "B:64",
      "B:65",
      "B:66",
      "B:67",
      "B:68",
      "B:69",
      "B:7",
      "B:70",
      "B:71",
      "B:72",
      "B:73",
      "B:74",
      "B:75",
      "B:76",
      "B:77",
      "B:78",
      "B:79",
      "B:8",
      "B:80",
      "B:81",
      "B:82",
      "B:83",
      "B:84",
      "B:85",
      "B:86",
      "B:87",
      "B:88",
      "B:89",
      "B:9",
      "B:90",
      "B:91",
      "B:92",
      "B:93",
      "B:94",
      "B:95",
      "B:96",
      "B:97",
      "B:98",
      "B:99"
    ],
    "A:26": [
      "A:10",
      "A:100",
      "A:101",
      "A:102",
      "A:103",
      "A:104",
      "A:105",
      "A:106",
      "A:107",
      "A:108",
      "A:109",
      "A:11",
      "A:110",
      "A:111",
      "A:112",
      "A:113",
      "A:114",
      "A:115",
      "A:116",
      "A:117",
      "A:118",
      "A:119",
      "A:12",
      "A:120",
      "A:121",
      "A:122",
      "A:123",
      "A:124",
      "A:125",
      "A:126",
      "A:127",
      "A:128",
      "A:129",
      "A:13",
      "A:130",
      "A:131",
      "A:132",
      "A:133",
      "A:134",
      "A:135",
      "A:136",
      "A:137",
      "A:138",
      "A:139",
      "A:14",
      "A:140",
      "A:141",
      "A:142",
      "A:143",
      "A:144",
      "A:145",
      "A:146",
      "A:147",
      "A:148",
      "A:149",
      "A:15",
      "A:150",
      "A:151",
      "A:152",
      "A:153",
      "A:154",
      "A:155",
      "A:156",
      "A:157",
      "A:158",
      "A:159",
      "A:16",
      "A:160",
      "A:161",
      "A:162",
      "A:163",
      "A:164",
      "A:165",
      "A:166",
      "A:167",
      "A:168",
      "A:169",
      "A:17",
      "A:170",
      "A:171",
      "A:172",
      "A:173",
      "A:174",
      "A:175",
      "A:176",
      "A:177",
      "A:178",
      "A:179",
      "A:18",
      "A:180",
      "A:181",
      "A:182",
      "A:183",
      "A:184",
      "A:185",
      "A:186",
      "A:187",
      "A:188",
      "A:189",
      "A:19",
      "A:190",
      "A:191",
      "A:192",
      "A:193",
      "A:194",
      "A:195",
      "A:196",
      "A:197",
      "A:198",
      "A:199",
      "A:20",
      "A:200",
      "A:201",
      "A:202",
      "A:203",
      "A:204",
      "A:205",
      "A:206",
      "A:207",
      "A:208",
      "A:209",
      "A:21",
      "A:210",
      "A:211",
      "A:212",
      "A:213",
      "A:214",
      "A:215",
      "A:216",
      "A:217",
      "A:218",
      "A:219",
      "A:22",
      "A:220",
      "A:221",
      "A:222",
      "A:223",
      "A:224",
      "A:225",
      "A:226",
      "A:227",
      "A:228",
      "A:229",
      "A:23",
      "A:230",
      "A:231",
      "A:232",
      "A:233",
      "A:234",
      "A:235",
      "A:236",
      "A:237",
      "A:238",
      "A:239",
      "A:24",
      "A:240",
      "A:241",
      "A:242",
      "A:243",
      "A:244",
      "A:245",
      "A:246",
      "A:247",
      "A:248",
      "A:249",
      "A:25",
      "A:250",
      "A:251",
      "A:252",
      "A:253",
      "A:254",
      "A:255",
      "A:256",
      "A:257",
      "A:258",
      "A:259",
      "A:260",
      "A:261",
      "A:262",
      "A:263",
      "A:264",
      "A:265",
      "A:266",
      "A:267",
      "A:27",
      "A:28",
      "A:29",
      "A:30",
      "A:31",
      "A:32",
      "A:33",
      "A:34",
      "A:35",
      "A:36",
      "A:37",
      "A:38",
      "A:39",
      "A:40",
      "A:41",
      "A:42",
      "A:43",
      "A:44",
      "A:45",
      "A:46",
      "A:47",
      "A:48",
      "A:49",
      "A:5",
      "A:50",
      "A:51",
      "A:52",
      "A:53",
      "A:54",
      "A:55",
      "A:56",
      "A:57",
      "A:58",
      "A:59",
      "A:6",
      "A:60",
      "A:61",
      "A:62",
      "A:63",
      "A:64",
      "A:65",
      "A:66",
      "A:67",
      "A:68",
      "A:69",
      "A:7",
      "A:70",
      "A:71",
      "A:72",
      "A:73",
      "A:74",
      "A:75",
      "A:76",
      "A:77",
      "A:78",
      "A:79",
      "A:8",
      "A:80",
      "A:81",
      "A:82",
      "A:83",
      "A:84",
      "A:85",
      "A:86",
      "A:87",
      "A:88",
      "A:89",
      "A:9",
      "A:90",
      "A:91",
      "A:92",
      "A:93",
      "A:94",
      "A:95",
      "A:96",
      "A:97",
      "A:98",
      "A:99",
      "B:1",
      "B:10",
      "B:11",
      "B:12",
      "B:13",
      "B:14",
      "B:15",
      "B:16",
      "B:17",
      "B:18",
      "B:19",
      "B:2",
      "B:20",
      "B:21",
      "B:22",
      "B:23",
      "B:24",
      "B:25",
      "B:26",
      "B:27",
      "B:28",
      "B:29",
      "B:3",
      "B:30",
      "B:31",
      "B:32",
      "B:33",
      "B:34",
      "B:35",
      "B:36",
      "B:37",
      "B:38",
      "B:39",
      "B:4",
      "B:40",
      "B:41",
      "B:42",
      "B:43",
      "B:44",
      "B:45",
      "B:46",
      "B:47",
      "B:48",
      "B:49",
      "B:5",
      "B:50",
      "B:51",
      "B:52",
      "B:53",
      "B:54",
      "B:55",
      "B:56",
      "B:57",
      "B:58",
      "B:59",
      "B:6",
      "B:60",
      "B:61",
      "B:62",
      "B:63",
      "B:64",
      "B:65",
      "B:66",
      "B:67",
      "B:68",
      "B:69",
      "B:7",
      "B:70",
      "B:71",
      "B:72",
      "B:73",
      "B:74",
      "B:75",
      "B:76",
      "B:77",
      "B:78",
      "B:79",
      "B:8",
      "B:80",
      "B:81",
      "B:82",
      "B:83",
      "B:84",
      "B:85",
      "B:86",
      "B:87",
      "B:88",
      "B:89",
      "B:9",
      "B:90",
      "B:91",
      "B:92",
      "B:93",
      "B:94",
      "B:95",
      "B:96",
      "B:97",
      "B:98",
      "B:99"
    ],
    "A:27": [
      "A:10",
      "A:100",
      "A:101",
      "A:102",
      "A:103",
      "A:104",
      "A:105",
      "A:106",
      "A:107",
      "A:108",
      "A:109",
      "A:11",
      "A:110",
      "A:111",
      "A:112",
      "A:113",
      "A:114",
      "A:115",
      "A:116",
      "A:117",
      "A:118",
      "A:119",
      "A:12",
      "A:120",
      "A:121",
      "A:122",
      "A:123",
      "A:124",
      "A:125",
      "A:126",
      "A:127",
      "A:128",
      "A:129",
      "A:13",
      "A:130",
      "A:131",
      "A:132",
      "A:133",
      "A:134",
      "A:135",
      "A:136",
      "A:137",
      "A:138",
      "A:139",
      "A:14",
      "A:140",
      "A:141",
      "A:142",
      "A:143",
      "A:144",
      "A:145",
      "A:146",
      "A:147",
      "A:148",
      "A:149",
      "A:15",
      "A:150",
      "A:151",
      "A:152",
      "A:153",
      "A:154",
      "A:155",
      "A:156",
      "A:157",
      "A:158",
      "A:159",
      "A:16",
      "A:160",
      "A:161",
      "A:162",
      "A:163",
      "A:164",
      "A:165",
      "A:166",
      "A:167",
      "A:168",
      "A:169",
      "A:17",
      "A:170",
      "A:171",
      "A:172",
      "A:173",
      "A:174",
      "A:175",
      "A:176",
      "A:177",
      "A:178",
      "A:179",
      "A:18",
      "A:180",
      "A:181",
      "A:182",
      "A:183",
      "A:184",
      "A:185",
      "A:186",
      "A:187",
      "A:188",
      "A:189",
      "A:19",
      "A:190",
      "A:191",
      "A:192",
      "A:193",
      "A:194",
      "A:195",
      "A:196",
      "A:197",
      "A:198",
      "A:199",
      "A:20",
      "A:200",
      "A:201",
      "A:202",
      "A:203",
      "A:204",
      "A:205",
      "A:206",
      "A:207",
      "A:208",
      "A:209",
      "A:21",
      "A:210",
      "A:211",
      "A:212",
      "A:213",
      "A:214",
      "A:215",
      "A:216",
      "A:217",
      "A:218",
      "A:219",
      "A:22",
      "A:220",
      "A:221",
      "A:222",
      "A:223",
      "A:224",
      "A:225",
      "A:226",
      "A:227",
      "A:228",
      "A:229",
      "A:23",
      "A:230",
      "A:231",
      "A:232",
      "A:233",
      "A:234",
      "A:235",
      "A:236",
      "A:237",
      "A:238",
      "A:239",
      "A:24",
      "A:240",
      "A:241",
      "A:242",
      "A:243",
      "A:244",
      "A:245",
      "A:246",
      "A:247",
      "A:248",
      "A:249",
      "A:25",
      "A:250",
      "A:251",
      "A:252",
      "A:253",
      "A:254",
      "A:255",
      "A:256",
      "A:257",
      "A:258",
      "A:259",
      "A:26",
      "A:260",
      "A:261",
      "A:262",
      "A:263",
      "A:264",
      "A:265",
      "A:266",
      "A:267",
      "A:28",
      "A:29",
      "A:30",
      "A:31",
      "A:32",
      "A:33",
      "A:34",
      "A:35",
      "A:36",
      "A:37",
      "A:38",
      "A:39",
      "A:40",
      "A:41",
      "A:42",
      "A:43",
      "A:44",
      "A:45",
      "A:46",
      "A:47",
      "A:48",
      "A:49",
      "A:5",
      "A:50",
      "A:51",
      "A:52",
      "A:53",
      "A:54",
      "A:55",
      "A:56",
      "A:57",
      "A:58",
      "A:59",
      "A:6",
      "A:60",
      "A:61",
      "A:62",
      "A:63",
      "A:64",
      "A:65",
      "A:66",
      "A:67",
      "A:68",
      "A:69",
      "A:7",
      "A:70",
      "A:71",
      "A:72",
      "A:73",
      "A:74",
      "A:75",
      "A:76",
      "A:77",
      "A:78",
      "A:79",
      "A:8",
      "A:80",
      "A:81",
      "A:82",
      "A:83",
      "A:84",
      "A:85",
      "A:86",
      "A:87",
      "A:88",
      "A:89",
      "A:9",
      "A:90",
      "A:91",
      "A:92",
      "A:93",
      "A:94",
      "A:95",
      "A:96",
      "A:97",
      "A:98",
      "A:99",
      "B:1",
      "B:10",
      "B:11",
      "B:12",
      "B:13",
      "B:14",
      "B:15",
      "B:16",
      "B:17",
      "B:18",
      "B:19",
      "B:2",
      "B:20",
      "B:21",
      "B:22",
      "B:23",
      "B:24",
      "B:25",
      "B:26",
      "B:27",
      "B:28",
      "B:29",
      "B:3",
      "B:30",
      "B:31",
      "B:32",
      "B:33",
      "B:34",
      "B:35",
      "B:36",
      "B:37",
      "B:38",
      "B:39",
      "B:4",
      "B:40",
      "B:41",
      "B:42",
      "B:43",
      "B:44",
      "B:45",
      "B:46",
      "B:47",
      "B:48",
      "B:49",
      "B:5",
      "B:50",
      "B:51",
      "B:52",
      "B:53",
      "B:54",
      "B:55",
      "B:56",
      "B:57",
      "B:58",
      "B:59",
      "B:6",
      "B:60",
      "B:61",
      "B:62",
      "B:63",
      "B:64",
      "B:65",
      "B:66",
      "B:67",
      "B:68",
      "B:69",
      "B:7",
      "B:70",
      "B:71",
      "B:72",
      "B:73",
      "B:74",
      "B:75",
      "B:76",
      "B:77",
      "B:78",
      "B:79",
      "B:8",
      "B:80",
      "B:81",
      "B:82",
      "B:83",
      "B:84",
      "B:85",
      "B:86",
      "B:87",
      "B:88",
      "B:89",
      "B:9",
      "B:90",
      "B:91",
      "B:92",
      "B:93",
      "B:94",
      "B:95",
      "B:96",
      "B:97",
      "B:98",
      "B:99"
    ],
    "A:28": [
      "A:10",
      "A:100",
      "A:101",
      "A:102",
      "A:103",
      "A:104",
      "A:105",
      "A:106",
      "A:107",
      "A:108",
      "A:109",
      "A:11",
      "A:110",
      "A:111",
      "A:112",
      "A:113",
      "A:114",
      "A:115",
      "A:116",
      "A:117",
      "A:118",
      "A:119",
      "A:12",
      "A:120",
      "A:121",
      "A:122",
      "A:123",
      "A:124",
      "A:125",
      "A:126",
      "A:127",
      "A:128",
      "A:129",
      "A:13",
      "A:130",
      "A:131",
      "A:132",
      "A:133",
      "A:134",
      "A:135",
      "A:136",
      "A:137",
      "A:138",
      "A:139",
      "A:14",
      "A:140",
      "A:141",
      "A:142",
      "A:143",
      "A:144",
      "A:145",
      "A:146",
      "A:147",
      "A:148",
      "A:149",
      "A:15",
      "A:150",
      "A:151",
      "A:152",
      "A:153",
      "A:154",
      "A:155",
      "A:156",
      "A:157",
      "A:158",
      "A:159",
      "A:16",
      "A:160",
      "A:161",
      "A:162",
      "A:163",
      "A:164",
      "A:165",
      "A:166",
      "A:167",
      "A:168",
      "A:169",
      "A:17",
      "A:170",
      "A:171",
      "A:172",
      "A:173",
      "A:174",
      "A:175",
      "A:176",
      "A:177",
      "A:178",
      "A:179",
      "A:18",
      "A:180",
      "A:181",
      "A:182",
      "A:183",
      "A:184",
      "A:185",
      "A:186",
      "A:187",
      "A:188",
      "A:189",
      "A:19",
      "A:190",
      "A:191",
      "A:192",
      "A:193",
      "A:194",
      "A:195",
      "A:196",
      "A:197",
      "A:198",
      "A:199",
      "A:20",
      "A:200",
      "A:201",
      "A:202",
      "A:203",
      "A:204",
      "A:205",
      "A:206",
      "A:207",
      "A:208",
      "A:209",
      "A:21",
      "A:210",
      "A:211",
      "A:212",
      "A:213",
      "A:214",
      "A:215",
      "A:216",
      "A:217",
      "A:218",
      "A:219",
      "A:22",
      "A:220",
      "A:221",
      "A:222",
      "A:223",
      "A:224",
      "A:225",
      "A:226",
      "A:227",
      "A:228",
      "A:229",
      "A:23",
      "A:230",
      "A:231",
      "A:232",
      "A:233",
      "A:234",
      "A:235",
      "A:236",
      "A:237",
      "A:238",
      "A:239",
      "A:24",
      "A:240",
      "A:241",
      "A:242",
      "A:243",
      "A:244",
      "A:245",
      "A:246",
      "A:247",
      "A:248",
      "A:249",
      "A:25",
      "A:250",
      "A:251",
      "A:252",
      "A:253",
      "A:254",
      "A:255",
      "A:256",
      "A:257",
      "A:258",
      "A:259",
      "A:26",
      "A:260",
      "A:261",
      "A:262",
      "A:263",
      "A:264",
      "A:265",
      "A:266",
      "A:267",
      "A:27",
      "A:29",
      "A:30",
      "A:31",
      "A:32",
      "A:33",
      "A:34",
      "A:35",
      "A:36",
      "A:37",
      "A:38",
      "A:39",
      "A:40",
      "A:41",
      "A:42",
      "A:43",
      "A:44",
      "A:45",
      "A:46",
      "A:47",
      "A:48",
      "A:49",
      "A:5",
      "A:50",
      "A:51",
      "A:52",
      "A:53",
      "A:54",
      "A:55",
      "A:56",
      "A:57",
      "A:58",
      "A:59",
      "A:6",
      "A:60",
      "A:61",
      "A:62",
      "A:63",
      "A:64",
      "A:65",
      "A:66",
      "A:67",
      "A:68",
      "A:69",
      "A:7",
      "A:70",
      "A:71",
      "A:72",
      "A:73",
      "A:74",
      "A:75",
      "A:76",
      "A:77",
      "A:78",
      "A:79",
      "A:8",
      "A:80",
      "A:81",
      "A:82",
      "A:83",
      "A:84",
      "A:85",
      "A:86",
      "A:87",
      "A:88",
      "A:89",
      "A:9",
      "A:90",
      "A:91",
      "A:92",
      "A:93",
      "A:94",
      "A:95",
      "A:96",
      "A:97",
      "A:98",
      "A:99",
      "B:1",
      "B:10",
      "B:11",
      "B:12",
      "B:13",
      "B:14",
      "B:15",
      "B:16",
      "B:17",
      "B:18",
      "B:19",
      "B:2",
      "B:20",
      "B:21",
      "B:22",
      "B:23",
      "B:24",
      "B:25",
      "B:26",
      "B:27",
      "B:28",
      "B:29",
      "B:3",
      "B:30",
      "B:31",
      "B:32",
      "B:33",
      "B:34",
      "B:35",
      "B:36",
      "B:37",
      "B:38",
      "B:39",
      "B:4",
      "B:40",
      "B:41",
      "B:42",
      "B:43",
      "B:44",
      "B:45",
      "B:46",
      "B:47",
      "B:48",
      "B:49",
      "B:5",
      "B:50",
      "B:51",
      "B:52",
      "B:53",
      "B:54",
      "B:55",
      "B:56",
      "B:57",
      "B:58",
      "B:59",
      "B:6",
      "B:60",
      "B:61",
      "B:62",
      "B:63",
      "B:64",
      "B:65",
      "B:66",
      "B:67",
      "B:68",
      "B:69",
      "B:7",
      "B:70",
      "B:71",
      "B:72",
      "B:73",
      "B:74",
      "B:75",
      "B:76",
      "B:77",
      "B:78",
      "B:79",
      "B:8",
      "B:80",
      "B:81",
      "B:82",
      "B:83",
      "B:84",
      "B:85",
      "B:86",
      "B:87",
      "B:88",
      "B:89",
      "B:9",
      "B:90",
      "B:91",
      "B:92",
      "B:93",
      "B:94",
      "B:95",
      "B:96",
      "B:97",
      "B:98",
      "B:99"
    ],
    "A:29": [
      "A:10",
      "A:100",
      "A:101",
      "A:102",
      "A:103",
      "A:104",
      "A:105",
      "A:106",
      "A:107",
      "A:108",
      "A:109",
      "A:11",
      "A:110",
      "A:111",
      "A:112",
      "A:113",
      "A:114",
      "A:115",
      "A:116",
      "A:117",
      "A:118",
      "A:119",
      "A:12",
      "A:120",
      "A:121",
      "A:122",
      "A:123",
      "A:124",
      "A:125",
      "A:126",
      "A:127",
      "A:128",
      "A:129",
      "A:13",
      "A:130",
      "A:131",
      "A:132",
      "A:133",
      "A:134",
      "A:135",
      "A:136",
      "A:137",
      "A:138",
      "A:139",
      "A:14",
      "A:140",
      "A:141",
      "A:142",
      "A:143",
      "A:144",
      "A:145",
      "A:146",
      "A:147",
      "A:148",
      "A:149",
      "A:15",
      "A:150",
      "A:151",
      "A:152",
      "A:153",
      "A:154",
      "A:155",
      "A:156",
      "A:157",
      "A:158",
      "A:159",
      "A:16",
      "A:160",
      "A:161",
      "A:162",
      "A:163",
      "A:164",
      "A:165",
      "A:166",
      "A:167",
      "A:168",
      "A:169",
      "A:17",
      "A:170",
      "A:171",
      "A:172",
      "A:173",
      "A:174",
      "A:175",
      "A:176",
      "A:177",
      "A:178",
      "A:179",
      "A:18",
      "A:180",
      "A:181",
      "A:182",
      "A:183",
      "A:184",
      "A:185",
      "A:186",
      "A:187",
      "A:188",
      "A:189",
      "A:19",
      "A:190",
      "A:191",
      "A:192",
      "A:193",
      "A:194",
      "A:195",
      "A:196",
      "A:197",
      "A:198",
      "A:199",
      "A:20",
      "A:200",
      "A:201",
      "A:202",
      "A:203",
      "A:204",
      "A:205",
      "A:206",
      "A:207",
      "A:208",
      "A:209",
      "A:21",
      "A:210",
      "A:211",
      "A:212",
      "A:213",
      "A:214",
      "A:215",
      "A:216",
      "A:217",
      "A:218",
      "A:219",
      "A:22",
      "A:220",
      "A:221",
      "A:222",
      "A:223",
      "A:224",
      "A:225",
      "A:226",
      "A:227",
      "A:228",
      "A:229",
      "A:23",
      "A:230",
      "A:231",
      "A:232",
      "A:233",
      "A:234",
      "A:235",
      "A:236",
      "A:237",
      "A:238",
      "A:239",
      "A:24",
      "A:240",
      "A:241",
      "A:242",
      "A:243",
      "A:244",
      "A:245",
      "A:246",
      "A:247",
      "A:248",
      "A:249",
      "A:25",
      "A:250",
      "A:251",
      "A:252",
      "A:253",
      "A:254",
      "A:255",
      "A:256",
      "A:257",
      "A:258",
      "A:259",
      "A:26",
      "A:260",
      "A:261",
      "A:262",
      "A:263",
      "A:264",
      "A:265",
      "A:266",
      "A:267",
      "A:27",
      "A:28",
      "A:30",
      "A:31",
      "A:32",
      "A:33",
      "A:34",
      "A:35",
      "A:36",
      "A:37",
      "A:38",
      "A:39",
      "A:40",
      "A:41",
      "A:42",
      "A:43",
      "A:44",
      "A:45",
      "A:46",
      "A:47",
      "A:48",
      "A:49",
      "A:5",
      "A:50",
      "A:51",
      "A:52",
      "A:53",
      "A:54",
      "A:55",
      "A:56",
      "A:57",
      "A:58",
      "A:59",
      "A:6",
      "A:60",
      "A:61",
      "A:62",
      "A:63",
      "A:64",
      "A:65",
      "A:66",
      "A:67",
      "A:68",
      "A:69",
      "A:7",
      "A:70",
      "A:71",
      "A:72",
      "A:73",
      "A:74",
      "A:75",
      "A:76",
      "A:77",
      "A:78",
      "A:79",
      "A:8",
      "A:80",
      "A:81",
      "A:82",
      "A:83",
      "A:84",
      "A:85",
      "A:86",
      "A:87",
      "A:88",
      "A:89",
      "A:9",
      "A:90",
      "A:91",
      "A:92",
      "A:93",
      "A:94",
      "A:95",
      "A:96",
      "A:97",
      "A:98",
      "A:99",
      "B:1",
      "B:10",
      "B:11",
      "B:12",
      "B:13",
      "B:14",
      "B:15",
      "B:16",
      "B:17",
      "B:18",
      "B:19",
      "B:2",
      "B:20",
      "B:21",
      "B:22",
      "B:23",
      "B:24",
      "B:25",
      "B:26",
      "B:27",
      "B:28",
      "B:29",
      "B:3",
      "B:30",
      "B:31",
      "B:32",
      "B:33",
      "B:34",
      "B:35",
      "B:36",
      "B:37",
      "B:38",
      "B:39",
      "B:4",
      "B:40",
      "B:41",
      "B:42",
      "B:43",
      "B:44",
      "B:45",
      "B:46",
      "B:47",
      "B:48",
      "B:49",
      "B:5",
      "B:50",
      "B:51",
      "B:52",
      "B:53",
      "B:54",
      "B:55",
      "B:56",
      "B:57",
      "B:58",
      "B:59",
      "B:6",
      "B:60",
      "B:61",
      "B:62",
      "B:63",
      "B:64",
      "B:65",
      "B:66",
      "B:67",
      "B:68",
      "B:69",
      "B:7",
      "B:70",
      "B:71",
      "B:72",
      "B:73",
      "B:74",
      "B:75",
      "B:76",
      "B:77",
      "B:78",
      "B:79",
      "B:8",
      "B:80",
      "B:81",
      "B:82",
      "B:83",
      "B:84",
      "B:85",
      "B:86",
      "B:87",
      "B:88",
      "B:89",
      "B:9",
      "B:90",
      "B:91",
      "B:92",
      "B:93",
      "B:94",
      "B:95",
      "B:96",
      "B:97",
      "B:98",
      "B:99"
    ],
    "A:30": [
      "A:10",
      "A:100",
      "A:101",
      "A:102",
      "A:103",
      "A:104",
      "A:105",
      "A:106",
      "A:107",
      "A:108",
      "A:109",
      "A:11",
      "A:110",
      "A:111",
      "A:112",
      "A:113",
      "A:114",
      "A:115",
      "A:116",
      "A:117",
      "A:118",
      "A:119",
      "A:12",
      "A:120",
      "A:121",
      "A:122",
      "A:123",
      "A:124",
      "A:125",
      "A:126",
      "A:127",
      "A:128",
      "A:129",
      "A:13",
      "A:130",
      "A:131",
      "A:132",
      "A:133",
      "A:134",
      "A:135",
      "A:136",
      "A:137",
      "A:138",
      "A:139",
      "A:14",
      "A:140",
      "A:141",
      "A:142",
      "A:143",
      "A:144",
      "A:145",
      "A:146",
      "A:147",
      "A:148",
      "A:149",
      "A:15",
      "A:150",
      "A:151",
      "A:152",
      "A:153",
      "A:154",
      "A:155",
      "A:156",
      "A:157",
      "A:158",
      "A:159",
      "A:16",
      "A:160",
      "A:161",
      "A:162",
      "A:163",
      "A:164",
      "A:165",
      "A:166",
      "A:167",
      "A:168",
      "A:169",
      "A:17",
      "A:170",
      "A:171",
      "A:172",
      "A:173",
      "A:174",
      "A:175",
      "A:176",
      "A:177",
      "A:178",
      "A:179",
      "A:18",
      "A:180",
      "A:181",
      "A:182",
      "A:183",
      "A:184",
      "A:185",
      "A:186",
      "A:187",
      "A:188",
      "A:189",
      "A:19",
      "A:190",
      "A:191",
      "A:192",
      "A:193",
      "A:194",
      "A:195",
      "A:196",
      "A:197",
      "A:198",
      "A:199",
      "A:20",
      "A:200",
      "A:201",
      "A:202",
      "A:203",
      "A:204",
      "A:205",
      "A:206",
      "A:207",
      "A:208",
      "A:209",
      "A:21",
      "A:210",
      "A:211",
      "A:212",
      "A:213",
      "A:214",
      "A:215",
      "A:216",
      "A:217",
      "A:218",
      "A:219",
      "A:22",
      "A:220",
      "A:221",
      "A:222",
      "A:223",
      "A:224",
      "A:225",
      "A:226",
      "A:227",
      "A:228",
      "A:229",
      "A:23",
      "A:230",
      "A:231",
      "A:232",
      "A:233",
      "A:234",
      "A:235",
      "A:236",
      "A:237",
      "A:238",
      "A:239",
      "A:24",
      "A:240",
      "A:241",
      "A:242",
      "A:243",
      "A:244",
      "A:245",
      "A:246",
      "A:247",
      "A:248",
      "A:249",
      "A:25",
      "A:250",
      "A:251",
      "A:252",
      "A:253",
      "A:254",
      "A:255",
      "A:256",
      "A:257",
      "A:258",
      "A:259",
      "A:26",
      "A:260",
      "A:261",
      "A:262",
      "A:263",
      "A:264",
      "A:265",
      "A:266",
      "A:267",
      "A:27",
      "A:28",
      "A:29",
      "A:31",
      "A:32",
      "A:33",
      "A:34",
      "A:35",
      "A:36",
      "A:37",
      "A:38",
      "A:39",
      "A:40",
      "A:41",
      "A:42",
      "A:43",
      "A:44",
      "A:45",
      "A:46",
      "A:47",
      "A:48",
      "A:49",
      "A:5",
      "A:50",
      "A:51",
      "A:52",
      "A:53",
      "A:54",
      "A:55",
      "A:56",
      "A:57",
      "A:58",
      "A:59",
      "A:6",
      "A:60",
      "A:61",
      "A:62",
      "A:63",
      "A:64",
      "A:65",
      "A:66",
      "A:67",
      "A:68",
      "A:69",
      "A:7",
      "A:70",
      "A:71",
      "A:72",
      "A:73",
      "A:74",
      "A:75",
      "A:76",
      "A:77",
      "A:78",
      "A:79",
      "A:8",
      "A:80",
      "A:81",
      "A:82",
      "A:83",
      "A:84",
      "A:85",
      "A:86",
      "A:87",
      "A:88",
      "A:89",
      "A:9",
      "A:90",
      "A:91",
      "A:92",
      "A:93",
      "A:94",
      "A:95",
      "A:96",
      "A:97",
      "A:98",
      "A:99",
      "B:1",
      "B:10",
      "B:11",
      "B:12",
      "B:13",
      "B:14",
      "B:15",
      "B:16",
      "B:17",
      "B:18",
      "B:19",
      "B:2",
      "B:20",
      "B:21",
      "B:22",
      "B:23",
      "B:24",
      "B:25",
      "B:26",
      "B:27",
      "B:28",
      "B:29",
      "B:3",
      "B:30",
      "B:31",
      "B:32",
      "B:33",
      "B:34",
      "B:35",
      "B:36",
      "B:37",
      "B:38",
      "B:39",
      "B:4",
      "B:40",
      "B:41",
      "B:42",
      "B:43",
      "B:44",
      "B:45",
      "B:46",
      "B:47",
      "B:48",
      "B:49",
      "B:5",
      "B:50",
      "B:51",
      "B:52",
      "B:53",
      "B:54",
      "B:55",
      "B:56",
      "B:57",
      "B:58",
      "B:59",
      "B:6",
      "B:60",
      "B:61",
      "B:62",
      "B:63",
      "B:64",
      "B:65",
      "B:66",
      "B:67",
      "B:68",
      "B:69",
      "B:7",
      "B:70",
      "B:71",
      "B:72",
      "B:73",
      "B:74",
      "B:75",
      "B:76",
      "B:77",
      "B:78",
      "B:79",
      "B:8",
      "B:80",
      "B:81",
      "B:82",
      "B:83",
      "B:84",
      "B:85",
      "B:86",
      "B:87",
      "B:88",
      "B:89",
      "B:9",
      "B:90",
      "B:91",
      "B:92",
      "B:93",
      "B:94",
      "B:95",
      "B:96",
      "B:97",
      "B:98",
      "B:99"
    ],
    "A:31": [
      "A:10",
      "A:100",
      "A:101",
      "A:102",
      "A:103",
      "A:104",
      "A:105",
      "A:106",
      "A:107",
      "A:108",
      "A:109",
      "A:11",
      "A:110",
      "A:111",
      "A:112",
      "A:113",
      "A:114",
      "A:115",
      "A:116",
      "A:117",
      "A:118",
      "A:119",
      "A:12",
      "A:120",
      "A:121",
      "A:122",
      "A:123",
      "A:124",
      "A:125",
      "A:126",
      "A:127",
      "A:128",
      "A:129",
      "A:13",
      "A:130",
      "A:131",
      "A:132",
      "A:133",
      "A:134",
      "A:135",
      "A:136",
      "A:137",
      "A:138",
      "A:139",
      "A:14",
      "A:140",
      "A:141",
      "A:142",
      "A:143",
      "A:144",
      "A:145",
      "A:146",
      "A:147",
      "A:148",
      "A:149",
      "A:15",
      "A:150",
      "A:151",
      "A:152",
      "A:153",
      "A:154",
      "A:155",
      "A:156",
      "A:157",
      "A:158",
      "A:159",
      "A:16",
      "A:160",
      "A:161",
      "A:162",
      "A:163",
      "A:164",
      "A:165",
      "A:166",
      "A:167",
      "A:168",
      "A:169",
      "A:17",
      "A:170",
      "A:171",
      "A:172",
      "A:173",
      "A:174",
      "A:175",
      "A:176",
      "A:177",
      "A:178",
      "A:179",
      "A:18",
      "A:180",
      "A:181",
      "A:182",
      "A:183",
      "A:184",
      "A:185",
      "A:186",
      "A:187",
      "A:188",
      "A:189",
      "A:19",
      "A:190",
      "A:191",
      "A:192",
      "A:193",
      "A:194",
      "A:195",
      "A:196",
      "A:197",
      "A:198",
      "A:199",
      "A:20",
      "A:200",
      "A:201",
      "A:202",
      "A:203",
      "A:204",
      "A:205",
      "A:206",
      "A:207",
      "A:208",
      "A:209",
      "A:21",
      "A:210",
      "A:211",
      "A:212",
      "A:213",
      "A:214",
      "A:215",
      "A:216",
      "A:217",
      "A:218",
      "A:219",
      "A:22",
      "A:220",
      "A:221",
      "A:222",
      "A:223",
      "A:224",
      "A:225",
      "A:226",
      "A:227",
      "A:228",
      "A:229",
      "A:23",
      "A:230",
      "A:231",
      "A:232",
      "A:233",
      "A:234",
      "A:235",
      "A:236",
      "A:237",
      "A:238",
      "A:239",
      "A:24",
      "A:240",
      "A:241",
      "A:242",
      "A:243",
      "A:244",
      "A:245",
      "A:246",
      "A:247",
      "A:248",
      "A:249",
      "A:25",
      "A:250",
      "A:251",
      "A:252",
      "A:253",
      "A:254",
      "A:255",
      "A:256",
      "A:257",
      "A:258",
      "A:259",
      "A:26",
      "A:260",
      "A:261",
      "A:262",
      "A:263",
      "A:264",
      "A:265",
      "A:266",
      "A:267",
      "A:27",
      "A:28",
      "A:29",
      "A:30",
      "A:32",
      "A:33",
      "A:34",
      "A:35",
      "A:36",
      "A:37",
      "A:38",
      "A:39",
      "A:40",
      "A:41",
      "A:42",
      "A:43",
      "A:44",
      "A:45",
      "A:46",
      "A:47",
      "A:48",
      "A:49",
      "A:5",
      "A:50",
      "A:51",
      "A:52",
      "A:53",
      "A:54",
      "A:55",
      "A:56",
      "A:57",
      "A:58",
      "A:59",
      "A:6",
      "A:60",
      "A:61",
      "A:62",
      "A:63",
      "A:64",
      "A:65",
      "A:66",
      "A:67",
      "A:68",
      "A:69",
      "A:7",
      "A:70",
      "A:71",
      "A:72",
      "A:73",
      "A:74",
      "A:75",
      "A:76",
      "A:77",
      "A:78",
      "A:79",
      "A:8",
      "A:80",
      "A:81",
      "A:82",
      "A:83",
      "A:84",
      "A:85",
      "A:86",
      "A:87",
      "A:88",
      "A:89",
      "A:9",
      "A:90",
      "A:91",
      "A:92",
      "A:93",
      "A:94",
      "A:95",
      "A:96",
      "A:97",
      "A:98",
      "A:99",
      "B:1",
      "B:10",
      "B:11",
      "B:12",
      "B:13",
      "B:14",
      "B:15",
      "B:16",
      "B:17",
      "B:18",
      "B:19",
      "B:2",
      "B:20",
      "B:21",
      "B:22",
      "B:23",
      "B:24",
      "B:25",
      "B:26",
      "B:27",
      "B:28",
      "B:29",
      "B:3",
      "B:30",
      "B:31",
      "B:32",
      "B:33",
      "B:34",
      "B:35",
      "B:36",
      "B:37",
      "B:38",
      "B:39",
      "B:4",
      "B:40",
      "B:41",
      "B:42",
      "B:43",
      "B:44",
      "B:45",
      "B:46",
      "B:47",
      "B:48",
      "B:49",
      "B:5",
      "B:50",
      "B:51",
      "B:52",
      "B:53",
      "B:54",
      "B:55",
      "B:56",
      "B:57",
      "B:58",
      "B:59",
      "B:6",
      "B:60",
      "B:61",
      "B:62",
      "B:63",
      "B:64",
      "B:65",
      "B:66",
      "B:67",
      "B:68",
      "B:69",
      "B:7",
      "B:70",
      "B:71",
      "B:72",
      "B:73",
      "B:74",
      "B:75",
      "B:76",
      "B:77",
      "B:78",
      "B:79",
      "B:8",
      "B:80",
      "B:81",
      "B:82",
      "B:83",
      "B:84",
      "B:85",
      "B:86",
      "B:87",
      "B:88",
      "B:89",
      "B:9",
      "B:90",
      "B:91",
      "B:92",
      "B:93",
      "B:94",
      "B:95",
      "B:96",
      "B:97",
      "B:98",
      "B:99"
    ],
    "A:32": [
      "A:10",
      "A:100",
      "A:101",
      "A:102",
      "A:103",
      "A:104",
      "A:105",
      "A:106",
      "A:107",
      "A:108",
      "A:109",
      "A:11",
      "A:110",
      "A:111",
      "A:112",
      "A:113",
      "A:114",
      "A:115",
      "A:116",
      "A:117",
      "A:118",
      "A:119",
      "A:12",
      "A:120",
      "A:121",
      "A:122",
      "A:123",
      "A:124",
      "A:125",
      "A:126",
      "A:127",
      "A:128",
      "A:129",
      "A:13",
      "A:130",
      "A:131",
      "A:132",
      "A:133",
      "A:134",
      "A:135",
      "A:136",
      "A:137",
      "A:138",
      "A:139",
      "A:14",
      "A:140",
      "A:141",
      "A:142",
      "A:143",
      "A:144",
      "A:145",
      "A:146",
      "A:147",
      "A:148",
      "A:149",
      "A:15",
      "A:150",
      "A:151",
      "A:152",
      "A:153",
      "A:154",
      "A:155",
      "A:156",
      "A:157",
      "A:158",
      "A:159",
      "A:16",
      "A:160",
      "A:161",
      "A:162",
      "A:163",
      "A:164",
      "A:165",
      "A:166",
      "A:167",
      "A:168",
      "A:169",
      "A:17",
      "A:170",
      "A:171",
      "A:172",
      "A:173",
      "A:174",
      "A:175",
      "A:176",
      "A:177",
      "A:178",
      "A:179",
      "A:18",
      "A:180",
      "A:181",
      "A:182",
      "A:183",
      "A:184",
      "A:185",
      "A:186",
      "A:187",
      "A:188",
      "A:189",
      "A:19",
      "A:190",
      "A:191",
      "A:192",
      "A:193",
      "A:194",
      "A:195",
      "A:196",
      "A:197",
      "A:198",
      "A:199",
      "A:20",
      "A:200",
      "A:201",
      "A:202",
      "A:203",
      "A:204",
      "A:205",
      "A:206",
      "A:207",
      "A:208",
      "A:209",
      "A:21",
      "A:210",
      "A:211",
      "A:212",
      "A:213",
      "A:214",
      "A:215",
      "A:216",
      "A:217",
      "A:218",
      "A:219",
      "A:22",
      "A:220",
      "A:221",
      "A:222",
      "A:223",
      "A:224",
      "A:225",
      "A:226",
      "A:227",
      "A:228",
      "A:229",
      "A:23",
      "A:230",
      "A:231",
      "A:232",
      "A:233",
      "A:234",
      "A:235",
      "A:236",
      "A:237",
      "A:238",
      "A:239",
      "A:24",
      "A:240",
      "A:241",
      "A:242",
      "A:243",
      "A:244",
      "A:245",
      "A:246",
      "A:247",
      "A:248",
      "A:249",
      "A:25",
      "A:250",
      "A:251",
      "A:252",
      "A:253",
      "A:254",
      "A:255",
      "A:256",
      "A:257",
      "A:258",
      "A:259",
      "A:26",
      "A:260",
      "A:261",
      "A:262",
      "A:263",
      "A:264",
      "A:265",
      "A:266",
      "A:267",
      "A:27",
      "A:28",
      "A:29",
      "A:30",
      "A:31",
      "A:33",
      "A:34",
      "A:35",
      "A:36",
      "A:37",
      "A:38",
      "A:39",
      "A:40",
      "A:41",
      "A:42",
      "A:43",
      "A:44",
      "A:45",
      "A:46",
      "A:47",
      "A:48",
      "A:49",
      "A:5",
      "A:50",
      "A:51",
      "A:52",
      "A:53",
      "A:54",
      "A:55",
      "A:56",
      "A:57",
      "A:58",
      "A:59",
      "A:6",
      "A:60",
      "A:61",
      "A:62",
      "A:63",
      "A:64",
      "A:65",
      "A:66",
      "A:67",
      "A:68",
      "A:69",
      "A:7",
      "A:70",
      "A:71",
      "A:72",
      "A:73",
      "A:74",
      "A:75",
      "A:76",
      "A:77",
      "A:78",
      "A:79",
      "A:8",
      "A:80",
      "A:81",
      "A:82",
      "A:83",
      "A:84",
      "A:85",
      "A:86",
      "A:87",
      "A:88",
      "A:89",
      "A:9",
      "A:90",
      "A:91",
      "A:92",
      "A:93",
      "A:94",
      "A:95",
      "A:96",
      "A:97",
      "A:98",
      "A:99",
      "B:1",
      "B:10",
      "B:11",
      "B:12",
      "B:13",
      "B:14",
      "B:15",
      "B:16",
      "B:17",
      "B:18",
      "B:19",
      "B:2",
      "B:20",
      "B:21",
      "B:22",
      "B:23",
      "B:24",
      "B:25",
      "B:26",
      "B:27",
      "B:28",
      "B:29",
      "B:3",
      "B:30",
      "B:31",
      "B:32",
      "B:33",
      "B:34",
      "B:35",
      "B:36",
      "B:37",
      "B:38",
      "B:39",
      "B:4",
      "B:40",
      "B:41",
      "B:42",
      "B:43",
      "B:44",
      "B:45",
      "B:46",
      "B:47",
      "B:48",
      "B:49",
      "B:5",
      "B:50",
      "B:51",
      "B:52",
      "B:53",
      "B:54",
      "B:55",
      "B:56",
      "B:57",
      "B:58",
      "B:59",
      "B:6",
      "B:60",
      "B:61",
      "B:62",
      "B:63",
      "B:64",
      "B:65",
      "B:66",
      "B:67",
      "B:68",
      "B:69",
      "B:7",
      "B:70",
      "B:71",
      "B:72",
      "B:73",
      "B:74",
      "B:75",
      "B:76",
      "B:77",
      "B:78",
      "B:79",
      "B:8",
      "B:80",
      "B:81",
      "B:82",
      "B:83",
      "B:84",
      "B:85",
      "B:86",
      "B:87",
      "B:88",
      "B:89",
      "B:9",
      "B:90",
      "B:91",
      "B:92",
      "B:93",
      "B:94",
      "B:95",
      "B:96",
      "B:97",
      "B:98",
      "B:99"
    ],
    "A:33": [
      "A:10",
      "A:100",
      "A:101",
      "A:102",
      "A:103",
      "A:104",
      "A:105",
      "A:106",
      "A:107",
      "A:108",
      "A:109",
      "A:11",
      "A:110",
      "A:111",
      "A:112",
      "A:113",
      "A:114",
      "A:115",
      "A:116",
      "A:117",
      "A:118",
      "A:119",
      "A:12",
      "A:120",
      "A:121",
      "A:122",
      "A:123",
      "A:124",
      "A:125",
      "A:126",
      "A:127",
      "A:128",
      "A:129",
      "A:13",
      "A:130",
      "A:131",
      "A:132",
      "A:133",
      "A:134",
      "A:135",
      "A:136",
      "A:137",
      "A:138",
      "A:139",
      "A:14",
      "A:140",
      "A:141",
      "A:142",
      "A:143",
      "A:144",
      "A:145",
      "A:146",
      "A:147",
      "A:148",
      "A:149",
      "A:15",
      "A:150",
      "A:151",
      "A:152",
      "A:153",
      "A:154",
      "A:155",
      "A:156",
      "A:157",
      "A:158",
      "A:159",
      "A:16",
      "A:160",
      "A:161",
      "A:162",
      "A:163",
      "A:164",
      "A:165",
      "A:166",
      "A:167",
      "A:168",
      "A:169",
      "A:17",
      "A:170",
      "A:171",
      "A:172",
      "A:173",
      "A:174",
      "A:175",
      "A:176",
      "A:177",
      "A:178",
      "A:179",
      "A:18",
      "A:180",
      "A:181",
      "A:182",
      "A:183",
      "A:184",
      "A:185",
      "A:186",
      "A:187",
      "A:188",
      "A:189",
      "A:19",
      "A:190",
      "A:191",
      "A:192",
      "A:193",
      "A:194",
      "A:195",
      "A:196",
      "A:197",
      "A:198",
      "A:199",
      "A:20",
      "A:200",
      "A:201",
      "A:202",
      "A:203",
      "A:204",
      "A:205",
      "A:206",
      "A:207",
      "A:208",
      "A:209",
      "A:21",
      "A:210",
      "A:211",
      "A:212",
      "A:213",
      "A:214",
      "A:215",
      "A:216",
      "A:217",
      "A:218",
      "A:219",
      "A:22",
      "A:220",
      "A:221",
      "A:222",
      "A:223",
      "A:224",
      "A:225",
      "A:226",
      "A:227",
      "A:228",
      "A:229",
      "A:23",
      "A:230",
      "A:231",
      "A:232",
      "A:233",
      "A:234",
      "A:235",
      "A:236",
      "A:237",
      "A:238",
      "A:239",
      "A:24",
      "A:240",
      "A:241",
      "A:242",
      "A:243",
      "A:244",
      "A:245",
      "A:246",
      "A:247",
      "A:248",
      "A:249",
      "A:25",
      "A:250",
      "A:251",
      "A:252",
      "A:253",
      "A:254",
      "A:255",
      "A:256",
      "A:257",
      "A:258",
      "A:259",
      "A:26",
      "A:260",
      "A:261",
      "A:262",
      "A:263",
      "A:264",
      "A:265",
      "A:266",
      "A:267",
      "A:27",
      "A:28",
      "A:29",
      "A:30",
      "A:31",
      "A:32",
      "A:34",
      "A:35",
      "A:36",
      "A:37",
      "A:38",
      "A:39",
      "A:40",
      "A:41",
      "A:42",
      "A:43",
      "A:44",
      "A:45",
      "A:46",
      "A:47",
      "A:48",
      "A:49",
      "A:5",
      "A:50",
      "A:51",
      "A:52",
      "A:53",
      "A:54",
      "A:55",
      "A:56",
      "A:57",
      "A:58",
      "A:59",
      "A:6",
      "A:60",
      "A:61",
      "A:62",
      "A:63",
      "A:64",
      "A:65",
      "A:66",
      "A:67",
      "A:68",
      "A:69",
      "A:7",
      "A:70",
      "A:71",
      "A:72",
      "A:73",
      "A:74",
      "A:75",
      "A:76",
      "A:77",
      "A:78",
      "A:79",
      "A:8",
      "A:80",
      "A:81",
      "A:82",
      "A:83",
      "A:84",
      "A:85",
      "A:86",
      "A:87",
      "A:88",
      "A:89",
      "A:9",
      "A:90",
      "A:91",
      "A:92",
      "A:93",
      "A:94",
      "A:95",
      "A:96",
      "A:97",
      "A:98",
      "A:99",
      "B:1",
      "B:10",
      "B:11",
      "B:12",
      "B:13",
      "B:14",
      "B:15",
      "B:16",
      "B:17",
      "B:18",
      "B:19",
      "B:2",
      "B:20",
      "B:21",
      "B:22",
      "B:23",
      "B:24",
      "B:25",
      "B:26",
      "B:27",
      "B:28",
      "B:29",
      "B:3",
      "B:30",
      "B:31",
      "B:32",
      "B:33",
      "B:34",
      "B:35",
      "B:36",
      "B:37",
      "B:38",
      "B:39",
      "B:4",
      "B:40",
      "B:41",
      "B:42",
      "B:43",
      "B:44",
      "B:45",
      "B:46",
      "B:47",
      "B:48",
      "B:49",
      "B:5",
      "B:50",
      "B:51",
      "B:52",
      "B:53",
      "B:54",
      "B:55",
      "B:56",
      "B:57",
      "B:58",
      "B:59",
      "B:6",
      "B:60",
      "B:61",
      "B:62",
      "B:63",
      "B:64",
      "B:65",
      "B:66",
      "B:67",
      "B:68",
      "B:69",
      "B:7",
      "B:70",
      "B:71",
      "B:72",
      "B:73",
      "B:74",
      "B:75",
      "B:76",
      "B:77",
      "B:78",
      "B:79",
      "B:8",
      "B:80",
      "B:81",
      "B:82",
      "B:83",
      "B:84",
      "B:85",
      "B:86",
      "B:87",
      "B:88",
      "B:89",
      "B:9",
      "B:90",
      "B:91",
      "B:92",
      "B:93",
      "B:94",
      "B:95",
      "B:96",
      "B:97",
      "B:98",
      "B:99"
    ],
    "A:34": [
      "A:10",
      "A:100",
      "A:101",
      "A:102",
      "A:103",
      "A:104",
      "A:105",
      "A:106",
      "A:107",
      "A:108",
      "A:109",
      "A:11",
      "A:110",
      "A:111",
      "A:112",
      "A:113",
      "A:114",
      "A:115",
      "A:116",
      "A:117",
      "A:118",
      "A:119",
      "A:12",
      "A:120",
      "A:121",
      "A:122",
      "A:123",
      "A:124",
      "A:125",
      "A:126",
      "A:127",
      "A:128",
      "A:129",
      "A:13",
      "A:130",
      "A:131",
      "A:132",
      "A:133",
      "A:134",
      "A:135",
      "A:136",
      "A:137",
      "A:138",
      "A:139",
      "A:14",
      "A:140",
      "A:141",
      "A:142",
      "A:143",
      "A:144",
      "A:145",
      "A:146",
      "A:147",
      "A:148",
      "A:149",
      "A:15",
      "A:150",
      "A:151",
      "A:152",
      "A:153",
      "A:154",
      "A:155",
      "A:156",
      "A:157",
      "A:158",
      "A:159",
      "A:16",
      "A:160",
      "A:161",
      "A:162",
      "A:163",
      "A:164",
      "A:165",
      "A:166",
      "A:167",
      "A:168",
      "A:169",
      "A:17",
      "A:170",
      "A:171",
      "A:172",
      "A:173",
      "A:174",
      "A:175",
      "A:176",
      "A:177",
      "A:178",
      "A:179",
      "A:18",
      "A:180",
      "A:181",
      "A:182",
      "A:183",
      "A:184",
      "A:185",
      "A:186",
      "A:187",
      "A:188",
      "A:189",
      "A:19",
      "A:190",
      "A:191",
      "A:192",
      "A:193",
      "A:194",
      "A:195",
      "A:196",
      "A:197",
      "A:198",
      "A:199",
      "A:20",
      "A:200",
      "A:201",
      "A:202",
      "A:203",
      "A:204",
      "A:205",
      "A:206",
      "A:207",
      "A:208",
      "A:209",
      "A:21",
      "A:210",
      "A:211",
      "A:212",
      "A:213",
      "A:214",
      "A:215",
      "A:216",
      "A:217",
      "A:218",
      "A:219",
      "A:22",
      "A:220",
      "A:221",
      "A:222",
      "A:223",
      "A:224",
      "A:225",
      "A:226",
      "A:227",
      "A:228",
      "A:229",
      "A:23",
      "A:230",
      "A:231",
      "A:232",
      "A:233",
      "A:234",
      "A:235",
      "A:236",
      "A:237",
      "A:238",
      "A:239",
      "A:24",
      "A:240",
      "A:241",
      "A:242",
      "A:243",
      "A:244",
      "A:245",
      "A:246",
      "A:247",
      "A:248",
      "A:249",
      "A:25",
      "A:250",
      "A:251",
      "A:252",
      "A:253",
      "A:254",
      "A:255",
      "A:256",
      "A:257",
      "A:258",
      "A:259",
      "A:26",
      "A:260",
      "A:261",
      "A:262",
      "A:263",
      "A:264",
      "A:265",
      "A:266",
      "A:267",
      "A:27",
      "A:28",
      "A:29",
      "A:30",
      "A:31",
      "A:32",
      "A:33",
      "A:35",
      "A:36",
      "A:37",
      "A:38",
      "A:39",
      "A:40",
      "A:41",
      "A:42",
      "A:43",
      "A:44",
      "A:45",
      "A:46",
      "A:47",
      "A:48",
      "A:49",
      "A:5",
      "A:50",
      "A:51",
      "A:52",
      "A:53",
      "A:54",
      "A:55",
      "A:56",
      "A:57",
      "A:58",
      "A:59",
      "A:6",
      "A:60",
      "A:61",
      "A:62",
      "A:63",
      "A:64",
      "A:65",
      "A:66",
      "A:67",
      "A:68",
      "A:69",
      "A:7",
      "A:70",
      "A:71",
      "A:72",
      "A:73",
      "A:74",
      "A:75",
      "A:76",
      "A:77",
      "A:78",
      "A:79",
      "A:8",
      "A:80",
      "A:81",
      "A:82",
      "A:83",
      "A:84",
      "A:85",
      "A:86",
      "A:87",
      "A:88",
      "A:89",
      "A:9",
      "A:90",
      "A:91",
      "A:92",
      "A:93",
      "A:94",
      "A:95",
      "A:96",
      "A:97",
      "A:98",
      "A:99",
      "B:1",
      "B:10",
      "B:11",
      "B:12",
      "B:13",
      "B:14",
      "B:15",
      "B:16",
      "B:17",
      "B:18",
      "B:19",
      "B:2",
      "B:20",
      "B:21",
      "B:22",
      "B:23",
      "B:24",
      "B:25",
      "B:26",
      "B:27",
      "B:28",
      "B:29",
      "B:3",
      "B:30",
      "B:31",
      "B:32",
      "B:33",
      "B:34",
      "B:35",
      "B:36",
      "B:37",
      "B:38",
      "B:39",
      "B:4",
      "B:40",
      "B:41",
      "B:42",
      "B:43",
      "B:44",
      "B:45",
      "B:46",
      "B:47",
      "B:48",
      "B:49",
      "B:5",
      "B:50",
      "B:51",
      "B:52",
      "B:53",
      "B:54",
      "B:55",
      "B:56",
      "B:57",
      "B:58",
      "B:59",
      "B:6",
      "B:60",
      "B:61",
      "B:62",
      "B:63",
      "B:64",
      "B:65",
      "B:66",
      "B:67",
      "B:68",
      "B:69",
      "B:7",
      "B:70",
      "B:71",
      "B:72",
      "B:73",
      "B:74",
      "B:75",
      "B:76",
      "B:77",
      "B:78",
      "B:79",
      "B:8",
      "B:80",
      "B:81",
      "B:82",
      "B:83",
      "B:84",
      "B:85",
      "B:86",
      "B:87",
      "B:88",
      "B:89",
      "B:9",
      "B:90",
      "B:91",
      "B:92",
      "B:93",
      "B:94",
      "B:95",
      "B:96",
      "B:97",
      "B:98",
      "B:99"
    ],
    "A:35": [
      "A:10",
      "A:100",
      "A:101",
      "A:102",
      "A:103",
      "A:104",
      "A:105",
      "A:106",
      "A:107",
      "A:108",
      "A:109",
      "A:11",
      "A:110",
      "A:111",
      "A:112",
      "A:113",
      "A:114",
      "A:115",
      "A:116",
      "A:117",
      "A:118",
      "A:119",
      "A:12",
      "A:120",
      "A:121",
      "A:122",
      "A:123",
      "A:124",
      "A:125",
      "A:126",
      "A:127",
      "A:128",
      "A:129",
      "A:13",
      "A:130",
      "A:131",
      "A:132",
      "A:133",
      "A:134",
      "A:135",
      "A:136",
      "A:137",
      "A:138",
      "A:139",
      "A:14",
      "A:140",
      "A:141",
      "A:142",
      "A:143",
      "A:144",
      "A:145",
      "A:146",
      "A:147",
      "A:148",
      "A:149",
      "A:15",
      "A:150",
      "A:151",
      "A:152",
      "A:153",
      "A:154",
      "A:155",
      "A:156",
      "A:157",
      "A:158",
      "A:159",
      "A:16",
      "A:160",
      "A:161",
      "A:162",
      "A:163",
      "A:164",
      "A:165",
      "A:166",
      "A:167",
      "A:168",
      "A:169",
      "A:17",
      "A:170",
      "A:171",
      "A:172",
      "A:173",
      "A:174",
      "A:175",
      "A:176",
      "A:177",
      "A:178",
      "A:179",
      "A:18",
      "A:180",
      "A:181",
      "A:182",
      "A:183",
      "A:184",
      "A:185",
      "A:186",
      "A:187",
      "A:188",
      "A:189",
      "A:19",
      "A:190",
      "A:191",
      "A:192",
      "A:193",
      "A:194",
      "A:195",
      "A:196",
      "A:197",
      "A:198",
      "A:199",
      "A:20",
      "A:200",
      "A:201",
      "A:202",
      "A:203",
      "A:204",
      "A:205",
      "A:206",
      "A:207",
      "A:208",
      "A:209",
      "A:21",
      "A:210",
      "A:211",
      "A:212",
      "A:213",
      "A:214",
      "A:215",
      "A:216",
      "A:217",
      "A:218",
      "A:219",
      "A:22",
      "A:220",
      "A:221",
      "A:222",
      "A:223",
      "A:224",
      "A:225",
      "A:226",
      "A:227",
      "A:228",
      "A:229",
      "A:23",
      "A:230",
      "A:231",
      "A:232",
      "A:233",
      "A:234",
      "A:235",
      "A:236",
      "A:237",
      "A:238",
      "A:239",
      "A:24",
      "A:240",
      "A:241",
      "A:242",
      "A:243",
      "A:244",
      "A:245",
      "A:246",
      "A:247",
      "A:248",
      "A:249",
      "A:25",
      "A:250",
      "A:251",
      "A:252",
      "A:253",
      "A:254",
      "A:255",
      "A:256",
      "A:257",
      "A:258",
      "A:259",
      "A:26",
      "A:260",
      "A:261",
      "A:262",
      "A:263",
      "A:264",
      "A:265",
      "A:266",
      "A:267",
      "A:27",
      "A:28",
      "A:29",
      "A:30",
      "A:31",
      "A:32",
      "A:33",
      "A:34",
      "A:36",
      "A:37",
      "A:38",
      "A:39",
      "A:40",
      "A:41",
      "A:42",
      "A:43",
      "A:44",
      "A:45",
      "A:46",
      "A:47",
      "A:48",
      "A:49",
      "A:5",
      "A:50",
      "A:51",
      "A:52",
      "A:53",
      "A:54",
      "A:55",
      "A:56",
      "A:57",
      "A:58",
      "A:59",
      "A:6",
      "A:60",
      "A:61",
      "A:62",
      "A:63",
      "A:64",
      "A:65",
      "A:66",
      "A:67",
      "A:68",
      "A:69",
      "A:7",
      "A:70",
      "A:71",
      "A:72",
      "A:73",
      "A:74",
      "A:75",
      "A:76",
      "A:77",
      "A:78",
      "A:79",
      "A:8",
      "A:80",
      "A:81",
      "A:82",
      "A:83",
      "A:84",
      "A:85",
      "A:86",
      "A:87",
      "A:88",
      "A:89",
      "A:9",
      "A:90",
      "A:91",
      "A:92",
      "A:93",
      "A:94",
      "A:95",
      "A:96",
      "A:97",
      "A:98",
      "A:99",
      "B:1",
      "B:10",
      "B:11",
      "B:12",
      "B:13",
      "B:14",
      "B:15",
      "B:16",
      "B:17",
      "B:18",
      "B:19",
      "B:2",
      "B:20",
      "B:21",
      "B:22",
      "B:23",
      "B:24",
      "B:25",
      "B:26",
      "B:27",
      "B:28",
      "B:29",
      "B:3",
      "B:30",
      "B:31",
      "B:32",
      "B:33",
      "B:34",
      "B:35",
      "B:36",
      "B:37",
      "B:38",
      "B:39",
      "B:4",
      "B:40",
      "B:41",
      "B:42",
      "B:43",
      "B:44",
      "B:45",
      "B:46",
      "B:47",
      "B:48",
      "B:49",
      "B:5",
      "B:50",
      "B:51",
      "B:52",
      "B:53",
      "B:54",
      "B:55",
      "B:56",
      "B:57",
      "B:58",
      "B:59",
      "B:6",
      "B:60",
      "B:61",
      "B:62",
      "B:63",
      "B:64",
      "B:65",
      "B:66",
      "B:67",
      "B:68",
      "B:69",
      "B:7",
      "B:70",
      "B:71",
      "B:72",
      "B:73",
      "B:74",
      "B:75",
      "B:76",
      "B:77",
      "B:78",
      "B:79",
      "B:8",
      "B:80",
      "B:81",
      "B:82",
      "B:83",
      "B:84",
      "B:85",
      "B:86",
      "B:87",
      "B:88",
      "B:89",
      "B:9",
      "B:90",
      "B:91",
      "B:92",
      "B:93",
      "B:94",
      "B:95",
      "B:96",
      "B:97",
      "B:98",
      "B:99"
    ],
    "A:36": [
      "A:10",
      "A:100",
      "A:101",
      "A:102",
      "A:103",
      "A:104",
      "A:105",
      "A:106",
      "A:107",
      "A:108",
      "A:109",
      "A:11",
      "A:110",
      "A:111",
      "A:112",
      "A:113",
      "A:114",
      "A:115",
      "A:116",
      "A:117",
      "A:118",
      "A:119",
      "A:12",
      "A:120",
      "A:121",
      "A:122",
      "A:123",
      "A:124",
      "A:125",
      "A:126",
      "A:127",
      "A:128",
      "A:129",
      "A:13",
      "A:130",
      "A:131",
      "A:132",
      "A:133",
      "A:134",
      "A:135",
      "A:136",
      "A:137",
      "A:138",
      "A:139",
      "A:14",
      "A:140",
      "A:141",
      "A:142",
      "A:143",
      "A:144",
      "A:145",
      "A:146",
      "A:147",
      "A:148",
      "A:149",
      "A:15",
      "A:150",
      "A:151",
      "A:152",
      "A:153",
      "A:154",
      "A:155",
      "A:156",
      "A:157",
      "A:158",
      "A:159",
      "A:16",
      "A:160",
      "A:161",
      "A:162",
      "A:163",
      "A:164",
      "A:165",
      "A:166",
      "A:167",
      "A:168",
      "A:169",
      "A:17",
      "A:170",
      "A:171",
      "A:172",
      "A:173",
      "A:174",
      "A:175",
      "A:176",
      "A:177",
      "A:178",
      "A:179",
      "A:18",
      "A:180",
      "A:181",
      "A:182",
      "A:183",
      "A:184",
      "A:185",
      "A:186",
      "A:187",
      "A:188",
      "A:189",
      "A:19",
      "A:190",
      "A:191",
      "A:192",
      "A:193",
      "A:194",
      "A:195",
      "A:196",
      "A:197",
      "A:198",
      "A:199",
      "A:20",
      "A:200",
      "A:201",
      "A:202",
      "A:203",
      "A:204",
      "A:205",
      "A:206",
      "A:207",
      "A:208",
      "A:209",
      "A:21",
      "A:210",
      "A:211",
      "A:212",
      "A:213",
      "A:214",
      "A:215",
      "A:216",
      "A:217",
      "A:218",
      "A:219",
      "A:22",
      "A:220",
      "A:221",
      "A:222",
      "A:223",
      "A:224",
      "A:225",
      "A:226",
      "A:227",
      "A:228",
      "A:229",
      "A:23",
      "A:230",
      "A:231",
      "A:232",
      "A:233",
      "A:234",
      "A:235",
      "A:236",
      "A:237",
      "A:238",
      "A:239",
      "A:24",
      "A:240",
      "A:241",
      "A:242",
      "A:243",
      "A:244",
      "A:245",
      "A:246",
      "A:247",
      "A:248",
      "A:249",
      "A:25",
      "A:250",
      "A:251",
      "A:252",
      "A:253",
      "A:254",
      "A:255",
      "A:256",
      "A:257",
      "A:258",
      "A:259",
      "A:26",
      "A:260",
      "A:261",
      "A:262",
      "A:263",
      "A:264",
      "A:265",
      "A:266",
      "A:267",
      "A:27",
      "A:28",
      "A:29",
      "A:30",
      "A:31",
      "A:32",
      "A:33",
      "A:34",
      "A:35",
      "A:37",
      "A:38",
      "A:39",
      "A:40",
      "A:41",
      "A:42",
      "A:43",
      "A:44",
      "A:45",
      "A:46",
      "A:47",
      "A:48",
      "A:49",
      "A:5",
      "A:50",
      "A:51",
      "A:52",
      "A:53",
      "A:54",
      "A:55",
      "A:56",
      "A:57",
      "A:58",
      "A:59",
      "A:6",
      "A:60",
      "A:61",
      "A:62",
      "A:63",
      "A:64",
      "A:65",
      "A:66",
      "A:67",
      "A:68",
      "A:69",
      "A:7",
      "A:70",
      "A:71",
      "A:72",
      "A:73",
      "A:74",
      "A:75",
      "A:76",
      "A:77",
      "A:78",
      "A:79",
      "A:8",
      "A:80",
      "A:81",
      "A:82",
      "A:83",
      "A:84",
      "A:85",
      "A:86",
      "A:87",
      "A:88",
      "A:89",
      "A:9",
      "A:90",
      "A:91",
      "A:92",
      "A:93",
      "A:94",
      "A:95",
      "A:96",
      "A:97",
      "A:98",
      "A:99",
      "B:1",
      "B:10",
      "B:11",
      "B:12",
      "B:13",
      "B:14",
      "B:15",
      "B:16",
      "B:17",
      "B:18",
      "B:19",
      "B:2",
      "B:20",
      "B:21",
      "B:22",
      "B:23",
      "B:24",
      "B:25",
      "B:26",
      "B:27",
      "B:28",
      "B:29",
      "B:3",
      "B:30",
      "B:31",
      "B:32",
      "B:33",
      "B:34",
      "B:35",
      "B:36",
      "B:37",
      "B:38",
      "B:39",
      "B:4",
      "B:40",
      "B:41",
      "B:42",
      "B:43",
      "B:44",
      "B:45",
      "B:46",
      "B:47",
      "B:48",
      "B:49",
      "B:5",
      "B:50",
      "B:51",
      "B:52",
      "B:53",
      "B:54",
      "B:55",
      "B:56",
      "B:57",
      "B:58",
      "B:59",
      "B:6",
      "B:60",
      "B:61",
      "B:62",
      "B:63",
      "B:64",
      "B:65",
      "B:66",
      "B:67",
      "B:68",
      "B:69",
      "B:7",
      "B:70",
      "B:71",
      "B:72",
      "B:73",
      "B:74",
      "B:75",
      "B:76",
      "B:77",
      "B:78",
      "B:79",
      "B:8",
      "B:80",
      "B:81",
      "B:82",
      "B:83",
      "B:84",
      "B:85",
      "B:86",
      "B:87",
      "B:88",
      "B:89",
      "B:9",
      "B:90",
      "B:91",
      "B:92",
      "B:93",
      "B:94",
      "B:95",
      "B:96",
      "B:97",
      "B:98",
      "B:99"
    ],
    "A:37": [
      "A:10",
      "A:100",
      "A:101",
      "A:102",
      "A:103",
      "A:104",
      "A:105",
      "A:106",
      "A:107",
      "A:108",
      "A:109",
      "A:11",
      "A:110",
      "A:111",
      "A:112",
      "A:113",
      "A:114",
      "A:115",
      "A:116",
      "A:117",
      "A:118",
      "A:119",
      "A:12",
      "A:120",
      "A:121",
      "A:122",
      "A:123",
      "A:124",
      "A:125",
      "A:126",
      "A:127",
      "A:128",
      "A:129",
      "A:13",
      "A:130",
      "A:131",
      "A:132",
      "A:133",
      "A:134",
      "A:135",
      "A:136",
      "A:137",
      "A:138",
      "A:139",
      "A:14",
      "A:140",
      "A:141",
      "A:142",
      "A:143",
      "A:144",
      "A:145",
      "A:146",
      "A:147",
      "A:148",
      "A:149",
      "A:15",
      "A:150",
      "A:151",
      "A:152",
      "A:153",
      "A:154",
      "A:155",
      "A:156",
      "A:157",
      "A:158",
      "A:159",
      "A:16",
      "A:160",
      "A:161",
      "A:162",
      "A:163",
      "A:164",
      "A:165",
      "A:166",
      "A:167",
      "A:168",
      "A:169",
      "A:17",
      "A:170",
      "A:171",
      "A:172",
      "A:173",
      "A:174",
      "A:175",
      "A:176",
      "A:177",
      "A:178",
      "A:179",
      "A:18",
      "A:180",
      "A:181",
      "A:182",
      "A:183",
      "A:184",
      "A:185",
      "A:186",
      "A:187",
      "A:188",
      "A:189",
      "A:19",
      "A:190",
      "A:191",
      "A:192",
      "A:193",
      "A:194",
      "A:195",
      "A:196",
      "A:197",
      "A:198",
      "A:199",
      "A:20",
      "A:200",
      "A:201",
      "A:202",
      "A:203",
      "A:204",
      "A:205",
      "A:206",
      "A:207",
      "A:208",
      "A:209",
      "A:21",
      "A:210",
      "A:211",
      "A:212",
      "A:213",
      "A:214",
      "A:215",
      "A:216",
      "A:217",
      "A:218",
      "A:219",
      "A:22",
      "A:220",
      "A:221",
      "A:222",
      "A:223",
      "A:224",
      "A:225",
      "A:226",
      "A:227",
      "A:228",
      "A:229",
      "A:23",
      "A:230",
      "A:231",
      "A:232",
      "A:233",
      "A:234",
      "A:235",
      "A:236",
      "A:237",
      "A:238",
      "A:239",
      "A:24",
      "A:240",
      "A:241",
      "A:242",
      "A:243",
      "A:244",
      "A:245",
      "A:246",
      "A:247",
      "A:248",
      "A:249",
      "A:25",
      "A:250",
      "A:251",
      "A:252",
      "A:253",
      "A:254",
      "A:255",
      "A:256",
      "A:257",
      "A:258",
      "A:259",
      "A:26",
      "A:260",
      "A:261",
      "A:262",
      "A:263",
      "A:264",
      "A:265",
      "A:266",
      "A:267",
      "A:27",
      "A:28",
      "A:29",
      "A:30",
      "A:31",
      "A:32",
      "A:33",
      "A:34",
      "A:35",
      "A:36",
      "A:38",
      "A:39",
      "A:40",
      "A:41",
      "A:42",
      "A:43",
      "A:44",
      "A:45",
      "A:46",
      "A:47",
      "A:48",
      "A:49",
      "A:5",
      "A:50",
      "A:51",
      "A:52",
      "A:53",
      "A:54",
      "A:55",
      "A:56",
      "A:57",
      "A:58",
      "A:59",
      "A:6",
      "A:60",
      "A:61",
      "A:62",
      "A:63",
      "A:64",
      "A:65",
      "A:66",
      "A:67",
      "A:68",
      "A:69",
      "A:7",
      "A:70",
      "A:71",
      "A:72",
      "A:73",
      "A:74",
      "A:75",
      "A:76",
      "A:77",
      "A:78",
      "A:79",
      "A:8",
      "A:80",
      "A:81",
      "A:82",
      "A:83",
      "A:84",
      "A:85",
      "A:86",
      "A:87",
      "A:88",
      "A:89",
      "A:9",
      "A:90",
      "A:91",
      "A:92",
      "A:93",
      "A:94",
      "A:95",
      "A:96",
      "A:97",
      "A:98",
      "A:99",
      "B:1",
      "B:10",
      "B:11",
      "B:12",
      "B:13",
      "B:14",
      "B:15",
      "B:16",
      "B:17",
      "B:18",
      "B:19",
      "B:2",
      "B:20",
      "B:21",
      "B:22",
      "B:23",
      "B:24",
      "B:25",
      "B:26",
      "B:27",
      "B:28",
      "B:29",
      "B:3",
      "B:30",
      "B:31",
      "B:32",
      "B:33",
      "B:34",
      "B:35",
      "B:36",
      "B:37",
      "B:38",
      "B:39",
      "B:4",
      "B:40",
      "B:41",
      "B:42",
      "B:43",
      "B:44",
      "B:45",
      "B:46",
      "B:47",
      "B:48",
      "B:49",
      "B:5",
      "B:50",
      "B:51",
      "B:52",
      "B:53",
      "B:54",
      "B:55",
      "B:56",
      "B:57",
      "B:58",
      "B:59",
      "B:6",
      "B:60",
      "B:61",
      "B:62",
      "B:63",
      "B:64",
      "B:65",
      "B:66",
      "B:67",
      "B:68",
      "B:69",
      "B:7",
      "B:70",
      "B:71",
      "B:72",
      "B:73",
      "B:74",
      "B:75",
      "B:76",
      "B:77",
      "B:78",
      "B:79",
      "B:8",
      "B:80",
      "B:81",
      "B:82",
      "B:83",
      "B:84",
      "B:85",
      "B:86",
      "B:87",
      "B:88",
      "B:89",
      "B:9",
      "B:90",
      "B:91",
      "B:92",
      "B:93",
      "B:94",
      "B:95",
      "B:96",
      "B:97",
      "B:98",
      "B:99"
    ],
    "A:38": [
      "A:10",
      "A:100",
      "A:101",
      "A:102",
      "A:103",
      "A:104",
      "A:105",
      "A:106",
      "A:107",
      "A:108",
      "A:109",
      "A:11",
      "A:110",
      "A:111",
      "A:112",
      "A:113",
      "A:114",
      "A:115",
      "A:116",
      "A:117",
      "A:118",
      "A:119",
      "A:12",
      "A:120",
      "A:121",
      "A:122",
      "A:123",
      "A:124",
      "A:125",
      "A:126",
      "A:127",
      "A:128",
      "A:129",
      "A:13",
      "A:130",
      "A:131",
      "A:132",
      "A:133",
      "A:134",
      "A:135",
      "A:136",
      "A:137",
      "A:138",
      "A:139",
      "A:14",
      "A:140",
      "A:141",
      "A:142",
      "A:143",
      "A:144",
      "A:145",
      "A:146",
      "A:147",
      "A:148",
      "A:149",
      "A:15",
      "A:150",
      "A:151",
      "A:152",
      "A:153",
      "A:154",
      "A:155",
      "A:156",
      "A:157",
      "A:158",
      "A:159",
      "A:16",
      "A:160",
      "A:161",
      "A:162",
      "A:163",
      "A:164",
      "A:165",
      "A:166",
      "A:167",
      "A:168",
      "A:169",
      "A:17",
      "A:170",
      "A:171",
      "A:172",
      "A:173",
      "A:174",
      "A:175",
      "A:176",
      "A:177",
      "A:178",
      "A:179",
      "A:18",
      "A:180",
      "A:181",
      "A:182",
      "A:183",
      "A:184",
      "A:185",
      "A:186",
      "A:187",
      "A:188",
      "A:189",
      "A:19",
      "A:190",
      "A:191",
      "A:192",
      "A:193",
      "A:194",
      "A:195",
      "A:196",
      "A:197",
      "A:198",
      "A:199",
      "A:20",
      "A:200",
      "A:201",
      "A:202",
      "A:203",
      "A:204",
      "A:205",
      "A:206",
      "A:207",
      "A:208",
      "A:209",
      "A:21",
      "A:210",
      "A:211",
      "A:212",
      "A:213",
      "A:214",
      "A:215",
      "A:216",
      "A:217",
      "A:218",
      "A:219",
      "A:22",
      "A:220",
      "A:221",
      "A:222",
      "A:223",
      "A:224",
      "A:225",
      "A:226",
      "A:227",
      "A:228",
      "A:229",
      "A:23",
      "A:230",
      "A:231",
      "A:232",
      "A:233",
      "A:234",
      "A:235",
      "A:236",
      "A:237",
      "A:238",
      "A:239",
      "A:24",
      "A:240",
      "A:241",
      "A:242",
      "A:243",
      "A:244",
      "A:245",
      "A:246",
      "A:247",
      "A:248",
      "A:249",
      "A:25",
      "A:250",
      "A:251",
      "A:252",
      "A:253",
      "A:254",
      "A:255",
      "A:256",
      "A:257",
      "A:258",
      "A:259",
      "A:26",
      "A:260",
      "A:261",
      "A:262",
      "A:263",
      "A:264",
      "A:265",
      "A:266",
      "A:267",
      "A:27",
      "A:28",
      "A:29",
      "A:30",
      "A:31",
      "A:32",
      "A:33",
      "A:34",
      "A:35",
      "A:36",
      "A:37",
      "A:39",
      "A:40",
      "A:41",
      "A:42",
      "A:43",
      "A:44",
      "A:45",
      "A:46",
      "A:47",
      "A:48",
      "A:49",
      "A:5",
      "A:50",
      "A:51",
      "A:52",
      "A:53",
      "A:54",
      "A:55",
      "A:56",
      "A:57",
      "A:58",
      "A:59",
      "A:6",
      "A:60",
      "A:61",
      "A:62",
      "A:63",
      "A:64",
      "A:65",
      "A:66",
      "A:67",
      "A:68",
      "A:69",
      "A:7",
      "A:70",
      "A:71",
      "A:72",
      "A:73",
      "A:74",
      "A:75",
      "A:76",
      "A:77",
      "A:78",
      "A:79",
      "A:8",
      "A:80",
      "A:81",
      "A:82",
      "A:83",
      "A:84",
      "A:85",
      "A:86",
      "A:87",
      "A:88",
      "A:89",
      "A:9",
      "A:90",
      "A:91",
      "A:92",
      "A:93",
      "A:94",
      "A:95",
      "A:96",
      "A:97",
      "A:98",
      "A:99",
      "B:1",
      "B:10",
      "B:11",
      "B:12",
      "B:13",
      "B:14",
      "B:15",
      "B:16",
      "B:17",
      "B:18",
      "B:19",
      "B:2",
      "B:20",
      "B:21",
      "B:22",
      "B:23",
      "B:24",
      "B:25",
      "B:26",
      "B:27",
      "B:28",
      "B:29",
      "B:3",
      "B:30",
      "B:31",
      "B:32",
      "B:33",
      "B:34",
      "B:35",
      "B:36",
      "B:37",
      "B:38",
      "B:39",
      "B:4",
      "B:40",
      "B:41",
      "B:42",
      "B:43",
      "B:44",
      "B:45",
      "B:46",
      "B:47",
      "B:48",
      "B:49",
      "B:5",
      "B:50",
      "B:51",
      "B:52",
      "B:53",
      "B:54",
      "B:55",
      "B:56",
      "B:57",
      "B:58",
      "B:59",
      "B:6",
      "B:60",
      "B:61",
      "B:62",
      "B:63",
      "B:64",
      "B:65",
      "B:66",
      "B:67",
      "B:68",
      "B:69",
      "B:7",
      "B:70",
      "B:71",
      "B:72",
      "B:73",
      "B:74",
      "B:75",
      "B:76",
      "B:77",
      "B:78",
      "B:79",
      "B:8",
      "B:80",
      "B:81",
      "B:82",
      "B:83",
      "B:84",
      "B:85",
      "B:86",
      "B:87",
      "B:88",
      "B:89",
      "B:9",
      "B:90",
      "B:91",
      "B:92",
      "B:93",
      "B:94",
      "B:95",
      "B:96",
      "B:97",
      "B:98",
      "B:99"
    ],
    "A:39": [
      "A:10",
      "A:100",
      "A:101",
      "A:102",
      "A:103",
      "A:104",
      "A:105",
      "A:106",
      "A:107",
      "A:108",
      "A:109",
      "A:11",
      "A:110",
      "A:111",
      "A:112",
      "A:113",
      "A:114",
      "A:115",
      "A:116",
      "A:117",
      "A:118",
      "A:119",
      "A:12",
      "A:120",
      "A:121",
      "A:122",
      "A:123",
      "A:124",
      "A:125",
      "A:126",
      "A:127",
      "A:128",
      "A:129",
      "A:13",
      "A:130",
      "A:131",
      "A:132",
      "A:133",
      "A:134",
      "A:135",
      "A:136",
      "A:137",
      "A:138",
      "A:139",
      "A:14",
      "A:140",
      "A:141",
      "A:142",
      "A:143",
      "A:144",
      "A:145",
      "A:146",
      "A:147",
      "A:148",
      "A:149",
      "A:15",
      "A:150",
      "A:151",
      "A:152",
      "A:153",
      "A:154",
      "A:155",
      "A:156",
      "A:157",
      "A:158",
      "A:159",
      "A:16",
      "A:160",
      "A:161",
      "A:162",
      "A:163",
      "A:164",
      "A:165",
      "A:166",
      "A:167",
      "A:168",
      "A:169",
      "A:17",
      "A:170",
      "A:171",
      "A:172",
      "A:173",
      "A:174",
      "A:175",
      "A:176",
      "A:177",
      "A:178",
      "A:179",
      "A:18",
      "A:180",
      "A:181",
      "A:182",
      "A:183",
      "A:184",
      "A:185",
      "A:186",
      "A:187",
      "A:188",
      "A:189",
      "A:19",
      "A:190",
      "A:191",
      "A:192",
      "A:193",
      "A:194",
      "A:195",
      "A:196",
      "A:197",
      "A:198",
      "A:199",
      "A:20",
      "A:200",
      "A:201",
      "A:202",
      "A:203",
      "A:204",
      "A:205",
      "A:206",
      "A:207",
      "A:208",
      "A:209",
      "A:21",
      "A:210",
      "A:211",
      "A:212",
      "A:213",
      "A:214",
      "A:215",
      "A:216",
      "A:217",
      "A:218",
      "A:219",
      "A:22",
      "A:220",
      "A:221",
      "A:222",
      "A:223",
      "A:224",
      "A:225",
      "A:226",
      "A:227",
      "A:228",
      "A:229",
      "A:23",
      "A:230",
      "A:231",
      "A:232",
      "A:233",
      "A:234",
      "A:235",
      "A:236",
      "A:237",
      "A:238",
      "A:239",
      "A:24",
      "A:240",
      "A:241",
      "A:242",
      "A:243",
      "A:244",
      "A:245",
      "A:246",
      "A:247",
      "A:248",
      "A:249",
      "A:25",
      "A:250",
      "A:251",
      "A:252",
      "A:253",
      "A:254",
      "A:255",
      "A:256",
      "A:257",
      "A:258",
      "A:259",
      "A:26",
      "A:260",
      "A:261",
      "A:262",
      "A:263",
      "A:264",
      "A:265",
      "A:266",
      "A:267",
      "A:27",
      "A:28",
      "A:29",
      "A:30",
      "A:31",
      "A:32",
      "A:33",
      "A:34",
      "A:35",
      "A:36",
      "A:37",
      "A:38",
      "A:40",
      "A:41",
      "A:42",
      "A:43",
      "A:44",
      "A:45",
      "A:46",
      "A:47",
      "A:48",
      "A:49",
      "A:5",
      "A:50",
      "A:51",
      "A:52",
      "A:53",
      "A:54",
      "A:55",
      "A:56",
      "A:57",
      "A:58",
      "A:59",
      "A:6",
      "A:60",
      "A:61",
      "A:62",
      "A:63",
      "A:64",
      "A:65",
      "A:66",
      "A:67",
      "A:68",
      "A:69",
      "A:7",
      "A:70",
      "A:71",
      "A:72",
      "A:73",
      "A:74",
      "A:75",
      "A:76",
      "A:77",
      "A:78",
      "A:79",
      "A:8",
      "A:80",
      "A:81",
      "A:82",
      "A:83",
      "A:84",
      "A:85",
      "A:86",
      "A:87",
      "A:88",
      "A:89",
      "A:9",
      "A:90",
      "A:91",
      "A:92",
      "A:93",
      "A:94",
      "A:95",
      "A:96",
      "A:97",
      "A:98",
      "A:99",
      "B:1",
      "B:10",
      "B:11",
      "B:12",
      "B:13",
      "B:14",
      "B:15",
      "B:16",
      "B:17",
      "B:18",
      "B:19",
      "B:2",
      "B:20",
      "B:21",
      "B:22",
      "B:23",
      "B:24",
      "B:25",
      "B:26",
      "B:27",
      "B:28",
      "B:29",
      "B:3",
      "B:30",
      "B:31",
      "B:32",
      "B:33",
      "B:34",
      "B:35",
      "B:36",
      "B:37",
      "B:38",
      "B:39",
      "B:4",
      "B:40",
      "B:41",
      "B:42",
      "B:43",
      "B:44",
      "B:45",
      "B:46",
      "B:47",
      "B:48",
      "B:49",
      "B:5",
      "B:50",
      "B:51",
      "B:52",
      "B:53",
      "B:54",
      "B:55",
      "B:56",
      "B:57",
      "B:58",
      "B:59",
      "B:6",
      "B:60",
      "B:61",
      "B:62",
      "B:63",
      "B:64",
      "B:65",
      "B:66",
      "B:67",
      "B:68",
      "B:69",
      "B:7",
      "B:70",
      "B:71",
      "B:72",
      "B:73",
      "B:74",
      "B:75",
      "B:76",
      "B:77",
      "B:78",
      "B:79",
      "B:8",
      "B:80",
      "B:81",
      "B:82",
      "B:83",
      "B:84",
      "B:85",
      "B:86",
      "B:87",
      "B:88",
      "B:89",
      "B:9",
      "B:90",
      "B:91",
      "B:92",
      "B:93",
      "B:94",
      "B:95",
      "B:96",
      "B:97",
      "B:98",
      "B:99"
    ],
    "A:40": [
      "A:10",
      "A:100",
      "A:101",
      "A:102",
      "A:103",
      "A:104",
      "A:105",
      "A:106",
      "A:107",
      "A:108",
      "A:109",
      "A:11",
      "A:110",
      "A:111",
      "A:112",
      "A:113",
      "A:114",
      "A:115",
      "A:116",
      "A:117",
      "A:118",
      "A:119",
      "A:12",
      "A:120",
      "A:121",
      "A:122",
      "A:123",
      "A:124",
      "A:125",
      "A:126",
      "A:127",
      "A:128",
      "A:129",
      "A:13",
      "A:130",
      "A:131",
      "A:132",
      "A:133",
      "A:134",
      "A:135",
      "A:136",
      "A:137",
      "A:138",
      "A:139",
      "A:14",
      "A:140",
      "A:141",
      "A:142",
      "A:143",
      "A:144",
      "A:145",
      "A:146",
      "A:147",
      "A:148",
      "A:149",
      "A:15",
      "A:150",
      "A:151",
      "A:152",
      "A:153",
      "A:154",
      "A:155",
      "A:156",
      "A:157",
      "A:158",
      "A:159",
      "A:16",
      "A:160",
      "A:161",
      "A:162",
      "A:163",
      "A:164",
      "A:165",
      "A:166",
      "A:167",
      "A:168",
      "A:169",
      "A:17",
      "A:170",
      "A:171",
      "A:172",
      "A:173",
      "A:174",
      "A:175",
      "A:176",
      "A:177",
      "A:178",
      "A:179",
      "A:18",
      "A:180",
      "A:181",
      "A:182",
      "A:183",
      "A:184",
      "A:185",
      "A:186",
      "A:187",
      "A:188",
      "A:189",
      "A:19",
      "A:190",
      "A:191",
      "A:192",
      "A:193",
      "A:194",
      "A:195",
      "A:196",
      "A:197",
      "A:198",
      "A:199",
      "A:20",
      "A:200",
      "A:201",
      "A:202",
      "A:203",
      "A:204",
      "A:205",
      "A:206",
      "A:207",
      "A:208",
      "A:209",
      "A:21",
      "A:210",
      "A:211",
      "A:212",
      "A:213",
      "A:214",
      "A:215",
      "A:216",
      "A:217",
      "A:218",
      "A:219",
      "A:22",
      "A:220",
      "A:221",
      "A:222",
      "A:223",
      "A:224",
      "A:225",
      "A:226",
      "A:227",
      "A:228",
      "A:229",
      "A:23",
      "A:230",
      "A:231",
      "A:232",
      "A:233",
      "A:234",
      "A:235",
      "A:236",
      "A:237",
      "A:238",
      "A:239",
      "A:24",
      "A:240",
      "A:241",
      "A:242",
      "A:243",
      "A:244",
      "A:245",
      "A:246",
      "A:247",
      "A:248",
      "A:249",
      "A:25",
      "A:250",
      "A:251",
      "A:252",
      "A:253",
      "A:254",
      "A:255",
      "A:256",
      "A:257",
      "A:258",
      "A:259",
      "A:26",
      "A:260",
      "A:261",
      "A:262",
      "A:263",
      "A:264",
      "A:265",
      "A:266",
      "A:267",
      "A:27",
      "A:28",
      "A:29",
      "A:30",
      "A:31",
      "A:32",
      "A:33",
      "A:34",
      "A:35",
      "A:36",
      "A:37",
      "A:38",
      "A:39",
      "A:41",
      "A:42",
      "A:43",
      "A:44",
      "A:45",
      "A:46",
      "A:47",
      "A:48",
      "A:49",
      "A:5",
      "A:50",
      "A:51",
      "A:52",
      "A:53",
      "A:54",
      "A:55",
      "A:56",
      "A:57",
      "A:58",
      "A:59",
      "A:6",
      "A:60",
      "A:61",
      "A:62",
      "A:63",
      "A:64",
      "A:65",
      "A:66",
      "A:67",
      "A:68",
      "A:69",
      "A:7",
      "A:70",
      "A:71",
      "A:72",
      "A:73",
      "A:74",
      "A:75",
      "A:76",
      "A:77",
      "A:78",
      "A:79",
      "A:8",
      "A:80",
      "A:81",
      "A:82",
      "A:83",
      "A:84",
      "A:85",
      "A:86",
      "A:87",
      "A:88",
      "A:89",
      "A:9",
      "A:90",
      "A:91",
      "A:92",
      "A:93",
      "A:94",
      "A:95",
      "A:96",
      "A:97",
      "A:98",
      "A:99",
      "B:1",
      "B:10",
      "B:11",
      "B:12",
      "B:13",
      "B:14",
      "B:15",
      "B:16",
      "B:17",
      "B:18",
      "B:19",
      "B:2",
      "B:20",
      "B:21",
      "B:22",
      "B:23",
      "B:24",
      "B:25",
      "B:26",
      "B:27",
      "B:28",
      "B:29",
      "B:3",
      "B:30",
      "B:31",
      "B:32",
      "B:33",
      "B:34",
      "B:35",
      "B:36",
      "B:37",
      "B:38",
      "B:39",
      "B:4",
      "B:40",
      "B:41",
      "B:42",
      "B:43",
      "B:44",
      "B:45",
      "B:46",
      "B:47",
      "B:48",
      "B:49",
      "B:5",
      "B:50",
      "B:51",
      "B:52",
      "B:53",
      "B:54",
      "B:55",
      "B:56",
      "B:57",
      "B:58",
      "B:59",
      "B:6",
      "B:60",
      "B:61",
      "B:62",
      "B:63",
      "B:64",
      "B:65",
      "B:66",
      "B:67",
      "B:68",
      "B:69",
      "B:7",
      "B:70",
      "B:71",
      "B:72",
      "B:73",
      "B:74",
      "B:75",
      "B:76",
      "B:77",
      "B:78",
      "B:79",
      "B:8",
      "B:80",
      "B:81",
      "B:82",
      "B:83",
      "B:84",
      "B:85",
      "B:86",
      "B:87",
      "B:88",
      "B:89",
      "B:9",
      "B:90",
      "B:91",
      "B:92",
      "B:93",
      "B:94",
      "B:95",
      "B:96",
      "B:97",
      "B:98",
      "B:99"
    ],
    "A:41": [
      "A:10",
      "A:100",
      "A:101",
      "A:102",
      "A:103",
      "A:104",
      "A:105",
      "A:106",
      "A:107",
      "A:108",
      "A:109",
      "A:11",
      "A:110",
      "A:111",
      "A:112",
      "A:113",
      "A:114",
      "A:115",
      "A:116",
      "A:117",
      "A:118",
      "A:119",
      "A:12",
      "A:120",
      "A:121",
      "A:122",
      "A:123",
      "A:124",
      "A:125",
      "A:126",
      "A:127",
      "A:128",
      "A:129",
      "A:13",
      "A:130",
      "A:131",
      "A:132",
      "A:133",
      "A:134",
      "A:135",
      "A:136",
      "A:137",
      "A:138",
      "A:139",
      "A:14",
      "A:140",
      "A:141",
      "A:142",
      "A:143",
      "A:144",
      "A:145",
      "A:146",
      "A:147",
      "A:148",
      "A:149",
      "A:15",
      "A:150",
      "A:151",
      "A:152",
      "A:153",
      "A:154",
      "A:155",
      "A:156",
      "A:157",
      "A:158",
      "A:159",
      "A:16",
      "A:160",
      "A:161",
      "A:162",
      "A:163",
      "A:164",
      "A:165",
      "A:166",
      "A:167",
      "A:168",
      "A:169",
      "A:17",
      "A:170",
      "A:171",
      "A:172",
      "A:173",
      "A:174",
      "A:175",
      "A:176",
      "A:177",
      "A:178",
      "A:179",
      "A:18",
      "A:180",
      "A:181",
      "A:182",
      "A:183",
      "A:184",
      "A:185",
      "A:186",
      "A:187",
      "A:188",
      "A:189",
      "A:19",
      "A:190",
      "A:191",
      "A:192",
      "A:193",
      "A:194",
      "A:195",
      "A:196",
      "A:197",
      "A:198",
      "A:199",
      "A:20",
      "A:200",
      "A:201",
      "A:202",
      "A:203",
      "A:204",
      "A:205",
      "A:206",
      "A:207",
      "A:208",
      "A:209",
      "A:21",
      "A:210",
      "A:211",
      "A:212",
      "A:213",
      "A:214",
      "A:215",
      "A:216",
      "A:217",
      "A:218",
      "A:219",
      "A:22",
      "A:220",
      "A:221",
      "A:222",
      "A:223",
      "A:224",
      "A:225",
      "A:226",
      "A:227",
      "A:228",
      "A:229",
      "A:23",
      "A:230",
      "A:231",
      "A:232",
      "A:233",
      "A:234",
      "A:235",
      "A:236",
      "A:237",
      "A:238",
      "A:239",
      "A:24",
      "A:240",
      "A:241",
      "A:242",
      "A:243",
      "A:244",
      "A:245",
      "A:246",
      "A:247",
      "A:248",
      "A:249",
      "A:25",
      "A:250",
      "A:251",
      "A:252",
      "A:253",
      "A:254",
      "A:255",
      "A:256",
      "A:257",
      "A:258",
      "A:259",
      "A:26",
      "A:260",
      "A:261",
      "A:262",
      "A:263",
      "A:264",
      "A:265",
      "A:266",
      "A:267",
      "A:27",
      "A:28",
      "A:29",
      "A:30",
      "A:31",
      "A:32",
      "A:33",
      "A:34",
      "A:35",
      "A:36",
      "A:37",
      "A:38",
      "A:39",
      "A:40",
      "A:42",
      "A:43",
      "A:44",
      "A:45",
      "A:46",
      "A:47",
      "A:48",
      "A:49",
      "A:5",
      "A:50",
      "A:51",
      "A:52",
      "A:53",
      "A:54",
      "A:55",
      "A:56",
      "A:57",
      "A:58",
      "A:59",
      "A:6",
      "A:60",
      "A:61",
      "A:62",
      "A:63",
      "A:64",
      "A:65",
      "A:66",
      "A:67",
      "A:68",
      "A:69",
      "A:7",
      "A:70",
      "A:71",
      "A:72",
      "A:73",
      "A:74",
      "A:75",
      "A:76",
      "A:77",
      "A:78",
      "A:79",
      "A:8",
      "A:80",
      "A:81",
      "A:82",
      "A:83",
      "A:84",
      "A:85",
      "A:86",
      "A:87",
      "A:88",
      "A:89",
      "A:9",
      "A:90",
      "A:91",
      "A:92",
      "A:93",
      "A:94",
      "A:95",
      "A:96",
      "A:97",
      "A:98",
      "A:99",
      "B:1",
      "B:10",
      "B:11",
      "B:12",
      "B:13",
      "B:14",
      "B:15",
      "B:16",
      "B:17",
      "B:18",
      "B:19",
      "B:2",
      "B:20",
      "B:21",
      "B:22",
      "B:23",
      "B:24",
      "B:25",
      "B:26",
      "B:27",
      "B:28",
      "B:29",
      "B:3",
      "B:30",
      "B:31",
      "B:32",
      "B:33",
      "B:34",
      "B:35",
      "B:36",
      "B:37",
      "B:38",
      "B:39",
      "B:4",
      "B:40",
      "B:41",
      "B:42",
      "B:43",
      "B:44",
      "B:45",
      "B:46",
      "B:47",
      "B:48",
      "B:49",
      "B:5",
      "B:50",
      "B:51",
      "B:52",
      "B:53",
      "B:54",
      "B:55",
      "B:56",
      "B:57",
      "B:58",
      "B:59",
      "B:6",
      "B:60",
      "B:61",
      "B:62",
      "B:63",
      "B:64",
      "B:65",
      "B:66",
      "B:67",
      "B:68",
      "B:69",
      "B:7",
      "B:70",
      "B:71",
      "B:72",
      "B:73",
      "B:74",
      "B:75",
      "B:76",
      "B:77",
      "B:78",
      "B:79",
      "B:8",
      "B:80",
      "B:81",
      "B:82",
      "B:83",
      "B:84",
      "B:85",
      "B:86",
      "B:87",
      "B:88",
      "B:89",
      "B:9",
      "B:90",
      "B:91",
      "B:92",
      "B:93",
      "B:94",
      "B:95",
      "B:96",
      "B:97",
      "B:98",
      "B:99"
    ],
    "A:42": [
      "A:10",
      "A:100",
      "A:101",
      "A:102",
      "A:103",
      "A:104",
      "A:105",
      "A:106",
      "A:107",
      "A:108",
      "A:109",
      "A:11",
      "A:110",
      "A:111",
      "A:112",
      "A:113",
      "A:114",
      "A:115",
      "A:116",
      "A:117",
      "A:118",
      "A:119",
      "A:12",
      "A:120",
      "A:121",
      "A:122",
      "A:123",
      "A:124",
      "A:125",
      "A:126",
      "A:127",
      "A:128",
      "A:129",
      "A:13",
      "A:130",
      "A:131",
      "A:132",
      "A:133",
      "A:134",
      "A:135",
      "A:136",
      "A:137",
      "A:138",
      "A:139",
      "A:14",
      "A:140",
      "A:141",
      "A:142",
      "A:143",
      "A:144",
      "A:145",
      "A:146",
      "A:147",
      "A:148",
      "A:149",
      "A:15",
      "A:150",
      "A:151",
      "A:152",
      "A:153",
      "A:154",
      "A:155",
      "A:156",
      "A:157",
      "A:158",
      "A:159",
      "A:16",
      "A:160",
      "A:161",
      "A:162",
      "A:163",
      "A:164",
      "A:165",
      "A:166",
      "A:167",
      "A:168",
      "A:169",
      "A:17",
      "A:170",
      "A:171",
      "A:172",
      "A:173",
      "A:174",
      "A:175",
      "A:176",
      "A:177",
      "A:178",
      "A:179",
      "A:18",
      "A:180",
      "A:181",
      "A:182",
      "A:183",
      "A:184",
      "A:185",
      "A:186",
      "A:187",
      "A:188",
      "A:189",
      "A:19",
      "A:190",
      "A:191",
      "A:192",
      "A:193",
      "A:194",
      "A:195",
      "A:196",
      "A:197",
      "A:198",
      "A:199",
      "A:20",
      "A:200",
      "A:201",
      "A:202",
      "A:203",
      "A:204",
      "A:205",
      "A:206",
      "A:207",
      "A:208",
      "A:209",
      "A:21",
      "A:210",
      "A:211",
      "A:212",
      "A:213",
      "A:214",
      "A:215",
      "A:216",
      "A:217",
      "A:218",
      "A:219",
      "A:22",
      "A:220",
      "A:221",
      "A:222",
      "A:223",
      "A:224",
      "A:225",
      "A:226",
      "A:227",
      "A:228",
      "A:229",
      "A:23",
      "A:230",
      "A:231",
      "A:232",
      "A:233",
      "A:234",
      "A:235",
      "A:236",
      "A:237",
      "A:238",
      "A:239",
      "A:24",
      "A:240",
      "A:241",
      "A:242",
      "A:243",
      "A:244",
      "A:245",
      "A:246",
      "A:247",
      "A:248",
      "A:249",
      "A:25",
      "A:250",
      "A:251",
      "A:252",
      "A:253",
      "A:254",
      "A:255",
      "A:256",
      "A:257",
      "A:258",
      "A:259",
      "A:26",
      "A:260",
      "A:261",
      "A:262",
      "A:263",
      "A:264",
      "A:265",
      "A:266",
      "A:267",
      "A:27",
      "A:28",
      "A:29",
      "A:30",
      "A:31",
      "A:32",
      "A:33",
      "A:34",
      "A:35",
      "A:36",
      "A:37",
      "A:38",
      "A:39",
      "A:40",
      "A:41",
      "A:43",
      "A:44",
      "A:45",
      "A:46",
      "A:47",
      "A:48",
      "A:49",
      "A:5",
      "A:50",
      "A:51",
      "A:52",
      "A:53",
      "A:54",
      "A:55",
      "A:56",
      "A:57",
      "A:58",
      "A:59",
      "A:6",
      "A:60",
      "A:61",
      "A:62",
      "A:63",
      "A:64",
      "A:65",
      "A:66",
      "A:67",
      "A:68",
      "A:69",
      "A:7",
      "A:70",
      "A:71",
      "A:72",
      "A:73",
      "A:74",
      "A:75",
      "A:76",
      "A:77",
      "A:78",
      "A:79",
      "A:8",
      "A:80",
      "A:81",
      "A:82",
      "A:83",
      "A:84",
      "A:85",
      "A:86",
      "A:87",
      "A:88",
      "A:89",
      "A:9",
      "A:90",
      "A:91",
      "A:92",
      "A:93",
      "A:94",
      "A:95",
      "A:96",
      "A:97",
      "A:98",
      "A:99",
      "B:1",
      "B:10",
      "B:11",
      "B:12",
      "B:13",
      "B:14",
      "B:15",
      "B:16",
      "B:17",
      "B:18",
      "B:19",
      "B:2",
      "B:20",
      "B:21",
      "B:22",
      "B:23",
      "B:24",
      "B:25",
      "B:26",
      "B:27",
      "B:28",
      "B:29",
      "B:3",
      "B:30",
      "B:31",
      "B:32",
      "B:33",
      "B:34",
      "B:35",
      "B:36",
      "B:37",
      "B:38",
      "B:39",
      "B:4",
      "B:40",
      "B:41",
      "B:42",
      "B:43",
      "B:44",
      "B:45",
      "B:46",
      "B:47",
      "B:48",
      "B:49",
      "B:5",
      "B:50",
      "B:51",
      "B:52",
      "B:53",
      "B:54",
      "B:55",
      "B:56",
      "B:57",
      "B:58",
      "B:59",
      "B:6",
      "B:60",
      "B:61",
      "B:62",
      "B:63",
      "B:64",
      "B:65",
      "B:66",
      "B:67",
      "B:68",
      "B:69",
      "B:7",
      "B:70",
      "B:71",
      "B:72",
      "B:73",
      "B:74",
      "B:75",
      "B:76",
      "B:77",
      "B:78",
      "B:79",
      "B:8",
      "B:80",
      "B:81",
      "B:82",
      "B:83",
      "B:84",
      "B:85",
      "B:86",
      "B:87",
      "B:88",
      "B:89",
      "B:9",
      "B:90",
      "B:91",
      "B:92",
      "B:93",
      "B:94",
      "B:95",
      "B:96",
      "B:97",
      "B:98",
      "B:99"
    ],
    "A:43": [
      "A:10",
      "A:100",
      "A:101",
      "A:102",
      "A:103",
      "A:104",
      "A:105",
      "A:106",
      "A:107",
      "A:108",
      "A:109",
      "A:11",
      "A:110",
      "A:111",
      "A:112",
      "A:113",
      "A:114",
      "A:115",
      "A:116",
      "A:117",
      "A:118",
      "A:119",
      "A:12",
      "A:120",
      "A:121",
      "A:122",
      "A:123",
      "A:124",
      "A:125",
      "A:126",
      "A:127",
      "A:128",
      "A:129",
      "A:13",
      "A:130",
      "A:131",
      "A:132",
      "A:133",
      "A:134",
      "A:135",
      "A:136",
      "A:137",
      "A:138",
      "A:139",
      "A:14",
      "A:140",
      "A:141",
      "A:142",
      "A:143",
      "A:144",
      "A:145",
      "A:146",
      "A:147",
      "A:148",
      "A:149",
      "A:15",
      "A:150",
      "A:151",
      "A:152",
      "A:153",
      "A:154",
      "A:155",
      "A:156",
      "A:157",
      "A:158",
      "A:159",
      "A:16",
      "A:160",
      "A:161",
      "A:162",
      "A:163",
      "A:164",
      "A:165",
      "A:166",
      "A:167",
      "A:168",
      "A:169",
      "A:17",
      "A:170",
      "A:171",
      "A:172",
      "A:173",
      "A:174",
      "A:175",
      "A:176",
      "A:177",
      "A:178",
      "A:179",
      "A:18",
      "A:180",
      "A:181",
      "A:182",
      "A:183",
      "A:184",
      "A:185",
      "A:186",
      "A:187",
      "A:188",
      "A:189",
      "A:19",
      "A:190",
      "A:191",
      "A:192",
      "A:193",
      "A:194",
      "A:195",
      "A:196",
      "A:197",
      "A:198",
      "A:199",
      "A:20",
      "A:200",
      "A:201",
      "A:202",
      "A:203",
      "A:204",
      "A:205",
      "A:206",
      "A:207",
      "A:208",
      "A:209",
      "A:21",
      "A:210",
      "A:211",
      "A:212",
      "A:213",
      "A:214",
      "A:215",
      "A:216",
      "A:217",
      "A:218",
      "A:219",
      "A:22",
      "A:220",
      "A:221",
      "A:222",
      "A:223",
      "A:224",
      "A:225",
      "A:226",
      "A:227",
      "A:228",
      "A:229",
      "A:23",
      "A:230",
      "A:231",
      "A:232",
      "A:233",
      "A:234",
      "A:235",
      "A:236",
      "A:237",
      "A:238",
      "A:239",
      "A:24",
      "A:240",
      "A:241",
      "A:242",
      "A:243",
      "A:244",
      "A:245",
      "A:246",
      "A:247",
      "A:248",
      "A:249",
      "A:25",
      "A:250",
      "A:251",
      "A:252",
      "A:253",
      "A:254",
      "A:255",
      "A:256",
      "A:257",
      "A:258",
      "A:259",
      "A:26",
      "A:260",
      "A:261",
      "A:262",
      "A:263",
      "A:264",
      "A:265",
      "A:266",
      "A:267",
      "A:27",
      "A:28",
      "A:29",
      "A:30",
      "A:31",
      "A:32",
      "A:33",
      "A:34",
      "A:35",
      "A:36",
      "A:37",
      "A:38",
      "A:39",
      "A:40",
      "A:41",
      "A:42",
      "A:44",
      "A:45",
      "A:46",
      "A:47",
      "A:48",
      "A:49",
      "A:5",
      "A:50",
      "A:51",
      "A:52",
      "A:53",
      "A:54",
      "A:55",
      "A:56",
      "A:57",
      "A:58",
      "A:59",
      "A:6",
      "A:60",
      "A:61",
      "A:62",
      "A:63",
      "A:64",
      "A:65",
      "A:66",
      "A:67",
      "A:68",
      "A:69",
      "A:7",
      "A:70",
      "A:71",
      "A:72",
      "A:73",
      "A:74",
      "A:75",
      "A:76",
      "A:77",
      "A:78",
      "A:79",
      "A:8",
      "A:80",
      "A:81",
      "A:82",
      "A:83",
      "A:84",
      "A:85",
      "A:86",
      "A:87",
      "A:88",
      "A:89",
      "A:9",
      "A:90",
      "A:91",
      "A:92",
      "A:93",
      "A:94",
      "A:95",
      "A:96",
      "A:97",
      "A:98",
      "A:99",
      "B:1",
      "B:10",
      "B:11",
      "B:12",
      "B:13",
      "B:14",
      "B:15",
      "B:16",
      "B:17",
      "B:18",
      "B:19",
      "B:2",
      "B:20",
      "B:21",
      "B:22",
      "B:23",
      "B:24",
      "B:25",
      "B:26",
      "B:27",
      "B:28",
      "B:29",
      "B:3",
      "B:30",
      "B:31",
      "B:32",
      "B:33",
      "B:34",
      "B:35",
      "B:36",
      "B:37",
      "B:38",
      "B:39",
      "B:4",
      "B:40",
      "B:41",
      "B:42",
      "B:43",
      "B:44",
      "B:45",
      "B:46",
      "B:47",
      "B:48",
      "B:49",
      "B:5",
      "B:50",
      "B:51",
      "B:52",
      "B:53",
      "B:54",
      "B:55",
      "B:56",
      "B:57",
      "B:58",
      "B:59",
      "B:6",
      "B:60",
      "B:61",
      "B:62",
      "B:63",
      "B:64",
      "B:65",
      "B:66",
      "B:67",
      "B:68",
      "B:69",
      "B:7",
      "B:70",
      "B:71",
      "B:72",
      "B:73",
      "B:74",
      "B:75",
      "B:76",
      "B:77",
      "B:78",
      "B:79",
      "B:8",
      "B:80",
      "B:81",
      "B:82",
      "B:83",
      "B:84",
      "B:85",
      "B:86",
      "B:87",
      "B:88",
      "B:89",
      "B:9",
      "B:90",
      "B:91",
      "B:92",
      "B:93",
      "B:94",
      "B:95",
      "B:96",
      "B:97",
      "B:98",
      "B:99"
    ],
    "A:44": [
      "A:10",
      "A:100",
      "A:101",
      "A:102",
      "A:103",
      "A:104",
      "A:105",
      "A:106",
      "A:107",
      "A:108",
      "A:109",
      "A:11",
      "A:110",
      "A:111",
      "A:112",
      "A:113",
      "A:114",
      "A:115",
      "A:116",
      "A:117",
      "A:118",
      "A:119",
      "A:12",
      "A:120",
      "A:121",
      "A:122",
      "A:123",
      "A:124",
      "A:125",
      "A:126",
      "A:127",
      "A:128",
      "A:129",
      "A:13",
      "A:130",
      "A:131",
      "A:132",
      "A:133",
      "A:134",
      "A:135",
      "A:136",
      "A:137",
      "A:138",
      "A:139",
      "A:14",
      "A:140",
      "A:141",
      "A:142",
      "A:143",
      "A:144",
      "A:145",
      "A:146",
      "A:147",
      "A:148",
      "A:149",
      "A:15",
      "A:150",
      "A:151",
      "A:152",
      "A:153",
      "A:154",
      "A:155",
      "A:156",
      "A:157",
      "A:158",
      "A:159",
      "A:16",
      "A:160",
      "A:161",
      "A:162",
      "A:163",
      "A:164",
      "A:165",
      "A:166",
      "A:167",
      "A:168",
      "A:169",
      "A:17",
      "A:170",
      "A:171",
      "A:172",
      "A:173",
      "A:174",
      "A:175",
      "A:176",
      "A:177",
      "A:178",
      "A:179",
      "A:18",
      "A:180",
      "A:181",
      "A:182",
      "A:183",
      "A:184",
      "A:185",
      "A:186",
      "A:187",
      "A:188",
      "A:189",
      "A:19",
      "A:190",
      "A:191",
      "A:192",
      "A:193",
      "A:194",
      "A:195",
      "A:196",
      "A:197",
      "A:198",
      "A:199",
      "A:20",
      "A:200",
      "A:201",
      "A:202",
      "A:203",
      "A:204",
      "A:205",
      "A:206",
      "A:207",
      "A:208",
      "A:209",
      "A:21",
      "A:210",
      "A:211",
      "A:212",
      "A:213",
      "A:214",
      "A:215",
      "A:216",
      "A:217",
      "A:218",
      "A:219",
      "A:22",
      "A:220",
      "A:221",
      "A:222",
      "A:223",
      "A:224",
      "A:225",
      "A:226",
      "A:227",
      "A:228",
      "A:229",
      "A:23",
      "A:230",
      "A:231",
      "A:232",
      "A:233",
      "A:234",
      "A:235",
      "A:236",
      "A:237",
      "A:238",
      "A:239",
      "A:24",
      "A:240",
      "A:241",
      "A:242",
      "A:243",
      "A:244",
      "A:245",
      "A:246",
      "A:247",
      "A:248",
      "A:249",
      "A:25",
      "A:250",
      "A:251",
      "A:252",
      "A:253",
      "A:254",
      "A:255",
      "A:256",
      "A:257",
      "A:258",
      "A:259",
      "A:26",
      "A:260",
      "A:261",
      "A:262",
      "A:263",
      "A:264",
      "A:265",
      "A:266",
      "A:267",
      "A:27",
      "A:28",
      "A:29",
      "A:30",
      "A:31",
      "A:32",
      "A:33",
      "A:34",
      "A:35",
      "A:36",
      "A:37",
      "A:38",
      "A:39",
      "A:40",
      "A:41",
      "A:42",
      "A:43",
      "A:45",
      "A:46",
      "A:47",
      "A:48",
      "A:49",
      "A:5",
      "A:50",
      "A:51",
      "A:52",
      "A:53",
      "A:54",
      "A:55",
      "A:56",
      "A:57",
      "A:58",
      "A:59",
      "A:6",
      "A:60",
      "A:61",
      "A:62",
      "A:63",
      "A:64",
      "A:65",
      "A:66",
      "A:67",
      "A:68",
      "A:69",
      "A:7",
      "A:70",
      "A:71",
      "A:72",
      "A:73",
      "A:74",
      "A:75",
      "A:76",
      "A:77",
      "A:78",
      "A:79",
      "A:8",
      "A:80",
      "A:81",
      "A:82",
      "A:83",
      "A:84",
      "A:85",
      "A:86",
      "A:87",
      "A:88",
      "A:89",
      "A:9",
      "A:90",
      "A:91",
      "A:92",
      "A:93",
      "A:94",
      "A:95",
      "A:96",
      "A:97",
      "A:98",
      "A:99",
      "B:1",
      "B:10",
      "B:11",
      "B:12",
      "B:13",
      "B:14",
      "B:15",
      "B:16",
      "B:17",
      "B:18",
      "B:19",
      "B:2",
      "B:20",
      "B:21",
      "B:22",
      "B:23",
      "B:24",
      "B:25",
      "B:26",
      "B:27",
      "B:28",
      "B:29",
      "B:3",
      "B:30",
      "B:31",
      "B:32",
      "B:33",
      "B:34",
      "B:35",
      "B:36",
      "B:37",
      "B:38",
      "B:39",
      "B:4",
      "B:40",
      "B:41",
      "B:42",
      "B:43",
      "B:44",
      "B:45",
      "B:46",
      "B:47",
      "B:48",
      "B:49",
      "B:5",
      "B:50",
      "B:51",
      "B:52",
      "B:53",
      "B:54",
      "B:55",
      "B:56",
      "B:57",
      "B:58",
      "B:59",
      "B:6",
      "B:60",
      "B:61",
      "B:62",
      "B:63",
      "B:64",
      "B:65",
      "B:66",
      "B:67",
      "B:68",
      "B:69",
      "B:7",
      "B:70",
      "B:71",
      "B:72",
      "B:73",
      "B:74",
      "B:75",
      "B:76",
      "B:77",
      "B:78",
      "B:79",
      "B:8",
      "B:80",
      "B:81",
      "B:82",
      "B:83",
      "B:84",
      "B:85",
      "B:86",
      "B:87",
      "B:88",
      "B:89",
      "B:9",
      "B:90",
      "B:91",
      "B:92",
      "B:93",
      "B:94",
      "B:95",
      "B:96",
      "B:97",
      "B:98",
      "B:99"
    ],
    "A:45": [
      "A:10",
      "A:100",
      "A:101",
      "A:102",
      "A:103",
      "A:104",
      "A:105",
      "A:106",
      "A:107",
      "A:108",
      "A:109",
      "A:11",
      "A:110",
      "A:111",
      "A:112",
      "A:113",
      "A:114",
      "A:115",
      "A:116",
      "A:117",
      "A:118",
      "A:119",
      "A:12",
      "A:120",
      "A:121",
      "A:122",
      "A:123",
      "A:124",
      "A:125",
      "A:126",
      "A:127",
      "A:128",
      "A:129",
      "A:13",
      "A:130",
      "A:131",
      "A:132",
      "A:133",
      "A:134",
      "A:135",
      "A:136",
      "A:137",
      "A:138",
      "A:139",
      "A:14",
      "A:140",
      "A:141",
      "A:142",
      "A:143",
      "A:144",
      "A:145",
      "A:146",
      "A:147",
      "A:148",
      "A:149",
      "A:15",
      "A:150",
      "A:151",
      "A:152",
      "A:153",
      "A:154",
      "A:155",
      "A:156",
      "A:157",
      "A:158",
      "A:159",
      "A:16",
      "A:160",
      "A:161",
      "A:162",
      "A:163",
      "A:164",
      "A:165",
      "A:166",
      "A:167",
      "A:168",
      "A:169",
      "A:17",
      "A:170",
      "A:171",
      "A:172",
      "A:173",
      "A:174",
      "A:175",
      "A:176",
      "A:177",
      "A:178",
      "A:179",
      "A:18",
      "A:180",
      "A:181",
      "A:182",
      "A:183",
      "A:184",
      "A:185",
      "A:186",
      "A:187",
      "A:188",
      "A:189",
      "A:19",
      "A:190",
      "A:191",
      "A:192",
      "A:193",
      "A:194",
      "A:195",
      "A:196",
      "A:197",
      "A:198",
      "A:199",
      "A:20",
      "A:200",
      "A:201",
      "A:202",
      "A:203",
      "A:204",
      "A:205",
      "A:206",
      "A:207",
      "A:208",
      "A:209",
      "A:21",
      "A:210",
      "A:211",
      "A:212",
      "A:213",
      "A:214",
      "A:215",
      "A:216",
      "A:217",
      "A:218",
      "A:219",
      "A:22",
      "A:220",
      "A:221",
      "A:222",
      "A:223",
      "A:224",
      "A:225",
      "A:226",
      "A:227",
      "A:228",
      "A:229",
      "A:23",
      "A:230",
      "A:231",
      "A:232",
      "A:233",
      "A:234",
      "A:235",
      "A:236",
      "A:237",
      "A:238",
      "A:239",
      "A:24",
      "A:240",
      "A:241",
      "A:242",
      "A:243",
      "A:244",
      "A:245",
      "A:246",
      "A:247",
      "A:248",
      "A:249",
      "A:25",
      "A:250",
      "A:251",
      "A:252",
      "A:253",
      "A:254",
      "A:255",
      "A:256",
      "A:257",
      "A:258",
      "A:259",
      "A:26",
      "A:260",
      "A:261",
      "A:262",
      "A:263",
      "A:264",
      "A:265",
      "A:266",
      "A:267",
      "A:27",
      "A:28",
      "A:29",
      "A:30",
      "A:31",
      "A:32",
      "A:33",
      "A:34",
      "A:35",
      "A:36",
      "A:37",
      "A:38",
      "A:39",
      "A:40",
      "A:41",
      "A:42",
      "A:43",
      "A:44",
      "A:46",
      "A:47",
      "A:48",
      "A:49",
      "A:5",
      "A:50",
      "A:51",
      "A:52",
      "A:53",
      "A:54",
      "A:55",
      "A:56",
      "A:57",
      "A:58",
      "A:59",
      "A:6",
      "A:60",
      "A:61",
      "A:62",
      "A:63",
      "A:64",
      "A:65",
      "A:66",
      "A:67",
      "A:68",
      "A:69",
      "A:7",
      "A:70",
      "A:71",
      "A:72",
      "A:73",
      "A:74",
      "A:75",
      "A:76",
      "A:77",
      "A:78",
      "A:79",
      "A:8",
      "A:80",
      "A:81",
      "A:82",
      "A:83",
      "A:84",
      "A:85",
      "A:86",
      "A:87",
      "A:88",
      "A:89",
      "A:9",
      "A:90",
      "A:91",
      "A:92",
      "A:93",
      "A:94",
      "A:95",
      "A:96",
      "A:97",
      "A:98",
      "A:99",
      "B:1",
      "B:10",
      "B:11",
      "B:12",
      "B:13",
      "B:14",
      "B:15",
      "B:16",
      "B:17",
      "B:18",
      "B:19",
      "B:2",
      "B:20",
      "B:21",
      "B:22",
      "B:23",
      "B:24",
      "B:25",
      "B:26",
      "B:27",
      "B:28",
      "B:29",
      "B:3",
      "B:30",
      "B:31",
      "B:32",
      "B:33",
      "B:34",
      "B:35",
      "B:36",
      "B:37",
      "B:38",
      "B:39",
      "B:4",
      "B:40",
      "B:41",
      "B:42",
      "B:43",
      "B:44",
      "B:45",
      "B:46",
      "B:47",
      "B:48",
      "B:49",
      "B:5",
      "B:50",
      "B:51",
      "B:52",
      "B:53",
      "B:54",
      "B:55",
      "B:56",
      "B:57",
      "B:58",
      "B:59",
      "B:6",
      "B:60",
      "B:61",
      "B:62",
      "B:63",
      "B:64",
      "B:65",
      "B:66",
      "B:67",
      "B:68",
      "B:69",
      "B:7",
      "B:70",
      "B:71",
      "B:72",
      "B:73",
      "B:74",
      "B:75",
      "B:76",
      "B:77",
      "B:78",
      "B:79",
      "B:8",
      "B:80",
      "B:81",
      "B:82",
      "B:83",
      "B:84",
      "B:85",
      "B:86",
      "B:87",
      "B:88",
      "B:89",
      "B:9",
      "B:90",
      "B:91",
      "B:92",
      "B:93",
      "B:94",
      "B:95",
      "B:96",
      "B:97",
      "B:98",
      "B:99"
    ],
    "A:46": [
      "A:10",
      "A:100",
      "A:101",
      "A:102",
      "A:103",
      "A:104",
      "A:105",
      "A:106",
      "A:107",
      "A:108",
      "A:109",
      "A:11",
      "A:110",
      "A:111",
      "A:112",
      "A:113",
      "A:114",
      "A:115",
      "A:116",
      "A:117",
      "A:118",
      "A:119",
      "A:12",
      "A:120",
      "A:121",
      "A:122",
      "A:123",
      "A:124",
      "A:125",
      "A:126",
      "A:127",
      "A:128",
      "A:129",
      "A:13",
      "A:130",
      "A:131",
      "A:132",
      "A:133",
      "A:134",
      "A:135",
      "A:136",
      "A:137",
      "A:138",
      "A:139",
      "A:14",
      "A:140",
      "A:141",
      "A:142",
      "A:143",
      "A:144",
      "A:145",
      "A:146",
      "A:147",
      "A:148",
      "A:149",
      "A:15",
      "A:150",
      "A:151",
      "A:152",
      "A:153",
      "A:154",
      "A:155",
      "A:156",
      "A:157",
      "A:158",
      "A:159",
      "A:16",
      "A:160",
      "A:161",
      "A:162",
      "A:163",
      "A:164",
      "A:165",
      "A:166",
      "A:167",
      "A:168",
      "A:169",
      "A:17",
      "A:170",
      "A:171",
      "A:172",
      "A:173",
      "A:174",
      "A:175",
      "A:176",
      "A:177",
      "A:178",
      "A:179",
      "A:18",
      "A:180",
      "A:181",
      "A:182",
      "A:183",
      "A:184",
      "A:185",
      "A:186",
      "A:187",
      "A:188",
      "A:189",
      "A:19",
      "A:190",
      "A:191",
      "A:192",
      "A:193",
      "A:194",
      "A:195",
      "A:196",
      "A:197",
      "A:198",
      "A:199",
      "A:20",
      "A:200",
      "A:201",
      "A:202",
      "A:203",
      "A:204",
      "A:205",
      "A:206",
      "A:207",
      "A:208",
      "A:209",
      "A:21",
      "A:210",
      "A:211",
      "A:212",
      "A:213",
      "A:214",
      "A:215",
      "A:216",
      "A:217",
      "A:218",
      "A:219",
      "A:22",
      "A:220",
      "A:221",
      "A:222",
      "A:223",
      "A:224",
      "A:225",
      "A:226",
      "A:227",
      "A:228",
      "A:229",
      "A:23",
      "A:230",
      "A:231",
      "A:232",
      "A:233",
      "A:234",
      "A:235",
      "A:236",
      "A:237",
      "A:238",
      "A:239",
      "A:24",
      "A:240",
      "A:241",
      "A:242",
      "A:243",
      "A:244",
      "A:245",
      "A:246",
      "A:247",
      "A:248",
      "A:249",
      "A:25",
      "A:250",
      "A:251",
      "A:252",
      "A:253",
      "A:254",
      "A:255",
      "A:256",
      "A:257",
      "A:258",
      "A:259",
      "A:26",
      "A:260",
      "A:261",
      "A:262",
      "A:263",
      "A:264",
      "A:265",
      "A:266",
      "A:267",
      "A:27",
      "A:28",
      "A:29",
      "A:30",
      "A:31",
      "A:32",
      "A:33",
      "A:34",
      "A:35",
      "A:36",
      "A:37",
      "A:38",
      "A:39",
      "A:40",
      "A:41",
      "A:42",
      "A:43",
      "A:44",
      "A:45",
      "A:47",
      "A:48",
      "A:49",
      "A:5",
      "A:50",
      "A:51",
      "A:52",
      "A:53",
      "A:54",
      "A:55",
      "A:56",
      "A:57",
      "A:58",
      "A:59",
      "A:6",
      "A:60",
      "A:61",
      "A:62",
      "A:63",
      "A:64",
      "A:65",
      "A:66",
      "A:67",
      "A:68",
      "A:69",
      "A:7",
      "A:70",
      "A:71",
      "A:72",
      "A:73",
      "A:74",
      "A:75",
      "A:76",
      "A:77",
      "A:78",
      "A:79",
      "A:8",
      "A:80",
      "A:81",
      "A:82",
      "A:83",
      "A:84",
      "A:85",
      "A:86",
      "A:87",
      "A:88",
      "A:89",
      "A:9",
      "A:90",
      "A:91",
      "A:92",
      "A:93",
      "A:94",
      "A:95",
      "A:96",
      "A:97",
      "A:98",
      "A:99",
      "B:1",
      "B:10",
      "B:11",
      "B:12",
      "B:13",
      "B:14",
      "B:15",
      "B:16",
      "B:17",
      "B:18",
      "B:19",
      "B:2",
      "B:20",
      "B:21",
      "B:22",
      "B:23",
      "B:24",
      "B:25",
      "B:26",
      "B:27",
      "B:28",
      "B:29",
      "B:3",
      "B:30",
      "B:31",
      "B:32",
      "B:33",
      "B:34",
      "B:35",
      "B:36",
      "B:37",
      "B:38",
      "B:39",
      "B:4",
      "B:40",
      "B:41",
      "B:42",
      "B:43",
      "B:44",
      "B:45",
      "B:46",
      "B:47",
      "B:48",
      "B:49",
      "B:5",
      "B:50",
      "B:51",
      "B:52",
      "B:53",
      "B:54",
      "B:55",
      "B:56",
      "B:57",
      "B:58",
      "B:59",
      "B:6",
      "B:60",
      "B:61",
      "B:62",
      "B:63",
      "B:64",
      "B:65",
      "B:66",
      "B:67",
      "B:68",
      "B:69",
      "B:7",
      "B:70",
      "B:71",
      "B:72",
      "B:73",
      "B:74",
      "B:75",
      "B:76",
      "B:77",
      "B:78",
      "B:79",
      "B:8",
      "B:80",
      "B:81",
      "B:82",
      "B:83",
      "B:84",
      "B:85",
      "B:86",
      "B:87",
      "B:88",
      "B:89",
      "B:9",
      "B:90",
      "B:91",
      "B:92",
      "B:93",
      "B:94",
      "B:95",
      "B:96",
      "B:97",
      "B:98",
      "B:99"
    ],
    "A:47": [
      "A:10",
      "A:100",
      "A:101",
      "A:102",
      "A:103",
      "A:104",
      "A:105",
      "A:106",
      "A:107",
      "A:108",
      "A:109",
      "A:11",
      "A:110",
      "A:111",
      "A:112",
      "A:113",
      "A:114",
      "A:115",
      "A:116",
      "A:117",
      "A:118",
      "A:119",
      "A:12",
      "A:120",
      "A:121",
      "A:122",
      "A:123",
      "A:124",
      "A:125",
      "A:126",
      "A:127",
      "A:128",
      "A:129",
      "A:13",
      "A:130",
      "A:131",
      "A:132",
      "A:133",
      "A:134",
      "A:135",
      "A:136",
      "A:137",
      "A:138",
      "A:139",
      "A:14",
      "A:140",
      "A:141",
      "A:142",
      "A:143",
      "A:144",
      "A:145",
      "A:146",
      "A:147",
      "A:148",
      "A:149",
      "A:15",
      "A:150",
      "A:151",
      "A:152",
      "A:153",
      "A:154",
      "A:155",
      "A:156",
      "A:157",
      "A:158",
      "A:159",
      "A:16",
      "A:160",
      "A:161",
      "A:162",
      "A:163",
      "A:164",
      "A:165",
      "A:166",
      "A:167",
      "A:168",
      "A:169",
      "A:17",
      "A:170",
      "A:171",
      "A:172",
      "A:173",
      "A:174",
      "A:175",
      "A:176",
      "A:177",
      "A:178",
      "A:179",
      "A:18",
      "A:180",
      "A:181",
      "A:182",
      "A:183",
      "A:184",
      "A:185",
      "A:186",
      "A:187",
      "A:188",
      "A:189",
      "A:19",
      "A:190",
      "A:191",
      "A:192",
      "A:193",
      "A:194",
      "A:195",
      "A:196",
      "A:197",
      "A:198",
      "A:199",
      "A:20",
      "A:200",
      "A:201",
      "A:202",
      "A:203",
      "A:204",
      "A:205",
      "A:206",
      "A:207",
      "A:208",
      "A:209",
      "A:21",
      "A:210",
      "A:211",
      "A:212",
      "A:213",
      "A:214",
      "A:215",
      "A:216",
      "A:217",
      "A:218",
      "A:219",
      "A:22",
      "A:220",
      "A:221",
      "A:222",
      "A:223",
      "A:224",
      "A:225",
      "A:226",
      "A:227",
      "A:228",
      "A:229",
      "A:23",
      "A:230",
      "A:231",
      "A:232",
      "A:233",
      "A:234",
      "A:235",
      "A:236",
      "A:237",
      "A:238",
      "A:239",
      "A:24",
      "A:240",
      "A:241",
      "A:242",
      "A:243",
      "A:244",
      "A:245",
      "A:246",
      "A:247",
      "A:248",
      "A:249",
      "A:25",
      "A:250",
      "A:251",
      "A:252",
      "A:253",
      "A:254",
      "A:255",
      "A:256",
      "A:257",
      "A:258",
      "A:259",
      "A:26",
      "A:260",
      "A:261",
      "A:262",
      "A:263",
      "A:264",
      "A:265",
      "A:266",
      "A:267",
      "A:27",
      "A:28",
      "A:29",
      "A:30",
      "A:31",
      "A:32",
      "A:33",
      "A:34",
      "A:35",
      "A:36",
      "A:37",
      "A:38",
      "A:39",
      "A:40",
      "A:41",
      "A:42",
      "A:43",
      "A:44",
      "A:45",
      "A:46",
      "A:48",
      "A:49",
      "A:5",
      "A:50",
      "A:51",
      "A:52",
      "A:53",
      "A:54",
      "A:55",
      "A:56",
      "A:57",
      "A:58",
      "A:59",
      "A:6",
      "A:60",
      "A:61",
      "A:62",
      "A:63",
      "A:64",
      "A:65",
      "A:66",
      "A:67",
      "A:68",
      "A:69",
      "A:7",
      "A:70",
      "A:71",
      "A:72",
      "A:73",
      "A:74",
      "A:75",
      "A:76",
      "A:77",
      "A:78",
      "A:79",
      "A:8",
      "A:80",
      "A:81",
      "A:82",
      "A:83",
      "A:84",
      "A:85",
      "A:86",
      "A:87",
      "A:88",
      "A:89",
      "A:9",
      "A:90",
      "A:91",
      "A:92",
      "A:93",
      "A:94",
      "A:95",
      "A:96",
      "A:97",
      "A:98",
      "A:99",
      "B:1",
      "B:10",
      "B:11",
      "B:12",
      "B:13",
      "B:14",
      "B:15",
      "B:16",
      "B:17",
      "B:18",
      "B:19",
      "B:2",
      "B:20",
      "B:21",
      "B:22",
      "B:23",
      "B:24",
      "B:25",
      "B:26",
      "B:27",
      "B:28",
      "B:29",
      "B:3",
      "B:30",
      "B:31",
      "B:32",
      "B:33",
      "B:34",
      "B:35",
      "B:36",
      "B:37",
      "B:38",
      "B:39",
      "B:4",
      "B:40",
      "B:41",
      "B:42",
      "B:43",
      "B:44",
      "B:45",
      "B:46",
      "B:47",
      "B:48",
      "B:49",
      "B:5",
      "B:50",
      "B:51",
      "B:52",
      "B:53",
      "B:54",
      "B:55",
      "B:56",
      "B:57",
      "B:58",
      "B:59",
      "B:6",
      "B:60",
      "B:61",
      "B:62",
      "B:63",
      "B:64",
      "B:65",
      "B:66",
      "B:67",
      "B:68",
      "B:69",
      "B:7",
      "B:70",
      "B:71",
      "B:72",
      "B:73",
      "B:74",
      "B:75",
      "B:76",
      "B:77",
      "B:78",
      "B:79",
      "B:8",
      "B:80",
      "B:81",
      "B:82",
      "B:83",
      "B:84",
      "B:85",
      "B:86",
      "B:87",
      "B:88",
      "B:89",
      "B:9",
      "B:90",
      "B:91",
      "B:92",
      "B:93",
      "B:94",
      "B:95",
      "B:96",
      "B:97",
      "B:98",
      "B:99"
    ],
    "A:48": [
      "A:10",
      "A:100",
      "A:101",
      "A:102",
      "A:103",
      "A:104",
      "A:105",
      "A:106",
      "A:107",
      "A:108",
      "A:109",
      "A:11",
      "A:110",
      "A:111",
      "A:112",
      "A:113",
      "A:114",
      "A:115",
      "A:116",
      "A:117",
      "A:118",
      "A:119",
      "A:12",
      "A:120",
      "A:121",
      "A:122",
      "A:123",
      "A:124",
      "A:125",
      "A:126",
      "A:127",
      "A:128",
      "A:129",
      "A:13",
      "A:130",
      "A:131",
      "A:132",
      "A:133",
      "A:134",
      "A:135",
      "A:136",
      "A:137",
      "A:138",
      "A:139",
      "A:14",
      "A:140",
      "A:141",
      "A:142",
      "A:143",
      "A:144",
      "A:145",
      "A:146",
      "A:147",
      "A:148",
      "A:149",
      "A:15",
      "A:150",
      "A:151",
      "A:152",
      "A:153",
      "A:154",
      "A:155",
      "A:156",
      "A:157",
      "A:158",
      "A:159",
      "A:16",
      "A:160",
      "A:161",
      "A:162",
      "A:163",
      "A:164",
      "A:165",
      "A:166",
      "A:167",
      "A:168",
      "A:169",
      "A:17",
      "A:170",
      "A:171",
      "A:172",
      "A:173",
      "A:174",
      "A:175",
      "A:176",
      "A:177",
      "A:178",
      "A:179",
      "A:18",
      "A:180",
      "A:181",
      "A:182",
      "A:183",
      "A:184",
      "A:185",
      "A:186",
      "A:187",
      "A:188",
      "A:189",
      "A:19",
      "A:190",
      "A:191",
      "A:192",
      "A:193",
      "A:194",
      "A:195",
      "A:196",
      "A:197",
      "A:198",
      "A:199",
      "A:20",
      "A:200",
      "A:201",
      "A:202",
      "A:203",
      "A:204",
      "A:205",
      "A:206",
      "A:207",
      "A:208",
      "A:209",
      "A:21",
      "A:210",
      "A:211",
      "A:212",
      "A:213",
      "A:214",
      "A:215",
      "A:216",
      "A:217",
      "A:218",
      "A:219",
      "A:22",
      "A:220",
      "A:221",
      "A:222",
      "A:223",
      "A:224",
      "A:225",
      "A:226",
      "A:227",
      "A:228",
      "A:229",
      "A:23",
      "A:230",
      "A:231",
      "A:232",
      "A:233",
      "A:234",
      "A:235",
      "A:236",
      "A:237",
      "A:238",
      "A:239",
      "A:24",
      "A:240",
      "A:241",
      "A:242",
      "A:243",
      "A:244",
      "A:245",
      "A:246",
      "A:247",
      "A:248",
      "A:249",
      "A:25",
      "A:250",
      "A:251",
      "A:252",
      "A:253",
      "A:254",
      "A:255",
      "A:256",
      "A:257",
      "A:258",
      "A:259",
      "A:26",
      "A:260",
      "A:261",
      "A:262",
      "A:263",
      "A:264",
      "A:265",
      "A:266",
      "A:267",
      "A:27",
      "A:28",
      "A:29",
      "A:30",
      "A:31",
      "A:32",
      "A:33",
      "A:34",
      "A:35",
      "A:36",
      "A:37",
      "A:38",
      "A:39",
      "A:40",
      "A:41",
      "A:42",
      "A:43",
      "A:44",
      "A:45",
      "A:46",
      "A:47",
      "A:49",
      "A:5",
      "A:50",
      "A:51",
      "A:52",
      "A:53",
      "A:54",
      "A:55",
      "A:56",
      "A:57",
      "A:58",
      "A:59",
      "A:6",
      "A:60",
      "A:61",
      "A:62",
      "A:63",
      "A:64",
      "A:65",
      "A:66",
      "A:67",
      "A:68",
      "A:69",
      "A:7",
      "A:70",
      "A:71",
      "A:72",
      "A:73",
      "A:74",
      "A:75",
      "A:76",
      "A:77",
      "A:78",
      "A:79",
      "A:8",
      "A:80",
      "A:81",
      "A:82",
      "A:83",
      "A:84",
      "A:85",
      "A:86",
      "A:87",
      "A:88",
      "A:89",
      "A:9",
      "A:90",
      "A:91",
      "A:92",
      "A:93",
      "A:94",
      "A:95",
      "A:96",
      "A:97",
      "A:98",
      "A:99",
      "B:1",
      "B:10",
      "B:11",
      "B:12",
      "B:13",
      "B:14",
      "B:15",
      "B:16",
      "B:17",
      "B:18",
      "B:19",
      "B:2",
      "B:20",
      "B:21",
      "B:22",
      "B:23",
      "B:24",
      "B:25",
      "B:26",
      "B:27",
      "B:28",
      "B:29",
      "B:3",
      "B:30",
      "B:31",
      "B:32",
      "B:33",
      "B:34",
      "B:35",
      "B:36",
      "B:37",
      "B:38",
      "B:39",
      "B:4",
      "B:40",
      "B:41",
      "B:42",
      "B:43",
      "B:44",
      "B:45",
      "B:46",
      "B:47",
      "B:48",
      "B:49",
      "B:5",
      "B:50",
      "B:51",
      "B:52",
      "B:53",
      "B:54",
      "B:55",
      "B:56",
      "B:57",
      "B:58",
      "B:59",
      "B:6",
      "B:60",
      "B:61",
      "B:62",
      "B:63",
      "B:64",
      "B:65",
      "B:66",
      "B:67",
      "B:68",
      "B:69",
      "B:7",
      "B:70",
      "B:71",
      "B:72",
      "B:73",
      "B:74",
      "B:75",
      "B:76",
      "B:77",
      "B:78",
      "B:79",
      "B:8",
      "B:80",
      "B:81",
      "B:82",
      "B:83",
      "B:84",
      "B:85",
      "B:86",
      "B:87",
      "B:88",
      "B:89",
      "B:9",
      "B:90",
      "B:91",
      "B:92",
      "B:93",
      "B:94",
      "B:95",
      "B:96",
      "B:97",
      "B:98",
      "B:99"
    ],
    "A:49": [
      "A:10",
      "A:100",
      "A:101",
      "A:102",
      "A:103",
      "A:104",
      "A:105",
      "A:106",
      "A:107",
      "A:108",
      "A:109",
      "A:11",
      "A:110",
      "A:111",
      "A:112",
      "A:113",
      "A:114",
      "A:115",
      "A:116",
      "A:117",
      "A:118",
      "A:119",
      "A:12",
      "A:120",
      "A:121",
      "A:122",
      "A:123",
      "A:124",
      "A:125",
      "A:126",
      "A:127",
      "A:128",
      "A:129",
      "A:13",
      "A:130",
      "A:131",
      "A:132",
      "A:133",
      "A:134",
      "A:135",
      "A:136",
      "A:137",
      "A:138",
      "A:139",
      "A:14",
      "A:140",
      "A:141",
      "A:142",
      "A:143",
      "A:144",
      "A:145",
      "A:146",
      "A:147",
      "A:148",
      "A:149",
      "A:15",
      "A:150",
      "A:151",
      "A:152",
      "A:153",
      "A:154",
      "A:155",
      "A:156",
      "A:157",
      "A:158",
      "A:159",
      "A:16",
      "A:160",
      "A:161",
      "A:162",
      "A:163",
      "A:164",
      "A:165",
      "A:166",
      "A:167",
      "A:168",
      "A:169",
      "A:17",
      "A:170",
      "A:171",
      "A:172",
      "A:173",
      "A:174",
      "A:175",
      "A:176",
      "A:177",
      "A:178",
      "A:179",
      "A:18",
      "A:180",
      "A:181",
      "A:182",
      "A:183",
      "A:184",
      "A:185",
      "A:186",
      "A:187",
      "A:188",
      "A:189",
      "A:19",
      "A:190",
      "A:191",
      "A:192",
      "A:193",
      "A:194",
      "A:195",
      "A:196",
      "A:197",
      "A:198",
      "A:199",
      "A:20",
      "A:200",
      "A:201",
      "A:202",
      "A:203",
      "A:204",
      "A:205",
      "A:206",
      "A:207",
      "A:208",
      "A:209",
      "A:21",
      "A:210",
      "A:211",
      "A:212",
      "A:213",
      "A:214",
      "A:215",
      "A:216",
      "A:217",
      "A:218",
      "A:219",
      "A:22",
      "A:220",
      "A:221",
      "A:222",
      "A:223",
      "A:224",
      "A:225",
      "A:226",
      "A:227",
      "A:228",
      "A:229",
      "A:23",
      "A:230",
      "A:231",
      "A:232",
      "A:233",
      "A:234",
      "A:235",
      "A:236",
      "A:237",
      "A:238",
      "A:239",
      "A:24",
      "A:240",
      "A:241",
      "A:242",
      "A:243",
      "A:244",
      "A:245",
      "A:246",
      "A:247",
      "A:248",
      "A:249",
      "A:25",
      "A:250",
      "A:251",
      "A:252",
      "A:253",
      "A:254",
      "A:255",
      "A:256",
      "A:257",
      "A:258",
      "A:259",
      "A:26",
      "A:260",
      "A:261",
      "A:262",
      "A:263",
      "A:264",
      "A:265",
      "A:266",
      "A:267",
      "A:27",
      "A:28",
      "A:29",
      "A:30",
      "A:31",
      "A:32",
      "A:33",
      "A:34",
      "A:35",
      "A:36",
      "A:37",
      "A:38",
      "A:39",
      "A:40",
      "A:41",
      "A:42",
      "A:43",
      "A:44",
      "A:45",
      "A:46",
      "A:47",
      "A:48",
      "A:5",
      "A:50",
      "A:51",
      "A:52",
      "A:53",
      "A:54",
      "A:55",
      "A:56",
      "A:57",
      "A:58",
      "A:59",
      "A:6",
      "A:60",
      "A:61",
      "A:62",
      "A:63",
      "A:64",
      "A:65",
      "A:66",
      "A:67",
      "A:68",
      "A:69",
      "A:7",
      "A:70",
      "A:71",
      "A:72",
      "A:73",
      "A:74",
      "A:75",
      "A:76",
      "A:77",
      "A:78",
      "A:79",
      "A:8",
      "A:80",
      "A:81",
      "A:82",
      "A:83",
      "A:84",
      "A:85",
      "A:86",
      "A:87",
      "A:88",
      "A:89",
      "A:9",
      "A:90",
      "A:91",
      "A:92",
      "A:93",
      "A:94",
      "A:95",
      "A:96",
      "A:97",
      "A:98",
      "A:99",
      "B:1",
      "B:10",
      "B:11",
      "B:12",
      "B:13",
      "B:14",
      "B:15",
      "B:16",
      "B:17",
      "B:18",
      "B:19",
      "B:2",
      "B:20",
      "B:21",
      "B:22",
      "B:23",
      "B:24",
      "B:25",
      "B:26",
      "B:27",
      "B:28",
      "B:29",
      "B:3",
      "B:30",
      "B:31",
      "B:32",
      "B:33",
      "B:34",
      "B:35",
      "B:36",
      "B:37",
      "B:38",
      "B:39",
      "B:4",
      "B:40",
      "B:41",
      "B:42",
      "B:43",
      "B:44",
      "B:45",
      "B:46",
      "B:47",
      "B:48",
      "B:49",
      "B:5",
      "B:50",
      "B:51",
      "B:52",
      "B:53",
      "B:54",
      "B:55",
      "B:56",
      "B:57",
      "B:58",
      "B:59",
      "B:6",
      "B:60",
      "B:61",
      "B:62",
      "B:63",
      "B:64",
      "B:65",
      "B:66",
      "B:67",
      "B:68",
      "B:69",
      "B:7",
      "B:70",
      "B:71",
      "B:72",
      "B:73",
      "B:74",
      "B:75",
      "B:76",
      "B:77",
      "B:78",
      "B:79",
      "B:8",
      "B:80",
      "B:81",
      "B:82",
      "B:83",
      "B:84",
      "B:85",
      "B:86",
      "B:87",
      "B:88",
      "B:89",
      "B:9",
      "B:90",
      "B:91",
      "B:92",
      "B:93",
      "B:94",
      "B:95",
      "B:96",
      "B:97",
      "B:98",
      "B:99"
    ],
    "A:50": [
      "A:10",
      "A:100",
      "A:101",
      "A:102",
      "A:103",
      "A:104",
      "A:105",
      "A:106",
      "A:107",
      "A:108",
      "A:109",
      "A:11",
      "A:110",
      "A:111",
      "A:112",
      "A:113",
      "A:114",
      "A:115",
      "A:116",
      "A:117",
      "A:118",
      "A:119",
      "A:12",
      "A:120",
      "A:121",
      "A:122",
      "A:123",
      "A:124",
      "A:125",
      "A:126",
      "A:127",
      "A:128",
      "A:129",
      "A:13",
      "A:130",
      "A:131",
      "A:132",
      "A:133",
      "A:134",
      "A:135",
      "A:136",
      "A:137",
      "A:138",
      "A:139",
      "A:14",
      "A:140",
      "A:141",
      "A:142",
      "A:143",
      "A:144",
      "A:145",
      "A:146",
      "A:147",
      "A:148",
      "A:149",
      "A:15",
      "A:150",
      "A:151",
      "A:152",
      "A:153",
      "A:154",
      "A:155",
      "A:156",
      "A:157",
      "A:158",
      "A:159",
      "A:16",
      "A:160",
      "A:161",
      "A:162",
      "A:163",
      "A:164",
      "A:165",
      "A:166",
      "A:167",
      "A:168",
      "A:169",
      "A:17",
      "A:170",
      "A:171",
      "A:172",
      "A:173",
      "A:174",
      "A:175",
      "A:176",
      "A:177",
      "A:178",
      "A:179",
      "A:18",
      "A:180",
      "A:181",
      "A:182",
      "A:183",
      "A:184",
      "A:185",
      "A:186",
      "A:187",
      "A:188",
      "A:189",
      "A:19",
      "A:190",
      "A:191",
      "A:192",
      "A:193",
      "A:194",
      "A:195",
      "A:196",
      "A:197",
      "A:198",
      "A:199",
      "A:20",
      "A:200",
      "A:201",
      "A:202",
      "A:203",
      "A:204",
      "A:205",
      "A:206",
      "A:207",
      "A:208",
      "A:209",
      "A:21",
      "A:210",
      "A:211",
      "A:212",
      "A:213",
      "A:214",
      "A:215",
      "A:216",
      "A:217",
      "A:218",
      "A:219",
      "A:22",
      "A:220",
      "A:221",
      "A:222",
      "A:223",
      "A:224",
      "A:225",
      "A:226",
      "A:227",
      "A:228",
      "A:229",
      "A:23",
      "A:230",
      "A:231",
      "A:232",
      "A:233",
      "A:234",
      "A:235",
      "A:236",
      "A:237",
      "A:238",
      "A:239",
      "A:24",
      "A:240",
      "A:241",
      "A:242",
      "A:243",
      "A:244",
      "A:245",
      "A:246",
      "A:247",
      "A:248",
      "A:249",
      "A:25",
      "A:250",
      "A:251",
      "A:252",
      "A:253",
      "A:254",
      "A:255",
      "A:256",
      "A:257",
      "A:258",
      "A:259",
      "A:26",
      "A:260",
      "A:261",
      "A:262",
      "A:263",
      "A:264",
      "A:265",
      "A:266",
      "A:267",
      "A:27",
      "A:28",
      "A:29",
      "A:30",
      "A:31",
      "A:32",
      "A:33",
      "A:34",
      "A:35",
      "A:36",
      "A:37",
      "A:38",
      "A:39",
      "A:40",
      "A:41",
      "A:42",
      "A:43",
      "A:44",
      "A:45",
      "A:46",
      "A:47",
      "A:48",
      "A:49",
      "A:5",
      "A:51",
      "A:52",
      "A:53",
      "A:54",
      "A:55",
      "A:56",
      "A:57",
      "A:58",
      "A:59",
      "A:6",
      "A:60",
      "A:61",
      "A:62",
      "A:63",
      "A:64",
      "A:65",
      "A:66",
      "A:67",
      "A:68",
      "A:69",
      "A:7",
      "A:70",
      "A:71",
      "A:72",
      "A:73",
      "A:74",
      "A:75",
      "A:76",
      "A:77",
      "A:78",
      "A:79",
      "A:8",
      "A:80",
      "A:81",
      "A:82",
      "A:83",
      "A:84",
      "A:85",
      "A:86",
      "A:87",
      "A:88",
      "A:89",
      "A:9",
      "A:90",
      "A:91",
      "A:92",
      "A:93",
      "A:94",
      "A:95",
      "A:96",
      "A:97",
      "A:98",
      "A:99",
      "B:1",
      "B:10",
      "B:11",
      "B:12",
      "B:13",
      "B:14",
      "B:15",
      "B:16",
      "B:17",
      "B:18",
      "B:19",
      "B:2",
      "B:20",
      "B:21",
      "B:22",
      "B:23",
      "B:24",
      "B:25",
      "B:26",
      "B:27",
      "B:28",
      "B:29",
      "B:3",
      "B:30",
      "B:31",
      "B:32",
      "B:33",
      "B:34",
      "B:35",
      "B:36",
      "B:37",
      "B:38",
      "B:39",
      "B:4",
      "B:40",
      "B:41",
      "B:42",
      "B:43",
      "B:44",
      "B:45",
      "B:46",
      "B:47",
      "B:48",
      "B:49",
      "B:5",
      "B:50",
      "B:51",
      "B:52",
      "B:53",
      "B:54",
      "B:55",
      "B:56",
      "B:57",
      "B:58",
      "B:59",
      "B:6",
      "B:60",
      "B:61",
      "B:62",
      "B:63",
      "B:64",
      "B:65",
      "B:66",
      "B:67",
      "B:68",
      "B:69",
      "B:7",
      "B:70",
      "B:71",
      "B:72",
      "B:73",
      "B:74",
      "B:75",
      "B:76",
      "B:77",
      "B:78",
      "B:79",
      "B:8",
      "B:80",
      "B:81",
      "B:82",
      "B:83",
      "B:84",
      "B:85",
      "B:86",
      "B:87",
      "B:88",
      "B:89",
      "B:9",
      "B:90",
      "B:91",
      "B:92",
      "B:93",
      "B:94",
      "B:95",
      "B:96",
      "B:97",
      "B:98",
      "B:99"
    ],
    "A:51": [
      "A:10",
      "A:100",
      "A:101",
      "A:102",
      "A:103",
      "A:104",
      "A:105",
      "A:106",
      "A:107",
      "A:108",
      "A:109",
      "A:11",
      "A:110",
      "A:111",
      "A:112",
      "A:113",
      "A:114",
      "A:115",
      "A:116",
      "A:117",
      "A:118",
      "A:119",
      "A:12",
      "A:120",
      "A:121",
      "A:122",
      "A:123",
      "A:124",
      "A:125",
      "A:126",
      "A:127",
      "A:128",
      "A:129",
      "A:13",
      "A:130",
      "A:131",
      "A:132",
      "A:133",
      "A:134",
      "A:135",
      "A:136",
      "A:137",
      "A:138",
      "A:139",
      "A:14",
      "A:140",
      "A:141",
      "A:142",
      "A:143",
      "A:144",
      "A:145",
      "A:146",
      "A:147",
      "A:148",
      "A:149",
      "A:15",
      "A:150",
      "A:151",
      "A:152",
      "A:153",
      "A:154",
      "A:155",
      "A:156",
      "A:157",
      "A:158",
      "A:159",
      "A:16",
      "A:160",
      "A:161",
      "A:162",
      "A:163",
      "A:164",
      "A:165",
      "A:166",
      "A:167",
      "A:168",
      "A:169",
      "A:17",
      "A:170",
      "A:171",
      "A:172",
      "A:173",
      "A:174",
      "A:175",
      "A:176",
      "A:177",
      "A:178",
      "A:179",
      "A:18",
      "A:180",
      "A:181",
      "A:182",
      "A:183",
      "A:184",
      "A:185",
      "A:186",
      "A:187",
      "A:188",
      "A:189",
      "A:19",
      "A:190",
      "A:191",
      "A:192",
      "A:193",
      "A:194",
      "A:195",
      "A:196",
      "A:197",
      "A:198",
      "A:199",
      "A:20",
      "A:200",
      "A:201",
      "A:202",
      "A:203",
      "A:204",
      "A:205",
      "A:206",
      "A:207",
      "A:208",
      "A:209",
      "A:21",
      "A:210",
      "A:211",
      "A:212",
      "A:213",
      "A:214",
      "A:215",
      "A:216",
      "A:217",
      "A:218",
      "A:219",
      "A:22",
      "A:220",
      "A:221",
      "A:222",
      "A:223",
      "A:224",
      "A:225",
      "A:226",
      "A:227",
      "A:228",
      "A:229",
      "A:23",
      "A:230",
      "A:231",
      "A:232",
      "A:233",
      "A:234",
      "A:235",
      "A:236",
      "A:237",
      "A:238",
      "A:239",
      "A:24",
      "A:240",
      "A:241",
      "A:242",
      "A:243",
      "A:244",
      "A:245",
      "A:246",
      "A:247",
      "A:248",
      "A:249",
      "A:25",
      "A:250",
      "A:251",
      "A:252",
      "A:253",
      "A:254",
      "A:255",
      "A:256",
      "A:257",
      "A:258",
      "A:259",
      "A:26",
      "A:260",
      "A:261",
      "A:262",
      "A:263",
      "A:264",
      "A:265",
      "A:266",
      "A:267",
      "A:27",
      "A:28",
      "A:29",
      "A:30",
      "A:31",
      "A:32",
      "A:33",
      "A:34",
      "A:35",
      "A:36",
      "A:37",
      "A:38",
      "A:39",
      "A:40",
      "A:41",
      "A:42",
      "A:43",
      "A:44",
      "A:45",
      "A:46",
      "A:47",
      "A:48",
      "A:49",
      "A:5",
      "A:50",
      "A:52",
      "A:53",
      "A:54",
      "A:55",
      "A:56",
      "A:57",
      "A:58",
      "A:59",
      "A:6",
      "A:60",
      "A:61",
      "A:62",
      "A:63",
      "A:64",
      "A:65",
      "A:66",
      "A:67",
      "A:68",
      "A:69",
      "A:7",
      "A:70",
      "A:71",
      "A:72",
      "A:73",
      "A:74",
      "A:75",
      "A:76",
      "A:77",
      "A:78",
      "A:79",
      "A:8",
      "A:80",
      "A:81",
      "A:82",
      "A:83",
      "A:84",
      "A:85",
      "A:86",
      "A:87",
      "A:88",
      "A:89",
      "A:9",
      "A:90",
      "A:91",
      "A:92",
      "A:93",
      "A:94",
      "A:95",
      "A:96",
      "A:97",
      "A:98",
      "A:99",
      "B:1",
      "B:10",
      "B:11",
      "B:12",
      "B:13",
      "B:14",
      "B:15",
      "B:16",
      "B:17",
      "B:18",
      "B:19",
      "B:2",
      "B:20",
      "B:21",
      "B:22",
      "B:23",
      "B:24",
      "B:25",
      "B:26",
      "B:27",
      "B:28",
      "B:29",
      "B:3",
      "B:30",
      "B:31",
      "B:32",
      "B:33",
      "B:34",
      "B:35",
      "B:36",
      "B:37",
      "B:38",
      "B:39",
      "B:4",
      "B:40",
      "B:41",
      "B:42",
      "B:43",
      "B:44",
      "B:45",
      "B:46",
      "B:47",
      "B:48",
      "B:49",
      "B:5",
      "B:50",
      "B:51",
      "B:52",
      "B:53",
      "B:54",
      "B:55",
      "B:56",
      "B:57",
      "B:58",
      "B:59",
      "B:6",
      "B:60",
      "B:61",
      "B:62",
      "B:63",
      "B:64",
      "B:65",
      "B:66",
      "B:67",
      "B:68",
      "B:69",
      "B:7",
      "B:70",
      "B:71",
      "B:72",
      "B:73",
      "B:74",
      "B:75",
      "B:76",
      "B:77",
      "B:78",
      "B:79",
      "B:8",
      "B:80",
      "B:81",
      "B:82",
      "B:83",
      "B:84",
      "B:85",
      "B:86",
      "B:87",
      "B:88",
      "B:89",
      "B:9",
      "B:90",
      "B:91",
      "B:92",
      "B:93",
      "B:94",
      "B:95",
      "B:96",
      "B:97",
      "B:98",
      "B:99"
    ],
    "A:52": [
      "A:10",
      "A:100",
      "A:101",
      "A:102",
      "A:103",
      "A:104",
      "A:105",
      "A:106",
      "A:107",
      "A:108",
      "A:109",
      "A:11",
      "A:110",
      "A:111",
      "A:112",
      "A:113",
      "A:114",
      "A:115",
      "A:116",
      "A:117",
      "A:118",
      "A:119",
      "A:12",
      "A:120",
      "A:121",
      "A:122",
      "A:123",
      "A:124",
      "A:125",
      "A:126",
      "A:127",
      "A:128",
      "A:129",
      "A:13",
      "A:130",
      "A:131",
      "A:132",
      "A:133",
      "A:134",
      "A:135",
      "A:136",
      "A:137",
      "A:138",
      "A:139",
      "A:14",
      "A:140",
      "A:141",
      "A:142",
      "A:143",
      "A:144",
      "A:145",
      "A:146",
      "A:147",
      "A:148",
      "A:149",
      "A:15",
      "A:150",
      "A:151",
      "A:152",
      "A:153",
      "A:154",
      "A:155",
      "A:156",
      "A:157",
      "A:158",
      "A:159",
      "A:16",
      "A:160",
      "A:161",
      "A:162",
      "A:163",
      "A:164",
      "A:165",
      "A:166",
      "A:167",
      "A:168",
      "A:169",
      "A:17",
      "A:170",
      "A:171",
      "A:172",
      "A:173",
      "A:174",
      "A:175",
      "A:176",
      "A:177",
      "A:178",
      "A:179",
      "A:18",
      "A:180",
      "A:181",
      "A:182",
      "A:183",
      "A:184",
      "A:185",
      "A:186",
      "A:187",
      "A:188",
      "A:189",
      "A:19",
      "A:190",
      "A:191",
      "A:192",
      "A:193",
      "A:194",
      "A:195",
      "A:196",
      "A:197",
      "A:198",
      "A:199",
      "A:20",
      "A:200",
      "A:201",
      "A:202",
      "A:203",
      "A:204",
      "A:205",
      "A:206",
      "A:207",
      "A:208",
      "A:209",
      "A:21",
      "A:210",
      "A:211",
      "A:212",
      "A:213",
      "A:214",
      "A:215",
      "A:216",
      "A:217",
      "A:218",
      "A:219",
      "A:22",
      "A:220",
      "A:221",
      "A:222",
      "A:223",
      "A:224",
      "A:225",
      "A:226",
      "A:227",
      "A:228",
      "A:229",
      "A:23",
      "A:230",
      "A:231",
      "A:232",
      "A:233",
      "A:234",
      "A:235",
      "A:236",
      "A:237",
      "A:238",
      "A:239",
      "A:24",
      "A:240",
      "A:241",
      "A:242",
      "A:243",
      "A:244",
      "A:245",
      "A:246",
      "A:247",
      "A:248",
      "A:249",
      "A:25",
      "A:250",
      "A:251",
      "A:252",
      "A:253",
      "A:254",
      "A:255",
      "A:256",
      "A:257",
      "A:258",
      "A:259",
      "A:26",
      "A:260",
      "A:261",
      "A:262",
      "A:263",
      "A:264",
      "A:265",
      "A:266",
      "A:267",
      "A:27",
      "A:28",
      "A:29",
      "A:30",
      "A:31",
      "A:32",
      "A:33",
      "A:34",
      "A:35",
      "A:36",
      "A:37",
      "A:38",
      "A:39",
      "A:40",
      "A:41",
      "A:42",
      "A:43",
      "A:44",
      "A:45",
      "A:46",
      "A:47",
      "A:48",
      "A:49",
      "A:5",
      "A:50",
      "A:51",
      "A:53",
      "A:54",
      "A:55",
      "A:56",
      "A:57",
      "A:58",
      "A:59",
      "A:6",
      "A:60",
      "A:61",
      "A:62",
      "A:63",
      "A:64",
      "A:65",
      "A:66",
      "A:67",
      "A:68",
      "A:69",
      "A:7",
      "A:70",
      "A:71",
      "A:72",
      "A:73",
      "A:74",
      "A:75",
      "A:76",
      "A:77",
      "A:78",
      "A:79",
      "A:8",
      "A:80",
      "A:81",
      "A:82",
      "A:83",
      "A:84",
      "A:85",
      "A:86",
      "A:87",
      "A:88",
      "A:89",
      "A:9",
      "A:90",
      "A:91",
      "A:92",
      "A:93",
      "A:94",
      "A:95",
      "A:96",
      "A:97",
      "A:98",
      "A:99",
      "B:1",
      "B:10",
      "B:11",
      "B:12",
      "B:13",
      "B:14",
      "B:15",
      "B:16",
      "B:17",
      "B:18",
      "B:19",
      "B:2",
      "B:20",
      "B:21",
      "B:22",
      "B:23",
      "B:24",
      "B:25",
      "B:26",
      "B:27",
      "B:28",
      "B:29",
      "B:3",
      "B:30",
      "B:31",
      "B:32",
      "B:33",
      "B:34",
      "B:35",
      "B:36",
      "B:37",
      "B:38",
      "B:39",
      "B:4",
      "B:40",
      "B:41",
      "B:42",
      "B:43",
      "B:44",
      "B:45",
      "B:46",
      "B:47",
      "B:48",
      "B:49",
      "B:5",
      "B:50",
      "B:51",
      "B:52",
      "B:53",
      "B:54",
      "B:55",
      "B:56",
      "B:57",
      "B:58",
      "B:59",
      "B:6",
      "B:60",
      "B:61",
      "B:62",
      "B:63",
      "B:64",
      "B:65",
      "B:66",
      "B:67",
      "B:68",
      "B:69",
      "B:7",
      "B:70",
      "B:71",
      "B:72",
      "B:73",
      "B:74",
      "B:75",
      "B:76",
      "B:77",
      "B:78",
      "B:79",
      "B:8",
      "B:80",
      "B:81",
      "B:82",
      "B:83",
      "B:84",
      "B:85",
      "B:86",
      "B:87",
      "B:88",
      "B:89",
      "B:9",
      "B:90",
      "B:91",
      "B:92",
      "B:93",
      "B:94",
      "B:95",
      "B:96",
      "B:97",
      "B:98",
      "B:99"
    ],
    "A:53": [
      "A:10",
      "A:100",
      "A:101",
      "A:102",
      "A:103",
      "A:104",
      "A:105",
      "A:106",
      "A:107",
      "A:108",
      "A:109",
      "A:11",
      "A:110",
      "A:111",
      "A:112",
      "A:113",
      "A:114",
      "A:115",
      "A:116",
      "A:117",
      "A:118",
      "A:119",
      "A:12",
      "A:120",
      "A:121",
      "A:122",
      "A:123",
      "A:124",
      "A:125",
      "A:126",
      "A:127",
      "A:128",
      "A:129",
      "A:13",
      "A:130",
      "A:131",
      "A:132",
      "A:133",
      "A:134",
      "A:135",
      "A:136",
      "A:137",
      "A:138",
      "A:139",
      "A:14",
      "A:140",
      "A:141",
      "A:142",
      "A:143",
      "A:144",
      "A:145",
      "A:146",
      "A:147",
      "A:148",
      "A:149",
      "A:15",
      "A:150",
      "A:151",
      "A:152",
      "A:153",
      "A:154",
      "A:155",
      "A:156",
      "A:157",
      "A:158",
      "A:159",
      "A:16",
      "A:160",
      "A:161",
      "A:162",
      "A:163",
      "A:164",
      "A:165",
      "A:166",
      "A:167",
      "A:168",
      "A:169",
      "A:17",
      "A:170",
      "A:171",
      "A:172",
      "A:173",
      "A:174",
      "A:175",
      "A:176",
      "A:177",
      "A:178",
      "A:179",
      "A:18",
      "A:180",
      "A:181",
      "A:182",
      "A:183",
      "A:184",
      "A:185",
      "A:186",
      "A:187",
      "A:188",
      "A:189",
      "A:19",
      "A:190",
      "A:191",
      "A:192",
      "A:193",
      "A:194",
      "A:195",
      "A:196",
      "A:197",
      "A:198",
      "A:199",
      "A:20",
      "A:200",
      "A:201",
      "A:202",
      "A:203",
      "A:204",
      "A:205",
      "A:206",
      "A:207",
      "A:208",
      "A:209",
      "A:21",
      "A:210",
      "A:211",
      "A:212",
      "A:213",
      "A:214",
      "A:215",
      "A:216",
      "A:217",
      "A:218",
      "A:219",
      "A:22",
      "A:220",
      "A:221",
      "A:222",
      "A:223",
      "A:224",
      "A:225",
      "A:226",
      "A:227",
      "A:228",
      "A:229",
      "A:23",
      "A:230",
      "A:231",
      "A:232",
      "A:233",
      "A:234",
      "A:235",
      "A:236",
      "A:237",
      "A:238",
      "A:239",
      "A:24",
      "A:240",
      "A:241",
      "A:242",
      "A:243",
      "A:244",
      "A:245",
      "A:246",
      "A:247",
      "A:248",
      "A:249",
      "A:25",
      "A:250",
      "A:251",
      "A:252",
      "A:253",
      "A:254",
      "A:255",
      "A:256",
      "A:257",
      "A:258",
      "A:259",
      "A:26",
      "A:260",
      "A:261",
      "A:262",
      "A:263",
      "A:264",
      "A:265",
      "A:266",
      "A:267",
      "A:27",
      "A:28",
      "A:29",
      "A:30",
      "A:31",
      "A:32",
      "A:33",
      "A:34",
      "A:35",
      "A:36",
      "A:37",
      "A:38",
      "A:39",
      "A:40",
      "A:41",
      "A:42",
      "A:43",
      "A:44",
      "A:45",
      "A:46",
      "A:47",
      "A:48",
      "A:49",
      "A:5",
      "A:50",
      "A:51",
      "A:52",
      "A:54",
      "A:55",
      "A:56",
      "A:57",
      "A:58",
      "A:59",
      "A:6",
      "A:60",
      "A:61",
      "A:62",
      "A:63",
      "A:64",
      "A:65",
      "A:66",
      "A:67",
      "A:68",
      "A:69",
      "A:7",
      "A:70",
      "A:71",
      "A:72",
      "A:73",
      "A:74",
      "A:75",
      "A:76",
      "A:77",
      "A:78",
      "A:79",
      "A:8",
      "A:80",
      "A:81",
      "A:82",
      "A:83",
      "A:84",
      "A:85",
      "A:86",
      "A:87",
      "A:88",
      "A:89",
      "A:9",
      "A:90",
      "A:91",
      "A:92",
      "A:93",
      "A:94",
      "A:95",
      "A:96",
      "A:97",
      "A:98",
      "A:99",
      "B:1",
      "B:10",
      "B:11",
      "B:12",
      "B:13",
      "B:14",
      "B:15",
      "B:16",
      "B:17",
      "B:18",
      "B:19",
      "B:2",
      "B:20",
      "B:21",
      "B:22",
      "B:23",
      "B:24",
      "B:25",
      "B:26",
      "B:27",
      "B:28",
      "B:29",
      "B:3",
      "B:30",
      "B:31",
      "B:32",
      "B:33",
      "B:34",
      "B:35",
      "B:36",
      "B:37",
      "B:38",
      "B:39",
      "B:4",
      "B:40",
      "B:41",
      "B:42",
      "B:43",
      "B:44",
      "B:45",
      "B:46",
      "B:47",
      "B:48",
      "B:49",
      "B:5",
      "B:50",
      "B:51",
      "B:52",
      "B:53",
      "B:54",
      "B:55",
      "B:56",
      "B:57",
      "B:58",
      "B:59",
      "B:6",
      "B:60",
      "B:61",
      "B:62",
      "B:63",
      "B:64",
      "B:65",
      "B:66",
      "B:67",
      "B:68",
      "B:69",
      "B:7",
      "B:70",
      "B:71",
      "B:72",
      "B:73",
      "B:74",
      "B:75",
      "B:76",
      "B:77",
      "B:78",
      "B:79",
      "B:8",
      "B:80",
      "B:81",
      "B:82",
      "B:83",
      "B:84",
      "B:85",
      "B:86",
      "B:87",
      "B:88",
      "B:89",
      "B:9",
      "B:90",
      "B:91",
      "B:92",
      "B:93",
      "B:94",
      "B:95",
      "B:96",
      "B:97",
      "B:98",
      "B:99"
    ],
    "A:54": [
      "A:10",
      "A:100",
      "A:101",
      "A:102",
      "A:103",
      "A:104",
      "A:105",
      "A:106",
      "A:107",
      "A:108",
      "A:109",
      "A:11",
      "A:110",
      "A:111",
      "A:112",
      "A:113",
      "A:114",
      "A:115",
      "A:116",
      "A:117",
      "A:118",
      "A:119",
      "A:12",
      "A:120",
      "A:121",
      "A:122",
      "A:123",
      "A:124",
      "A:125",
      "A:126",
      "A:127",
      "A:128",
      "A:129",
      "A:13",
      "A:130",
      "A:131",
      "A:132",
      "A:133",
      "A:134",
      "A:135",
      "A:136",
      "A:137",
      "A:138",
      "A:139",
      "A:14",
      "A:140",
      "A:141",
      "A:142",
      "A:143",
      "A:144",
      "A:145",
      "A:146",
      "A:147",
      "A:148",
      "A:149",
      "A:15",
      "A:150",
      "A:151",
      "A:152",
      "A:153",
      "A:154",
      "A:155",
      "A:156",
      "A:157",
      "A:158",
      "A:159",
      "A:16",
      "A:160",
      "A:161",
      "A:162",
      "A:163",
      "A:164",
      "A:165",
      "A:166",
      "A:167",
      "A:168",
      "A:169",
      "A:17",
      "A:170",
      "A:171",
      "A:172",
      "A:173",
      "A:174",
      "A:175",
      "A:176",
      "A:177",
      "A:178",
      "A:179",
      "A:18",
      "A:180",
      "A:181",
      "A:182",
      "A:183",
      "A:184",
      "A:185",
      "A:186",
      "A:187",
      "A:188",
      "A:189",
      "A:19",
      "A:190",
      "A:191",
      "A:192",
      "A:193",
      "A:194",
      "A:195",
      "A:196",
      "A:197",
      "A:198",
      "A:199",
      "A:20",
      "A:200",
      "A:201",
      "A:202",
      "A:203",
      "A:204",
      "A:205",
      "A:206",
      "A:207",
      "A:208",
      "A:209",
      "A:21",
      "A:210",
      "A:211",
      "A:212",
      "A:213",
      "A:214",
      "A:215",
      "A:216",
      "A:217",
      "A:218",
      "A:219",
      "A:22",
      "A:220",
      "A:221",
      "A:222",
      "A:223",
      "A:224",
      "A:225",
      "A:226",
      "A:227",
      "A:228",
      "A:229",
      "A:23",
      "A:230",
      "A:231",
      "A:232",
      "A:233",
      "A:234",
      "A:235",
      "A:236",
      "A:237",
      "A:238",
      "A:239",
      "A:24",
      "A:240",
      "A:241",
      "A:242",
      "A:243",
      "A:244",
      "A:245",
      "A:246",
      "A:247",
      "A:248",
      "A:249",
      "A:25",
      "A:250",
      "A:251",
      "A:252",
      "A:253",
      "A:254",
      "A:255",
      "A:256",
      "A:257",
      "A:258",
      "A:259",
      "A:26",
      "A:260",
      "A:261",
      "A:262",
      "A:263",
      "A:264",
      "A:265",
      "A:266",
      "A:267",
      "A:27",
      "A:28",
      "A:29",
      "A:30",
      "A:31",
      "A:32",
      "A:33",
      "A:34",
      "A:35",
      "A:36",
      "A:37",
      "A:38",
      "A:39",
      "A:40",
      "A:41",
      "A:42",
      "A:43",
      "A:44",
      "A:45",
      "A:46",
      "A:47",
      "A:48",
      "A:49",
      "A:5",
      "A:50",
      "A:51",
      "A:52",
      "A:53",
      "A:55",
      "A:56",
      "A:57",
      "A:58",
      "A:59",
      "A:6",
      "A:60",
      "A:61",
      "A:62",
      "A:63",
      "A:64",
      "A:65",
      "A:66",
      "A:67",
      "A:68",
      "A:69",
      "A:7",
      "A:70",
      "A:71",
      "A:72",
      "A:73",
      "A:74",
      "A:75",
      "A:76",
      "A:77",
      "A:78",
      "A:79",
      "A:8",
      "A:80",
      "A:81",
      "A:82",
      "A:83",
      "A:84",
      "A:85",
      "A:86",
      "A:87",
      "A:88",
      "A:89",
      "A:9",
      "A:90",
      "A:91",
      "A:92",
      "A:93",
      "A:94",
      "A:95",
      "A:96",
      "A:97",
      "A:98",
      "A:99",
      "B:1",
      "B:10",
      "B:11",
      "B:12",
      "B:13",
      "B:14",
      "B:15",
      "B:16",
      "B:17",
      "B:18",
      "B:19",
      "B:2",
      "B:20",
      "B:21",
      "B:22",
      "B:23",
      "B:24",
      "B:25",
      "B:26",
      "B:27",
      "B:28",
      "B:29",
      "B:3",
      "B:30",
      "B:31",
      "B:32",
      "B:33",
      "B:34",
      "B:35",
      "B:36",
      "B:37",
      "B:38",
      "B:39",
      "B:4",
      "B:40",
      "B:41",
      "B:42",
      "B:43",
      "B:44",
      "B:45",
      "B:46",
      "B:47",
      "B:48",
      "B:49",
      "B:5",
      "B:50",
      "B:51",
      "B:52",
      "B:53",
      "B:54",
      "B:55",
      "B:56",
      "B:57",
      "B:58",
      "B:59",
      "B:6",
      "B:60",
      "B:61",
      "B:62",
      "B:63",
      "B:64",
      "B:65",
      "B:66",
      "B:67",
      "B:68",
      "B:69",
      "B:7",
      "B:70",
      "B:71",
      "B:72",
      "B:73",
      "B:74",
      "B:75",
      "B:76",
      "B:77",
      "B:78",
      "B:79",
      "B:8",
      "B:80",
      "B:81",
      "B:82",
      "B:83",
      "B:84",
      "B:85",
      "B:86",
      "B:87",
      "B:88",
      "B:89",
      "B:9",
      "B:90",
      "B:91",
      "B:92",
      "B:93",
      "B:94",
      "B:95",
      "B:96",
      "B:97",
      "B:98",
      "B:99"
    ],
    "A:55": [
      "A:10",
      "A:100",
      "A:101",
      "A:102",
      "A:103",
      "A:104",
      "A:105",
      "A:106",
      "A:107",
      "A:108",
      "A:109",
      "A:11",
      "A:110",
      "A:111",
      "A:112",
      "A:113",
      "A:114",
      "A:115",
      "A:116",
      "A:117",
      "A:118",
      "A:119",
      "A:12",
      "A:120",
      "A:121",
      "A:122",
      "A:123",
      "A:124",
      "A:125",
      "A:126",
      "A:127",
      "A:128",
      "A:129",
      "A:13",
      "A:130",
      "A:131",
      "A:132",
      "A:133",
      "A:134",
      "A:135",
      "A:136",
      "A:137",
      "A:138",
      "A:139",
      "A:14",
      "A:140",
      "A:141",
      "A:142",
      "A:143",
      "A:144",
      "A:145",
      "A:146",
      "A:147",
      "A:148",
      "A:149",
      "A:15",
      "A:150",
      "A:151",
      "A:152",
      "A:153",
      "A:154",
      "A:155",
      "A:156",
      "A:157",
      "A:158",
      "A:159",
      "A:16",
      "A:160",
      "A:161",
      "A:162",
      "A:163",
      "A:164",
      "A:165",
      "A:166",
      "A:167",
      "A:168",
      "A:169",
      "A:17",
      "A:170",
      "A:171",
      "A:172",
      "A:173",
      "A:174",
      "A:175",
      "A:176",
      "A:177",
      "A:178",
      "A:179",
      "A:18",
      "A:180",
      "A:181",
      "A:182",
      "A:183",
      "A:184",
      "A:185",
      "A:186",
      "A:187",
      "A:188",
      "A:189",
      "A:19",
      "A:190",
      "A:191",
      "A:192",
      "A:193",
      "A:194",
      "A:195",
      "A:196",
      "A:197",
      "A:198",
      "A:199",
      "A:20",
      "A:200",
      "A:201",
      "A:202",
      "A:203",
      "A:204",
      "A:205",
      "A:206",
      "A:207",
      "A:208",
      "A:209",
      "A:21",
      "A:210",
      "A:211",
      "A:212",
      "A:213",
      "A:214",
      "A:215",
      "A:216",
      "A:217",
      "A:218",
      "A:219",
      "A:22",
      "A:220",
      "A:221",
      "A:222",
      "A:223",
      "A:224",
      "A:225",
      "A:226",
      "A:227",
      "A:228",
      "A:229",
      "A:23",
      "A:230",
      "A:231",
      "A:232",
      "A:233",
      "A:234",
      "A:235",
      "A:236",
      "A:237",
      "A:238",
      "A:239",
      "A:24",
      "A:240",
      "A:241",
      "A:242",
      "A:243",
      "A:244",
      "A:245",
      "A:246",
      "A:247",
      "A:248",
      "A:249",
      "A:25",
      "A:250",
      "A:251",
      "A:252",
      "A:253",
      "A:254",
      "A:255",
      "A:256",
      "A:257",
      "A:258",
      "A:259",
      "A:26",
      "A:260",
      "A:261",
      "A:262",
      "A:263",
      "A:264",
      "A:265",
      "A:266",
      "A:267",
      "A:27",
      "A:28",
      "A:29",
      "A:30",
      "A:31",
      "A:32",
      "A:33",
      "A:34",
      "A:35",
      "A:36",
      "A:37",
      "A:38",
      "A:39",
      "A:40",
      "A:41",
      "A:42",
      "A:43",
      "A:44",
      "A:45",
      "A:46",
      "A:47",
      "A:48",
      "A:49",
      "A:5",
      "A:50",
      "A:51",
      "A:52",
      "A:53",
      "A:54",
      "A:56",
      "A:57",
      "A:58",
      "A:59",
      "A:6",
      "A:60",
      "A:61",
      "A:62",
      "A:63",
      "A:64",
      "A:65",
      "A:66",
      "A:67",
      "A:68",
      "A:69",
      "A:7",
      "A:70",
      "A:71",
      "A:72",
      "A:73",
      "A:74",
      "A:75",
      "A:76",
      "A:77",
      "A:78",
      "A:79",
      "A:8",
      "A:80",
      "A:81",
      "A:82",
      "A:83",
      "A:84",
      "A:85",
      "A:86",
      "A:87",
      "A:88",
      "A:89",
      "A:9",
      "A:90",
      "A:91",
      "A:92",
      "A:93",
      "A:94",
      "A:95",
      "A:96",
      "A:97",
      "A:98",
      "A:99",
      "B:1",
      "B:10",
      "B:11",
      "B:12",
      "B:13",
      "B:14",
      "B:15",
      "B:16",
      "B:17",
      "B:18",
      "B:19",
      "B:2",
      "B:20",
      "B:21",
      "B:22",
      "B:23",
      "B:24",
      "B:25",
      "B:26",
      "B:27",
      "B:28",
      "B:29",
      "B:3",
      "B:30",
      "B:31",
      "B:32",
      "B:33",
      "B:34",
      "B:35",
      "B:36",
      "B:37",
      "B:38",
      "B:39",
      "B:4",
      "B:40",
      "B:41",
      "B:42",
      "B:43",
      "B:44",
      "B:45",
      "B:46",
      "B:47",
```
