## Supplementary material for "Localized Reactivity on Proteins as Riemannian Manifolds: A Quantum-Inspired Geometric Model for Deterministic, Metal-Aware Reactive-Site Prediction": code bundle: result_bound_labels_unbound_features.json

```
{
  "case": "DB55_5WHK_L",
  "AUROC_mean": 0.8217460999108706,
  "AUROC_std": 0.09275207221238134,
  "fold_AUROCs": [
    0.8547619047619048,
    0.6853233830845771,
    0.875,
    0.748792270531401,
    0.9448529411764706
  ],
  "AUPRC_mean": 0.40275126077276047,
  "AUPRC_std": 0.0698664387062309,
  "fold_AUPRCs": [
    0.3111111111111111,
    0.43739726027397263,
    0.357258064516129,
    0.392811296534018,
    0.5151785714285715
  ],
  "policyP_info": {
    "K_target": 5,
    "K_min": 2,
    "min_valid_folds": 2,
    "n_pos_groups": 20,
    "K_used": 5,
    "n_total_folds": 5,
    "n_valid_folds": 5,
    "n_skipped_train_single_class": 0,
    "n_skipped_test_single_class": 0,
    "reason": "OK"
  },
  "n_pos": 20,
  "n_neg": 342,
  "unbound_positive_residue_ids": [
    "A:81",
    "A:82",
    "A:83",
    "A:84",
    "A:85",
    "A:86",
    "A:87",
    "A:88",
    "A:113",
    "A:129",
    "A:130",
    "A:131",
    "A:132",
    "A:133",
    "A:135",
    "A:136",
    "B:1",
    "B:2",
    "B:32",
    "B:85"
  ],
  "unbound_positive_residue_ids_path": "/content/benchmark_workdir/DB55_5WHK_L/unbound_positive_residue_ids.json",
  "bound_positive_residue_ids_used": [
    "A:113",
    "A:129",
    "A:130",
    "A:131",
    "A:132",
    "A:133",
    "A:135",
    "A:136",
    "A:81",
    "A:82",
    "A:83",
    "A:84",
    "A:85",
    "A:86",
    "A:87",
    "A:88",
    "B:1",
    "B:2",
    "B:32",
    "B:85"
  ],
  "bound_interface_report": {
    "cutoff_angstrom": 5.0,
    "coarse_margin_angstrom": 4.0,
    "scheme": "closest-heavy",
    "protein_only": true,
    "target_bound_chains": [
      "A",
      "B"
    ],
    "n_target_res": 353,
    "n_other_res": 423,
    "n_candidate_pairs": 106,
    "n_interface_target_res": 20,
    "backend_kdtree": "scipy.cKDTree",
    "auto_interface_labels": true
  },
  "mapping": {
    "n_bound_labels": 20,
    "n_mapped": 20,
    "n_dropped": 0,
    "mapped_examples": [
      {
        "bound": "A:113",
        "unbound": "A:113",
        "idx": 108
      },
      {
        "bound": "A:129",
        "unbound": "A:129",
        "idx": 124
      },
      {
        "bound": "A:130",
        "unbound": "A:130",
        "idx": 125
      },
      {
        "bound": "A:131",
        "unbound": "A:131",
        "idx": 126
      },
      {
        "bound": "A:132",
        "unbound": "A:132",
        "idx": 127
      },
      {
        "bound": "A:133",
        "unbound": "A:133",
        "idx": 128
      },
      {
        "bound": "A:135",
        "unbound": "A:135",
        "idx": 130
      },
      {
        "bound": "A:136",
        "unbound": "A:136",
        "idx": 131
      },
      {
        "bound": "A:81",
        "unbound": "A:81",
        "idx": 76
      },
      {
        "bound": "A:82",
        "unbound": "A:82",
        "idx": 77
      },
      {
        "bound": "A:83",
        "unbound": "A:83",
        "idx": 78
      },
      {
        "bound": "A:84",
        "unbound": "A:84",
        "idx": 79
      },
      {
        "bound": "A:85",
        "unbound": "A:85",
        "idx": 80
      },
      {
        "bound": "A:86",
        "unbound": "A:86",
        "idx": 81
      },
      {
        "bound": "A:87",
        "unbound": "A:87",
        "idx": 82
      },
      {
        "bound": "A:88",
        "unbound": "A:88",
        "idx": 83
      },
      {
        "bound": "B:1",
        "unbound": "B:1",
        "idx": 263
      },
      {
        "bound": "B:2",
        "unbound": "B:2",
        "idx": 264
      },
      {
        "bound": "B:32",
        "unbound": "B:32",
        "idx": 294
      },
      {
        "bound": "B:85",
        "unbound": "B:85",
        "idx": 347
      }
    ],
    "dropped_examples": []
  },
  "mapping_extra": {
    "bound_to_unbound_chain_map": {
      "B": "B",
      "A": "A"
    },
    "chain_assignment": {
      "forced_hints": [],
      "unmatched_bound_chains": [
        "H",
        "L"
      ],
      "unmatched_unbound_chains": [],
      "ambiguity": [],
      "pair_details_top": {
        "A": [
          {
            "unbound": "A",
            "identity": 1.0,
            "coverage": 0.984251968503937,
            "weight": 0.984251968503937
          },
          {
            "unbound": "B",
            "identity": 0.12244897959183673,
            "coverage": 0.98989898989899,
            "weight": 0.12121212121212122
          }
        ],
        "B": [
          {
            "unbound": "B",
            "identity": 1.0,
            "coverage": 1.0,
            "weight": 1.0
          },
          {
            "unbound": "A",
            "identity": 0.12631578947368421,
            "coverage": 0.9595959595959596,
            "weight": 0.12121212121212122
          }
        ],
        "H": [
          {
            "unbound": "B",
            "identity": 0.11224489795918367,
            "coverage": 0.98989898989899,
            "weight": 0.11111111111111112
          },
          {
            "unbound": "A",
            "identity": 0.12962962962962962,
            "coverage": 0.7677725118483413,
            "weight": 0.0995260663507109
          }
        ],
        "L": [
          {
            "unbound": "B",
            "identity": 0.09090909090909091,
            "coverage": 1.0,
            "weight": 0.09090909090909091
          },
          {
            "unbound": "A",
            "identity": 0.05188679245283019,
            "coverage": 1.0,
            "weight": 0.05188679245283019
          }
        ]
      }
    },
    "dropped_chains_low_quality": [],
    "n_bound_chains_total": 4,
    "n_unbound_chains_total": 2
  },
  "symmetry": {
    "symmetry_groups": {
      "A": 0,
      "B": 1
    },
    "symmetry_policy": {
      "min_identity": 0.95,
      "min_coverage": 0.9
    },
    "collapse_only_within_symmetry_groups": true
  },
  "solvent": {
    "solvent_filter_applied": true,
    "source": "meta.json",
    "n_total": 362,
    "n_removed": 0,
    "n_unknown_resname": 0,
    "n_retained": 362,
    "solvent_codes": [
      "WAT",
      "HOH",
      "DOD",
      "TIP3"
    ]
  },
  "unbound_out_dir": "/content/benchmark_workdir/DB55_5WHK_L/out_unbound",
  "unbound_structure": "/content/benchmark_workdir/_dataset_unpacked/5WHK_l_u.pdb",
  "bound_structure": "/content/benchmark_workdir/_dataset_unpacked/5WHK_bound_complex.pdb"
}
```
