## Supplementary material for "Localized Reactivity on Proteins as Riemannian Manifolds: A Quantum-Inspired Geometric Model for Deterministic, Metal-Aware Reactive-Site Prediction": code bundle: unbound_positive_residue_ids.json

```
{
  "unbound_positive_residue_ids": [
    "A:81",
    "A:82",
    "A:83",
    "A:84",
    "A:85",
    "A:86",
    "A:87",
    "A:88",
    "A:113",
    "A:129",
    "A:130",
    "A:131",
    "A:132",
    "A:133",
    "A:135",
    "A:136",
    "B:1",
    "B:2",
    "B:32",
    "B:85"
  ]
}
```
