## Supplementary material for "Localized Reactivity on Proteins as Riemannian Manifolds: A Quantum-Inspired Geometric Model for Deterministic, Metal-Aware Reactive-Site Prediction": code bundle: meta.json (part 1 of 4)

```
{
  "pdb": "5WHK_r_u.pdb",
  "radius": 4.7,
  "residues": [
    {
      "id": "H:1",
      "chain": "H",
      "resseq": 1,
      "icode": "",
      "resname": "GLU",
      "hetflag": " ",
      "sasa": 4.905699253082275,
      "atoms": [
        {
          "atom_index": 0,
          "name": "N",
          "element": "N",
          "coord": [
            0.6904000043869019,
            0.47839999198913574,
            4.563700199127197
          ]
        },
        {
          "atom_index": 1,
          "name": "CA",
          "element": "C",
          "coord": [
            0.6298999786376953,
            0.38280001282691956,
            4.471700191497803
          ]
        },
        {
          "atom_index": 2,
          "name": "C",
          "element": "C",
          "coord": [
            0.48739999532699585,
            0.42160001397132874,
            4.427000045776367
          ]
        },
        {
          "atom_index": 3,
          "name": "O",
          "element": "O",
          "coord": [
            0.4361000061035156,
            0.5289000272750854,
            4.461599826812744
          ]
        },
        {
          "atom_index": 4,
          "name": "CB",
          "element": "C",
          "coord": [
            0.6284999847412109,
            0.24400000274181366,
            4.535600185394287
          ]
        },
        {
          "atom_index": 5,
          "name": "CG",
          "element": "C",
          "coord": [
            0.5659000277519226,
            0.2409999966621399,
            4.672999858856201
          ]
        },
        {
          "atom_index": 6,
          "name": "CD",
          "element": "C",
          "coord": [
            0.554099977016449,
            0.10029999911785126,
            4.727399826049805
          ]
        },
        {
          "atom_index": 7,
          "name": "OE1",
          "element": "O",
          "coord": [
            0.48559999465942383,
            0.0820000022649765,
            4.8302998542785645
          ]
        },
        {
          "atom_index": 8,
          "name": "OE2",
          "element": "O",
          "coord": [
            0.6136999726295471,
            0.008200000040233135,
            4.6666998863220215
          ]
        }
      ]
    },
    {
      "id": "H:2",
      "chain": "H",
      "resseq": 2,
      "icode": "",
      "resname": "VAL",
      "hetflag": " ",
      "sasa": 0.0,
      "atoms": [
        {
          "atom_index": 9,
          "name": "N",
          "element": "N",
          "coord": [
            0.42500001192092896,
            0.33250001072883606,
            4.349400043487549
          ]
        },
        {
          "atom_index": 10,
          "name": "CA",
          "element": "C",
          "coord": [
            0.2948000133037567,
            0.36039999127388,
            4.28980016708374
          ]
        },
        {
          "atom_index": 11,
          "name": "C",
          "element": "C",
          "coord": [
            0.18700000643730164,
            0.3596999943256378,
            4.3968000411987305
          ]
        },
        {
          "atom_index": 12,
          "name": "O",
          "element": "O",
          "coord": [
            0.18440000712871552,
            0.2728999853134155,
            4.485000133514404
          ]
        },
        {
          "atom_index": 13,
          "name": "CB",
          "element": "C",
          "coord": [
            0.26440000534057617,
            0.25850000977516174,
            4.179200172424316
          ]
        },
        {
          "atom_index": 14,
          "name": "CG1",
          "element": "C",
          "coord": [
            0.12269999831914902,
            0.2768999934196472,
            4.127699851989746
          ]
        },
        {
          "atom_index": 15,
          "name": "CG2",
          "element": "C",
          "coord": [
            0.3644999861717224,
            0.27320000529289246,
            4.067200183868408
          ]
        }
      ]
    },
    {
      "id": "H:3",
      "chain": "H",
      "resseq": 3,
      "icode": "",
      "resname": "GLN",
      "hetflag": " ",
      "sasa": 1.4243342876434326,
      "atoms": [
        {
          "atom_index": 16,
          "name": "N",
          "element": "N",
          "coord": [
            0.09769999980926514,
            0.45809999108314514,
            4.390100002288818
          ]
        },
        {
          "atom_index": 17,
          "name": "CA",
          "element": "C",
          "coord": [
            -0.013199999928474426,
            0.46950000524520874,
            4.483699798583984
          ]
        },
        {
          "atom_index": 18,
          "name": "C",
          "element": "C",
          "coord": [
            -0.14169999957084656,
            0.4986000061035156,
            4.407400131225586
          ]
        },
        {
          "atom_index": 19,
          "name": "O",
          "element": "O",
          "coord": [
            -0.14419999718666077,
            0.5863999724388123,
            4.320499897003174
          ]
        },
        {
          "atom_index": 20,
          "name": "CB",
          "element": "C",
          "coord": [
            0.013199999928474426,
            0.5799000263214111,
            4.58650016784668
          ]
        },
        {
          "atom_index": 21,
          "name": "CG",
          "element": "C",
          "coord": [
            0.10520000010728836,
            0.5360000133514404,
            4.698800086975098
          ]
        },
        {
          "atom_index": 22,
          "name": "CD",
          "element": "C",
          "coord": [
            0.0608999989926815,
            0.5885999798774719,
            4.832699775695801
          ]
        },
        {
          "atom_index": 23,
          "name": "OE1",
          "element": "O",
          "coord": [
            -0.05820000171661377,
            0.5885999798774719,
            4.8643999099731445
          ]
        },
        {
          "atom_index": 24,
          "name": "NE2",
          "element": "N",
          "coord": [
            0.15629999339580536,
            0.6342999935150146,
            4.912700176239014
          ]
        }
      ]
    },
    {
      "id": "H:4",
      "chain": "H",
      "resseq": 4,
      "icode": "",
      "resname": "LEU",
      "hetflag": " ",
      "sasa": 0.0,
      "atoms": [
        {
          "atom_index": 25,
          "name": "N",
          "element": "N",
          "coord": [
            -0.24779999256134033,
            0.4253000020980835,
            4.440700054168701
          ]
        },
        {
          "atom_index": 26,
          "name": "CA",
          "element": "C",
          "coord": [
            -0.3817000091075897,
            0.4474000036716461,
            4.3867998123168945
          ]
        },
        {
          "atom_index": 27,
          "name": "C",
          "element": "C",
          "coord": [
            -0.4794999957084656,
            0.445499986410141,
            4.502999782562256
          ]
        },
        {
          "atom_index": 28,
          "name": "O",
          "element": "O",
          "coord": [
            -0.4902999997138977,
            0.34380000829696655,
            4.572199821472168
          ]
        },
        {
          "atom_index": 29,
          "name": "CB",
          "element": "C",
          "coord": [
            -0.4189000129699707,
            0.3393999934196472,
            4.28439998626709
          ]
        },
        {
          "atom_index": 30,
          "name": "CG",
          "element": "C",
          "coord": [
            -0.3244999945163727,
            0.3221000134944916,
            4.16480016708374
          ]
        },
        {
          "atom_index": 31,
          "name": "CD1",
          "element": "C",
          "coord": [
            -0.34549999237060547,
            0.18520000576972961,
            4.101200103759766
          ]
        },
        {
          "atom_index": 32,
          "name": "CD2",
          "element": "C",
          "coord": [
            -0.34700000286102295,
            0.4320000112056732,
            4.062300205230713
          ]
        }
      ]
    },
    {
      "id": "H:5",
      "chain": "H",
      "resseq": 5,
      "icode": "",
      "resname": "LEU",
      "hetflag": " ",
      "sasa": 0.45171648263931274,
      "atoms": [
        {
          "atom_index": 33,
          "name": "N",
          "element": "N",
          "coord": [
            -0.5504999756813049,
            0.5568000078201294,
            4.524400234222412
          ]
        },
        {
          "atom_index": 34,
          "name": "CA",
          "element": "C",
          "coord": [
            -0.6370000243186951,
            0.5741000175476074,
            4.64139986038208
          ]
        },
        {
          "atom_index": 35,
          "name": "C",
          "element": "C",
          "coord": [
            -0.7785000205039978,
            0.6047000288963318,
            4.595900058746338
          ]
        },
        {
          "atom_index": 36,
          "name": "O",
          "element": "O",
          "coord": [
            -0.8062999844551086,
            0.7164999842643738,
            4.550899982452393
          ]
        },
        {
          "atom_index": 37,
          "name": "CB",
          "element": "C",
          "coord": [
            -0.5861999988555908,
            0.6858999729156494,
            4.732699871063232
          ]
        },
        {
          "atom_index": 38,
          "name": "CG",
          "element": "C",
          "coord": [
            -0.43799999356269836,
            0.6819999814033508,
            4.765100002288818
          ]
        },
        {
          "atom_index": 39,
          "name": "CD1",
          "element": "C",
          "coord": [
            -0.4025000035762787,
            0.7918999791145325,
            4.864099979400635
          ]
        },
        {
          "atom_index": 40,
          "name": "CD2",
          "element": "C",
          "coord": [
            -0.40779998898506165,
            0.5461999773979187,
            4.822999954223633
          ]
        }
      ]
    },
    {
      "id": "H:6",
      "chain": "H",
      "resseq": 6,
      "icode": "",
      "resname": "GLU",
      "hetflag": " ",
      "sasa": 0.0,
      "atoms": [
        {
          "atom_index": 41,
          "name": "N",
          "element": "N",
          "coord": [
            -0.8676999807357788,
            0.5065000057220459,
            4.6097002029418945
          ]
        },
        {
          "atom_index": 42,
          "name": "CA",
          "element": "C",
          "coord": [
            -1.0068000555038452,
            0.5242999792098999,
            4.570300102233887
          ]
        },
        {
          "atom_index": 43,
          "name": "C",
          "element": "C",
          "coord": [
            -1.0853999853134155,
            0.5903000235557556,
            4.682300090789795
          ]
        },
        {
          "atom_index": 44,
          "name": "O",
          "element": "O",
          "coord": [
            -1.0534000396728516,
            0.5756000280380249,
            4.800099849700928
          ]
        },
        {
          "atom_index": 45,
          "name": "CB",
          "element": "C",
          "coord": [
            -1.0724999904632568,
            0.39100000262260437,
            4.534999847412109
          ]
        },
        {
          "atom_index": 46,
          "name": "CG",
          "element": "C",
          "coord": [
            -1.0017999410629272,
            0.310699999332428,
            4.428800106048584
          ]
        },
        {
          "atom_index": 47,
          "name": "CD",
          "element": "C",
          "coord": [
            -0.9114999771118164,
            0.20550000667572021,
            4.490300178527832
          ]
        },
        {
          "atom_index": 48,
          "name": "OE1",
          "element": "O",
          "coord": [
            -0.8715000152587891,
            0.22470000386238098,
            4.607500076293945
          ]
        },
        {
          "atom_index": 49,
          "name": "OE2",
          "element": "O",
          "coord": [
            -0.8810999989509583,
            0.10509999841451645,
            4.422599792480469
          ]
        }
      ]
    },
    {
      "id": "H:7",
      "chain": "H",
      "resseq": 7,
      "icode": "",
      "resname": "SER",
      "hetflag": " ",
      "sasa": 0.03152985870838165,
      "atoms": [
        {
          "atom_index": 50,
          "name": "N",
          "element": "N",
          "coord": [
            -1.1901999711990356,
            0.6625000238418579,
            4.644599914550781
          ]
        },
        {
          "atom_index": 51,
          "name": "CA",
          "element": "C",
          "coord": [
            -1.280400037765503,
            0.7204999923706055,
            4.742599964141846
          ]
        },
        {
          "atom_index": 52,
          "name": "C",
          "element": "C",
          "coord": [
            -1.4148999452590942,
            0.7416999936103821,
            4.674699783325195
          ]
        },
        {
          "atom_index": 53,
          "name": "O",
          "element": "O",
          "coord": [
            -1.4275000095367432,
            0.7279000282287598,
            4.553100109100342
          ]
        },
        {
          "atom_index": 54,
          "name": "CB",
          "element": "C",
          "coord": [
            -1.2246999740600586,
            0.8521000146865845,
            4.7993998527526855
          ]
        },
        {
          "atom_index": 55,
          "name": "OG",
          "element": "O",
          "coord": [
            -1.18340003490448,
            0.9399999976158142,
            4.695400238037109
          ]
        }
      ]
    },
    {
      "id": "H:8",
      "chain": "H",
      "resseq": 8,
      "icode": "",
      "resname": "GLY",
      "hetflag": " ",
      "sasa": 0.0,
      "atoms": [
        {
          "atom_index": 56,
          "name": "N",
          "element": "N",
          "coord": [
            -1.5163999795913696,
            0.7730000019073486,
            4.754700183868408
          ]
        },
        {
          "atom_index": 57,
          "name": "CA",
          "element": "C",
          "coord": [
            -1.6486999988555908,
            0.8008999824523926,
            4.703700065612793
          ]
        },
        {
          "atom_index": 58,
          "name": "C",
          "element": "C",
          "coord": [
            -1.750499963760376,
            0.6898000240325928,
            4.72160005569458
          ]
        },
        {
          "atom_index": 59,
          "name": "O",
          "element": "O",
          "coord": [
            -1.86899995803833,
            0.7139999866485596,
            4.69890022277832
          ]
        }
      ]
    },
    {
      "id": "H:9",
      "chain": "H",
      "resseq": 9,
      "icode": "",
      "resname": "GLY",
      "hetflag": " ",
      "sasa": 0.0,
      "atoms": [
        {
          "atom_index": 60,
          "name": "N",
          "element": "N",
          "coord": [
            -1.708400011062622,
            0.569100022315979,
            4.759099960327148
          ]
        },
        {
          "atom_index": 61,
          "name": "CA",
          "element": "C",
          "coord": [
            -1.8035999536514282,
            0.46230000257492065,
            4.781400203704834
          ]
        },
        {
          "atom_index": 62,
          "name": "C",
          "element": "C",
          "coord": [
            -1.8932000398635864,
            0.490200012922287,
            4.9004998207092285
          ]
        },
        {
          "atom_index": 63,
          "name": "O",
          "element": "O",
          "coord": [
            -1.863800048828125,
            0.5738000273704529,
            4.985499858856201
          ]
        }
      ]
    },
    {
      "id": "H:10",
      "chain": "H",
      "resseq": 10,
      "icode": "",
      "resname": "GLY",
      "hetflag": " ",
      "sasa": 0.0,
      "atoms": [
        {
          "atom_index": 64,
          "name": "N",
          "element": "N",
          "coord": [
            -2.00570011138916,
            0.420199990272522,
            4.906199932098389
          ]
        },
        {
          "atom_index": 65,
          "name": "CA",
          "element": "C",
          "coord": [
            -2.099100112915039,
            0.44190001487731934,
            5.014800071716309
          ]
        },
        {
          "atom_index": 66,
          "name": "C",
          "element": "C",
          "coord": [
            -2.22760009765625,
            0.36559998989105225,
            4.991000175476074
          ]
        },
        {
          "atom_index": 67,
          "name": "O",
          "element": "O",
          "coord": [
            -2.236999988555908,
            0.28209999203681946,
            4.900700092315674
          ]
        }
      ]
    },
    {
      "id": "H:11",
      "chain": "H",
      "resseq": 11,
      "icode": "",
      "resname": "LEU",
      "hetflag": " ",
      "sasa": 0.0,
      "atoms": [
        {
          "atom_index": 68,
          "name": "N",
          "element": "N",
          "coord": [
            -2.32669997215271,
            0.398499995470047,
            5.073400020599365
          ]
        },
        {
          "atom_index": 69,
          "name": "CA",
          "element": "C",
          "coord": [
            -2.4591000080108643,
            0.33880001306533813,
            5.06790018081665
          ]
        },
        {
          "atom_index": 70,
          "name": "C",
          "element": "C",
          "coord": [
            -2.551500082015991,
            0.4268999993801117,
            4.98390007019043
          ]
        },
        {
          "atom_index": 71,
          "name": "O",
          "element": "O",
          "coord": [
            -2.550299882888794,
            0.5493999719619751,
            4.9984002113342285
          ]
        },
        {
          "atom_index": 72,
          "name": "CB",
          "element": "C",
          "coord": [
            -2.5157999992370605,
            0.32269999384880066,
            5.209700107574463
          ]
        },
        {
          "atom_index": 73,
          "name": "CG",
          "element": "C",
          "coord": [
            -2.658900022506714,
            0.27059999108314514,
            5.218200206756592
          ]
        },
        {
          "atom_index": 74,
          "name": "CD1",
          "element": "C",
          "coord": [
            -2.6589999198913574,
            0.12530000507831573,
            5.176499843597412
          ]
        },
        {
          "atom_index": 75,
          "name": "CD2",
          "element": "C",
          "coord": [
            -2.7132999897003174,
            0.2824999988079071,
            5.359799861907959
          ]
        }
      ]
    },
    {
      "id": "H:12",
      "chain": "H",
      "resseq": 12,
      "icode": "",
      "resname": "VAL",
      "hetflag": " ",
      "sasa": 0.0,
      "atoms": [
        {
          "atom_index": 76,
          "name": "N",
          "element": "N",
          "coord": [
            -2.6298000812530518,
            0.3646000027656555,
            4.894999980926514
          ]
        },
        {
          "atom_index": 77,
          "name": "CA",
          "element": "C",
          "coord": [
            -2.7211999893188477,
            0.4372999966144562,
            4.80679988861084
          ]
        },
        {
          "atom_index": 78,
          "name": "C",
          "element": "C",
          "coord": [
            -2.846299886703491,
            0.35420000553131104,
            4.782800197601318
          ]
        },
        {
          "atom_index": 79,
          "name": "O",
          "element": "O",
          "coord": [
            -2.8424999713897705,
            0.2305999994277954,
            4.78439998626709
          ]
        },
        {
          "atom_index": 80,
          "name": "CB",
          "element": "C",
          "coord": [
            -2.6575000286102295,
            0.4745999872684479,
            4.67110013961792
          ]
        },
        {
          "atom_index": 81,
          "name": "CG1",
          "element": "C",
          "coord": [
            -2.5739998817443848,
            0.5992000102996826,
            4.684899806976318
          ]
        },
        {
          "atom_index": 82,
          "name": "CG2",
          "element": "C",
          "coord": [
            -2.5773000717163086,
            0.35740000009536743,
            4.6143999099731445
          ]
        }
      ]
    },
    {
      "id": "H:13",
      "chain": "H",
      "resseq": 13,
      "icode": "",
      "resname": "GLN",
      "hetflag": " ",
      "sasa": 2.7380495071411133,
      "atoms": [
        {
          "atom_index": 83,
          "name": "N",
          "element": "N",
          "coord": [
            -2.958199977874756,
            0.4244000017642975,
            4.761600017547607
          ]
        },
        {
          "atom_index": 84,
          "name": "CA",
          "element": "C",
          "coord": [
            -3.0845999717712402,
            0.3625999987125397,
            4.725599765777588
          ]
        },
        {
          "atom_index": 85,
          "name": "C",
          "element": "C",
          "coord": [
            -3.0771000385284424,
            0.30889999866485596,
            4.583000183105469
          ]
        },
        {
          "atom_index": 86,
          "name": "O",
          "element": "O",
          "coord": [
            -3.004199981689453,
            0.3635999858379364,
            4.500199794769287
          ]
        },
        {
          "atom_index": 87,
          "name": "CB",
          "element": "C",
          "coord": [
            -3.198199987411499,
            0.4652999937534332,
            4.733699798583984
          ]
        },
        {
          "atom_index": 88,
          "name": "CG",
          "element": "C",
          "coord": [
            -3.22979998588562,
            0.5090000033378601,
            4.873700141906738
          ]
        },
        {
          "atom_index": 89,
          "name": "CD",
          "element": "C",
          "coord": [
            -3.3196001052856445,
            0.41040000319480896,
            4.944200038909912
          ]
        },
        {
          "atom_index": 90,
          "name": "OE1",
          "element": "O",
          "coord": [
            -3.4196999073028564,
            0.36480000615119934,
            4.888800144195557
          ]
        },
        {
          "atom_index": 91,
          "name": "NE2",
          "element": "N",
          "coord": [
            -3.282599925994873,
            0.37439998984336853,
            5.065800189971924
          ]
        }
      ]
    },
    {
      "id": "H:14",
      "chain": "H",
      "resseq": 14,
      "icode": "",
      "resname": "PRO",
      "hetflag": " ",
      "sasa": 1.0471057891845703,
      "atoms": [
        {
          "atom_index": 92,
          "name": "N",
          "element": "N",
          "coord": [
            -3.1524999141693115,
            0.2029999941587448,
            4.551799774169922
          ]
        },
        {
          "atom_index": 93,
          "name": "CA",
          "element": "C",
          "coord": [
            -3.1633999347686768,
            0.15950000286102295,
            4.411900043487549
          ]
        },
        {
          "atom_index": 94,
          "name": "C",
          "element": "C",
          "coord": [
            -3.2119998931884766,
            0.27480000257492065,
            4.325300216674805
          ]
        },
        {
          "atom_index": 95,
          "name": "O",
          "element": "O",
          "coord": [
            -3.295300006866455,
            0.35519999265670776,
            4.367499828338623
          ]
        },
        {
          "atom_index": 96,
          "name": "CB",
          "element": "C",
          "coord": [
            -3.2665998935699463,
            0.04650000110268593,
            4.417300224304199
          ]
        },
        {
          "atom_index": 97,
          "name": "CG",
          "element": "C",
          "coord": [
            -3.274399995803833,
            0.007600000128149986,
            4.565800189971924
          ]
        },
        {
          "atom_index": 98,
          "name": "CD",
          "element": "C",
          "coord": [
            -3.2464001178741455,
            0.13179999589920044,
            4.640200138092041
          ]
        }
      ]
    },
    {
      "id": "H:15",
      "chain": "H",
      "resseq": 15,
      "icode": "",
      "resname": "GLY",
      "hetflag": " ",
      "sasa": 1.8097071647644043,
      "atoms": [
        {
          "atom_index": 99,
          "name": "N",
          "element": "N",
          "coord": [
            -3.1568000316619873,
            0.28439998626708984,
            4.204599857330322
          ]
        },
        {
          "atom_index": 100,
          "name": "CA",
          "element": "C",
          "coord": [
            -3.1851999759674072,
            0.3970000147819519,
            4.118100166320801
          ]
        },
        {
          "atom_index": 101,
          "name": "C",
          "element": "C",
          "coord": [
            -3.0982000827789307,
            0.517799973487854,
            4.143599987030029
          ]
        },
        {
          "atom_index": 102,
          "name": "O",
          "element": "O",
          "coord": [
            -3.0954999923706055,
            0.6085000038146973,
            4.0594000816345215
          ]
        }
      ]
    },
    {
      "id": "H:16",
      "chain": "H",
      "resseq": 16,
      "icode": "",
      "resname": "GLY",
      "hetflag": " ",
      "sasa": 0.03226546198129654,
      "atoms": [
        {
          "atom_index": 103,
          "name": "N",
          "element": "N",
          "coord": [
            -3.0253000259399414,
            0.5206000208854675,
            4.25540018081665
          ]
        },
        {
          "atom_index": 104,
          "name": "CA",
          "element": "C",
          "coord": [
            -2.9409000873565674,
            0.6326000094413757,
            4.292300224304199
          ]
        },
        {
          "atom_index": 105,
          "name": "C",
          "element": "C",
          "coord": [
            -2.8125,
            0.6413999795913696,
            4.210999965667725
          ]
        },
        {
          "atom_index": 106,
          "name": "O",
          "element": "O",
          "coord": [
            -2.7883999347686768,
            0.5655999779701233,
            4.116799831390381
          ]
        }
      ]
    },
    {
      "id": "H:17",
      "chain": "H",
      "resseq": 17,
      "icode": "",
      "resname": "SER",
      "hetflag": " ",
      "sasa": 1.4812688827514648,
      "atoms": [
        {
          "atom_index": 107,
          "name": "N",
          "element": "N",
          "coord": [
            -2.727400064468384,
            0.7357000112533569,
            4.251800060272217
          ]
        },
        {
          "atom_index": 108,
          "name": "CA",
          "element": "C",
          "coord": [
            -2.608099937438965,
            0.7714999914169312,
            4.1768999099731445
          ]
        },
        {
          "atom_index": 109,
          "name": "C",
          "element": "C",
          "coord": [
            -2.489500045776367,
            0.7871000170707703,
            4.2718000411987305
          ]
        },
        {
          "atom_index": 110,
          "name": "O",
          "element": "O",
          "coord": [
            -2.5062999725341797,
            0.8220999836921692,
            4.388500213623047
          ]
        },
        {
          "atom_index": 111,
          "name": "CB",
          "element": "C",
          "coord": [
            -2.6319000720977783,
            0.9014000296592712,
            4.098899841308594
          ]
        },
        {
          "atom_index": 112,
          "name": "OG",
          "element": "O",
          "coord": [
            -2.539900064468384,
            0.9135000109672546,
            3.9928998947143555
          ]
        }
      ]
    },
    {
      "id": "H:18",
      "chain": "H",
      "resseq": 18,
      "icode": "",
      "resname": "LEU",
      "hetflag": " ",
      "sasa": 0.0,
      "atoms": [
        {
          "atom_index": 113,
          "name": "N",
          "element": "N",
          "coord": [
            -2.36899995803833,
            0.7598000168800354,
            4.220799922943115
          ]
        },
        {
          "atom_index": 114,
          "name": "CA",
          "element": "C",
          "coord": [
            -2.2460999488830566,
            0.7829999923706055,
            4.295899868011475
          ]
        },
        {
          "atom_index": 115,
          "name": "C",
          "element": "C",
          "coord": [
            -2.134000062942505,
            0.8145999908447266,
            4.198599815368652
          ]
        },
        {
          "atom_index": 116,
          "name": "O",
          "element": "O",
          "coord": [
            -2.132499933242798,
            0.763700008392334,
            4.086400032043457
          ]
        },
        {
          "atom_index": 117,
          "name": "CB",
          "element": "C",
          "coord": [
            -2.2019999027252197,
            0.661300003528595,
            4.377699851989746
          ]
        },
        {
          "atom_index": 118,
          "name": "CG",
          "element": "C",
          "coord": [
            -2.253000020980835,
            0.6344000101089478,
            4.5177998542785645
          ]
        },
        {
          "atom_index": 119,
          "name": "CD1",
          "element": "C",
          "coord": [
            -2.2158000469207764,
            0.4912000000476837,
            4.554900169372559
          ]
        },
        {
          "atom_index": 120,
          "name": "CD2",
          "element": "C",
          "coord": [
            -2.197000026702881,
            0.7351999878883362,
            4.616700172424316
          ]
        }
      ]
    },
    {
      "id": "H:19",
      "chain": "H",
      "resseq": 19,
      "icode": "",
      "resname": "ARG",
      "hetflag": " ",
      "sasa": 1.8053839206695557,
      "atoms": [
        {
          "atom_index": 121,
          "name": "N",
          "element": "N",
          "coord": [
            -2.037100076675415,
            0.8939999938011169,
            4.244100093841553
          ]
        },
        {
          "atom_index": 122,
          "name": "CA",
          "element": "C",
          "coord": [
            -1.9143999814987183,
            0.9186000227928162,
            4.168700218200684
          ]
        },
        {
          "atom_index": 123,
          "name": "C",
          "element": "C",
          "coord": [
            -1.7954000234603882,
            0.8725000023841858,
            4.251500129699707
          ]
        },
        {
          "atom_index": 124,
          "name": "O",
          "element": "O",
          "coord": [
            -1.7755999565124512,
            0.9193000197410583,
            4.364200115203857
          ]
        },
        {
          "atom_index": 125,
          "name": "CB",
          "element": "C",
          "coord": [
            -1.8977999687194824,
            1.066100001335144,
            4.13129997253418
          ]
        },
        {
          "atom_index": 126,
          "name": "CG",
          "element": "C",
          "coord": [
            -1.7763999700546265,
            1.0908000469207764,
            4.039400100708008
          ]
        },
        {
          "atom_index": 127,
          "name": "CD",
          "element": "C",
          "coord": [
            -1.7345999479293823,
            1.2384999990463257,
            4.0329999923706055
          ]
        },
        {
          "atom_index": 128,
          "name": "NE",
          "element": "N",
          "coord": [
            -1.7094000577926636,
            1.281499981880188,
            3.89520001411438
          ]
        },
        {
          "atom_index": 129,
          "name": "CZ",
          "element": "C",
          "coord": [
            -1.6296000480651855,
            1.382200002670288,
            3.8603999614715576
          ]
        },
        {
          "atom_index": 130,
          "name": "NH1",
          "element": "N",
          "coord": [
            -1.5657999515533447,
            1.4521000385284424,
            3.953399896621704
          ]
        },
        {
          "atom_index": 131,
          "name": "NH2",
          "element": "N",
          "coord": [
            -1.6138999462127686,
            1.4133000373840332,
            3.7318999767303467
          ]
        }
      ]
    },
    {
      "id": "H:20",
      "chain": "H",
      "resseq": 20,
      "icode": "",
      "resname": "LEU",
      "hetflag": " ",
      "sasa": 0.0,
      "atoms": [
        {
          "atom_index": 132,
          "name": "N",
          "element": "N",
          "coord": [
            -1.7171000242233276,
            0.7809000015258789,
            4.195499897003174
          ]
        },
        {
          "atom_index": 133,
          "name": "CA",
          "element": "C",
          "coord": [
            -1.5951999425888062,
            0.732699990272522,
            4.258600234985352
          ]
        },
        {
          "atom_index": 134,
          "name": "C",
          "element": "C",
          "coord": [
            -1.4752000570297241,
            0.8062000274658203,
            4.200099945068359
          ]
        },
        {
          "atom_index": 135,
          "name": "O",
          "element": "O",
          "coord": [
            -1.4740999937057495,
            0.8424999713897705,
            4.082099914550781
          ]
        },
        {
          "atom_index": 136,
          "name": "CB",
          "element": "C",
          "coord": [
            -1.5780999660491943,
            0.5819000005722046,
            4.237500190734863
          ]
        },
        {
          "atom_index": 137,
          "name": "CG",
          "element": "C",
          "coord": [
            -1.6948000192642212,
            0.4887999892234802,
            4.271100044250488
          ]
        },
        {
          "atom_index": 138,
          "name": "CD1",
          "element": "C",
          "coord": [
            -1.6576999425888062,
            0.34310001134872437,
            4.239699840545654
          ]
        },
        {
          "atom_index": 139,
          "name": "CD2",
          "element": "C",
          "coord": [
            -1.7338000535964966,
            0.5042999982833862,
            4.416500091552734
          ]
        }
      ]
    },
    {
      "id": "H:21",
      "chain": "H",
      "resseq": 21,
      "icode": "",
      "resname": "SER",
      "hetflag": " ",
      "sasa": 0.0,
      "atoms": [
        {
          "atom_index": 140,
          "name": "N",
          "element": "N",
          "coord": [
            -1.373900055885315,
            0.82669997215271,
            4.283899784088135
          ]
        },
        {
          "atom_index": 141,
          "name": "CA",
          "element": "C",
          "coord": [
            -1.2482999563217163,
            0.8884000182151794,
            4.243899822235107
          ]
        },
        {
          "atom_index": 142,
          "name": "C",
          "element": "C",
          "coord": [
            -1.1323000192642212,
            0.7940000295639038,
            4.27239990234375
          ]
        },
        {
          "atom_index": 143,
          "name": "O",
          "element": "O",
          "coord": [
            -1.141700029373169,
            0.7042999863624573,
            4.355999946594238
          ]
        },
        {
          "atom_index": 144,
          "name": "CB",
          "element": "C",
          "coord": [
            -1.225600004196167,
            1.0218000411987305,
            4.317200183868408
          ]
        },
        {
          "atom_index": 145,
          "name": "OG",
          "element": "O",
          "coord": [
            -1.339900016784668,
            1.1055999994277954,
            4.304800033569336
          ]
        }
      ]
    },
    {
      "id": "H:22",
      "chain": "H",
      "resseq": 22,
      "icode": "",
      "resname": "CYS",
      "hetflag": " ",
      "sasa": 0.0,
      "atoms": [
        {
          "atom_index": 146,
          "name": "N",
          "element": "N",
          "coord": [
            -1.0216000080108643,
            0.8159999847412109,
            4.202199935913086
          ]
        },
        {
          "atom_index": 147,
          "name": "CA",
          "element": "C",
          "coord": [
            -0.8988999724388123,
            0.7402999997138977,
            4.224400043487549
          ]
        },
        {
          "atom_index": 148,
          "name": "C",
          "element": "C",
          "coord": [
            -0.7827000021934509,
            0.836899995803833,
            4.207900047302246
          ]
        },
        {
          "atom_index": 149,
          "name": "O",
          "element": "O",
          "coord": [
            -0.7530999779701233,
            0.8798999786376953,
            4.095600128173828
          ]
        },
        {
          "atom_index": 150,
          "name": "CB",
          "element": "C",
          "coord": [
            -0.8877000212669373,
            0.621999979019165,
            4.127099990844727
          ]
        },
        {
          "atom_index": 151,
          "name": "SG",
          "element": "S",
          "coord": [
            -0.7271000146865845,
            0.5400000214576721,
            4.131400108337402
          ]
        }
      ]
    },
    {
      "id": "H:23",
      "chain": "H",
      "resseq": 23,
      "icode": "",
      "resname": "ALA",
      "hetflag": " ",
      "sasa": 0.0,
      "atoms": [
        {
          "atom_index": 152,
          "name": "N",
          "element": "N",
          "coord": [
            -0.7195000052452087,
            0.8733999729156494,
            4.319399833679199
          ]
        },
        {
          "atom_index": 153,
          "name": "CA",
          "element": "C",
          "coord": [
            -0.605400025844574,
            0.9642999768257141,
            4.318600177764893
          ]
        },
        {
          "atom_index": 154,
          "name": "C",
          "element": "C",
          "coord": [
            -0.477400004863739,
            0.8830999732017517,
            4.303299903869629
          ]
        },
        {
          "atom_index": 155,
          "name": "O",
          "element": "O",
          "coord": [
            -0.4521999955177307,
            0.7907999753952026,
            4.382199764251709
          ]
        },
        {
          "atom_index": 156,
          "name": "CB",
          "element": "C",
          "coord": [
            -0.6003999710083008,
            1.0472999811172485,
            4.447500228881836
          ]
        }
      ]
    },
    {
      "id": "H:24",
      "chain": "H",
      "resseq": 24,
      "icode": "",
      "resname": "ALA",
      "hetflag": " ",
      "sasa": 0.0,
      "atoms": [
        {
          "atom_index": 157,
          "name": "N",
          "element": "N",
          "coord": [
            -0.3971000015735626,
            0.9186000227928162,
            4.203499794006348
          ]
        },
        {
          "atom_index": 158,
          "name": "CA",
          "element": "C",
          "coord": [
            -0.2766999900341034,
            0.8460000157356262,
            4.165599822998047
          ]
        },
        {
          "atom_index": 159,
          "name": "C",
          "element": "C",
          "coord": [
            -0.15199999511241913,
            0.9276000261306763,
            4.197000026702881
          ]
        },
        {
          "atom_index": 160,
          "name": "O",
          "element": "O",
          "coord": [
            -0.15139999985694885,
            1.0503000020980835,
            4.183899879455566
          ]
        },
        {
          "atom_index": 161,
          "name": "CB",
          "element": "C",
          "coord": [
            -0.2766999900341034,
            0.8125,
            4.015900135040283
          ]
        }
      ]
    },
    {
      "id": "H:25",
      "chain": "H",
      "resseq": 25,
      "icode": "",
      "resname": "SER",
      "hetflag": " ",
      "sasa": 0.9034329652786255,
      "atoms": [
        {
          "atom_index": 162,
          "name": "N",
          "element": "N",
          "coord": [
            -0.04520000144839287,
            0.8575999736785889,
            4.235199928283691
          ]
        },
        {
          "atom_index": 163,
          "name": "CA",
          "element": "C",
          "coord": [
            0.0843999981880188,
            0.9212999939918518,
            4.255300045013428
          ]
        },
        {
          "atom_index": 164,
          "name": "C",
          "element": "C",
          "coord": [
            0.1941000074148178,
            0.8163999915122986,
            4.242599964141846
          ]
        },
        {
          "atom_index": 165,
          "name": "O",
          "element": "O",
          "coord": [
            0.16899999976158142,
            0.6955000162124634,
            4.247099876403809
          ]
        },
        {
          "atom_index": 166,
          "name": "CB",
          "element": "C",
          "coord": [
            0.09210000187158585,
            0.9922999739646912,
            4.391200065612793
          ]
        },
        {
          "atom_index": 167,
          "name": "OG",
          "element": "O",
          "coord": [
            0.0658000037074089,
            0.9013000130653381,
            4.49560022354126
          ]
        }
      ]
    },
    {
      "id": "H:26",
      "chain": "H",
      "resseq": 26,
      "icode": "",
      "resname": "GLY",
      "hetflag": " ",
      "sasa": 0.6065453290939331,
      "atoms": [
        {
          "atom_index": 168,
          "name": "N",
          "element": "N",
          "coord": [
            0.3167000114917755,
            0.8650000095367432,
            4.225299835205078
          ]
        },
        {
          "atom_index": 169,
          "name": "CA",
          "element": "C",
          "coord": [
            0.4325000047683716,
            0.7791000008583069,
            4.2153000831604
          ]
        },
        {
          "atom_index": 170,
          "name": "C",
          "element": "C",
          "coord": [
            0.4672999978065491,
            0.7368999719619751,
            4.07480001449585
          ]
        },
        {
          "atom_index": 171,
          "name": "O",
          "element": "O",
          "coord": [
            0.5615000128746033,
            0.6589000225067139,
            4.0569000244140625
          ]
        }
      ]
    },
    {
      "id": "H:27",
      "chain": "H",
      "resseq": 27,
      "icode": "",
      "resname": "PHE",
      "hetflag": " ",
      "sasa": 0.0,
      "atoms": [
        {
          "atom_index": 172,
          "name": "N",
          "element": "N",
          "coord": [
            0.3939000070095062,
            0.7853000164031982,
            3.9749999046325684
          ]
        },
        {
          "atom_index": 173,
          "name": "CA",
          "element": "C",
          "coord": [
            0.4207000136375427,
            0.7542999982833862,
            3.835400104522705
          ]
        },
        {
          "atom_index": 174,
          "name": "C",
          "element": "C",
          "coord": [
            0.36059999465942383,
            0.8658999800682068,
            3.750999927520752
          ]
        },
        {
          "atom_index": 175,
          "name": "O",
          "element": "O",
          "coord": [
            0.28279998898506165,
            0.9478999972343445,
            3.80049991607666
          ]
        },
        {
          "atom_index": 176,
          "name": "CB",
          "element": "C",
          "coord": [
            0.36419999599456787,
            0.6166999936103821,
            3.7964000701904297
          ]
        },
        {
          "atom_index": 177,
          "name": "CG",
          "element": "C",
          "coord": [
            0.21289999783039093,
            0.6079999804496765,
            3.7976999282836914
          ]
        },
        {
          "atom_index": 178,
          "name": "CD1",
          "element": "C",
          "coord": [
            0.14249999821186066,
            0.5961999893188477,
            3.9173998832702637
          ]
        },
        {
          "atom_index": 179,
          "name": "CD2",
          "element": "C",
          "coord": [
            0.14079999923706055,
            0.609000027179718,
            3.678100109100342
          ]
        },
        {
          "atom_index": 180,
          "name": "CE1",
          "element": "C",
          "coord": [
            0.0019000000320374966,
            0.5856999754905701,
            3.9173998832702637
          ]
        },
        {
          "atom_index": 181,
          "name": "CE2",
          "element": "C",
          "coord": [
            0.0017000000225380063,
            0.5989000201225281,
            3.677500009536743
          ]
        },
        {
          "atom_index": 182,
          "name": "CZ",
          "element": "C",
          "coord": [
            -0.06780000030994415,
            0.5873000025749207,
            3.798099994659424
          ]
        }
      ]
    },
    {
      "id": "H:28",
      "chain": "H",
      "resseq": 28,
      "icode": "",
      "resname": "THR",
      "hetflag": " ",
      "sasa": 2.721130609512329,
      "atoms": [
        {
          "atom_index": 183,
          "name": "N",
          "element": "N",
          "coord": [
            0.39809998869895935,
            0.8690000176429749,
            3.6229000091552734
          ]
        },
        {
          "atom_index": 184,
          "name": "CA",
          "element": "C",
          "coord": [
            0.3476000130176544,
            0.9710000157356262,
            3.531100034713745
          ]
        },
        {
          "atom_index": 185,
          "name": "C",
          "element": "C",
          "coord": [
            0.20829999446868896,
            0.9294000267982483,
            3.485100030899048
          ]
        },
        {
          "atom_index": 186,
          "name": "O",
          "element": "O",
          "coord": [
            0.1931000053882599,
            0.8553000092506409,
            3.387500047683716
          ]
        },
        {
          "atom_index": 187,
          "name": "CB",
          "element": "C",
          "coord": [
            0.4417000114917755,
            0.9904999732971191,
            3.4124999046325684
          ]
        },
        {
          "atom_index": 188,
          "name": "OG1",
          "element": "O",
          "coord": [
            0.5748000144958496,
            1.018399953842163,
            3.4595999717712402
          ]
        },
        {
          "atom_index": 189,
          "name": "CG2",
          "element": "C",
          "coord": [
            0.39430001378059387,
            1.107800006866455,
            3.329200029373169
          ]
        }
      ]
    },
    {
      "id": "H:29",
      "chain": "H",
      "resseq": 29,
      "icode": "",
      "resname": "PHE",
      "hetflag": " ",
      "sasa": 0.0,
      "atoms": [
        {
          "atom_index": 190,
          "name": "N",
          "element": "N",
          "coord": [
            0.10639999806880951,
            0.9782999753952026,
            3.5566999912261963
          ]
        },
        {
          "atom_index": 191,
          "name": "CA",
          "element": "C",
          "coord": [
            -0.031599998474121094,
            0.9372000098228455,
            3.533799886703491
          ]
        },
        {
          "atom_index": 192,
          "name": "C",
          "element": "C",
          "coord": [
            -0.07020000368356705,
            0.9455999732017517,
            3.386399984359741
          ]
        },
        {
          "atom_index": 193,
          "name": "O",
          "element": "O",
          "coord": [
            -0.1362999975681305,
            0.855400025844574,
            3.3338000774383545
          ]
        },
        {
          "atom_index": 194,
          "name": "CB",
          "element": "C",
          "coord": [
            -0.12489999830722809,
            1.0236999988555908,
            3.6191000938415527
          ]
        },
        {
          "atom_index": 195,
          "name": "CG",
          "element": "C",
          "coord": [
            -0.2711000144481659,
            0.9818000197410583,
            3.6143999099731445
          ]
        },
        {
          "atom_index": 196,
          "name": "CD1",
          "element": "C",
          "coord": [
            -0.3140999972820282,
            0.867900013923645,
            3.6798999309539795
          ]
        },
        {
          "atom_index": 197,
          "name": "CD2",
          "element": "C",
          "coord": [
            -0.3652999997138977,
            1.0587999820709229,
            3.546999931335449
          ]
        },
        {
          "atom_index": 198,
          "name": "CE1",
          "element": "C",
          "coord": [
            -0.4480000138282776,
            0.8299999833106995,
            3.678800106048584
          ]
        },
        {
          "atom_index": 199,
          "name": "CE2",
          "element": "C",
          "coord": [
            -0.5001999735832214,
            1.0219999551773071,
            3.544800043106079
          ]
        },
        {
          "atom_index": 200,
          "name": "CZ",
          "element": "C",
          "coord": [
            -0.541700005531311,
            0.9067000150680542,
            3.6108999252319336
          ]
        }
      ]
    },
    {
      "id": "H:30",
      "chain": "H",
      "resseq": 30,
      "icode": "",
      "resname": "SER",
      "hetflag": " ",
      "sasa": 0.5044777393341064,
      "atoms": [
        {
          "atom_index": 201,
          "name": "N",
          "element": "N",
          "coord": [
            -0.025699999183416367,
            1.0506000518798828,
            3.3173999786376953
          ]
        },
        {
          "atom_index": 202,
          "name": "CA",
          "element": "C",
          "coord": [
            -0.07360000163316727,
            1.0810999870300293,
            3.1833999156951904
          ]
        },
        {
          "atom_index": 203,
          "name": "C",
          "element": "C",
          "coord": [
            -0.02930000051856041,
            0.9807999730110168,
            3.077500104904175
          ]
        },
        {
          "atom_index": 204,
          "name": "O",
          "element": "O",
          "coord": [
            -0.08259999752044678,
            0.9847999811172485,
            2.966099977493286
          ]
        },
        {
          "atom_index": 205,
          "name": "CB",
          "element": "C",
          "coord": [
            -0.027000000700354576,
            1.2208000421524048,
            3.142400026321411
          ]
        },
        {
          "atom_index": 206,
          "name": "OG",
          "element": "O",
          "coord": [
            0.11389999836683273,
            1.2226999998092651,
            3.123800039291382
          ]
        }
      ]
    },
    {
      "id": "H:31",
      "chain": "H",
      "resseq": 31,
      "icode": "",
      "resname": "GLU",
      "hetflag": " ",
      "sasa": 4.951659202575684,
      "atoms": [
        {
          "atom_index": 207,
          "name": "N",
          "element": "N",
          "coord": [
            0.0658000037074089,
            0.891700029373169,
            3.1064000129699707
          ]
        },
        {
          "atom_index": 208,
          "name": "CA",
          "element": "C",
          "coord": [
            0.10790000110864639,
            0.7962999939918518,
            3.0046000480651855
          ]
        },
        {
          "atom_index": 209,
          "name": "C",
          "element": "C",
          "coord": [
            0.06040000170469284,
            0.65420001745224,
            3.0322999954223633
          ]
        },
        {
          "atom_index": 210,
          "name": "O",
          "element": "O",
          "coord": [
            0.10849999636411667,
            0.5601000189781189,
            2.968400001525879
          ]
        },
        {
          "atom_index": 211,
          "name": "CB",
          "element": "C",
          "coord": [
            0.2597000002861023,
            0.798799991607666,
            2.985300064086914
          ]
        },
        {
          "atom_index": 212,
          "name": "CG",
          "element": "C",
          "coord": [
            0.3440999984741211,
            0.8162000179290771,
            3.1084001064300537
          ]
        },
        {
          "atom_index": 213,
          "name": "CD",
          "element": "C",
          "coord": [
            0.48590001463890076,
            0.8593999743461609,
            3.0729000568389893
          ]
        },
        {
          "atom_index": 214,
          "name": "OE1",
          "element": "O",
          "coord": [
            0.5787000060081482,
            0.7770000100135803,
            3.0864999294281006
          ]
        },
        {
          "atom_index": 215,
          "name": "OE2",
          "element": "O",
          "coord": [
            0.5044999718666077,
            0.9751999974250793,
            3.029900074005127
          ]
        }
      ]
    },
    {
      "id": "H:32",
      "chain": "H",
      "resseq": 32,
      "icode": "",
      "resname": "TYR",
      "hetflag": " ",
      "sasa": 0.03152985870838165,
      "atoms": [
        {
          "atom_index": 216,
          "name": "N",
          "element": "N",
          "coord": [
            -0.0357000008225441,
            0.6365000009536743,
            3.1224000453948975
          ]
        },
        {
          "atom_index": 217,
          "name": "CA",
          "element": "C",
          "coord": [
            -0.093299999833107,
            0.505299985408783,
            3.149899959564209
          ]
        },
        {
          "atom_index": 218,
          "name": "C",
          "element": "C",
          "coord": [
            -0.24310000240802765,
            0.5065000057220459,
            3.124500036239624
          ]
        },
        {
          "atom_index": 219,
          "name": "O",
          "element": "O",
          "coord": [
            -0.31369999051094055,
            0.597000002861023,
            3.1700000762939453
          ]
        },
        {
          "atom_index": 220,
          "name": "CB",
          "element": "C",
          "coord": [
            -0.066600002348423,
            0.4616999924182892,
            3.2939000129699707
          ]
        },
        {
          "atom_index": 221,
          "name": "CG",
          "element": "C",
          "coord": [
            0.07580000162124634,
            0.41749998927116394,
            3.317199945449829
          ]
        },
        {
          "atom_index": 222,
          "name": "CD1",
          "element": "C",
          "coord": [
            0.17520000040531158,
            0.5098000168800354,
            3.347100019454956
          ]
        },
        {
          "atom_index": 223,
          "name": "CD2",
          "element": "C",
          "coord": [
            0.11050000041723251,
            0.28360000252723694,
            3.309000015258789
          ]
        },
        {
          "atom_index": 224,
          "name": "CE1",
          "element": "C",
          "coord": [
            0.3050999939441681,
            0.46959999203681946,
            3.3689000606536865
          ]
        },
        {
          "atom_index": 225,
          "name": "CE2",
          "element": "C",
          "coord": [
            0.23989999294281006,
            0.24250000715255737,
            3.3301000595092773
          ]
        },
        {
          "atom_index": 226,
          "name": "CZ",
          "element": "C",
          "coord": [
            0.336899995803833,
            0.3352999985218048,
            3.359999895095825
          ]
        },
        {
          "atom_index": 227,
          "name": "OH",
          "element": "O",
          "coord": [
            0.46639999747276306,
            0.29350000619888306,
            3.380500078201294
          ]
        }
      ]
    },
    {
      "id": "H:33",
      "chain": "H",
      "resseq": 33,
      "icode": "",
      "resname": "ALA",
      "hetflag": " ",
      "sasa": 0.0,
      "atoms": [
        {
          "atom_index": 228,
          "name": "N",
          "element": "N",
          "coord": [
            -0.2904999852180481,
            0.40639999508857727,
            3.0510001182556152
          ]
        },
        {
          "atom_index": 229,
          "name": "CA",
          "element": "C",
          "coord": [
            -0.4325999915599823,
            0.3747999966144562,
            3.0508999824523926
          ]
        },
        {
          "atom_index": 230,
          "name": "C",
          "element": "C",
          "coord": [
            -0.4747999906539917,
            0.32589998841285706,
            3.1891000270843506
          ]
        },
        {
          "atom_index": 231,
          "name": "O",
          "element": "O",
          "coord": [
            -0.3944999873638153,
            0.26930001378059387,
            3.2637999057769775
          ]
        },
        {
          "atom_index": 232,
          "name": "CB",
          "element": "C",
          "coord": [
            -0.4629000127315521,
            0.2678999900817871,
            2.9460999965667725
          ]
        }
      ]
    },
    {
      "id": "H:34",
      "chain": "H",
      "resseq": 34,
      "icode": "",
      "resname": "MET",
      "hetflag": " ",
      "sasa": 0.0,
      "atoms": [
        {
          "atom_index": 233,
          "name": "N",
          "element": "N",
          "coord": [
            -0.6021000146865845,
            0.3474000096321106,
            3.223299980163574
          ]
        },
        {
          "atom_index": 234,
          "name": "CA",
          "element": "C",
          "coord": [
            -0.652899980545044,
            0.31470000743865967,
            3.356300115585327
          ]
        },
        {
          "atom_index": 235,
          "name": "C",
          "element": "C",
          "coord": [
            -0.7860000133514404,
            0.24150000512599945,
            3.346100091934204
          ]
        },
        {
          "atom_index": 236,
          "name": "O",
          "element": "O",
          "coord": [
            -0.8575999736785889,
            0.25119999051094055,
            3.245500087738037
          ]
        },
        {
          "atom_index": 237,
          "name": "CB",
          "element": "C",
          "coord": [
            -0.6697999835014343,
            0.44040000438690186,
            3.4433000087738037
          ]
        },
        {
          "atom_index": 238,
          "name": "CG",
          "element": "C",
          "coord": [
            -0.5406000018119812,
            0.519599974155426,
            3.4660000801086426
          ]
        },
        {
          "atom_index": 239,
          "name": "SD",
          "element": "S",
          "coord": [
            -0.424699991941452,
            0.4429999887943268,
            3.583400011062622
          ]
        },
        {
          "atom_index": 240,
          "name": "CE",
          "element": "C",
          "coord": [
            -0.5282999873161316,
            0.4262999892234802,
            3.7286999225616455
          ]
        }
      ]
    },
    {
      "id": "H:35",
      "chain": "H",
      "resseq": 35,
      "icode": "",
      "resname": "GLY",
      "hetflag": " ",
      "sasa": 0.0,
      "atoms": [
        {
          "atom_index": 241,
          "name": "N",
          "element": "N",
          "coord": [
            -0.819100022315979,
            0.1679999977350235,
            3.4528000354766846
          ]
        },
        {
          "atom_index": 242,
          "name": "CA",
          "element": "C",
          "coord": [
            -0.939300000667572,
            0.08699999749660492,
            3.45169997215271
          ]
        },
        {
          "atom_index": 243,
          "name": "C",
          "element": "C",
          "coord": [
            -1.0020999908447266,
            0.07329999655485153,
            3.588399887084961
          ]
        },
        {
          "atom_index": 244,
          "name": "O",
          "element": "O",
          "coord": [
            -0.9415000081062317,
            0.10490000247955322,
            3.6916000843048096
          ]
        }
      ]
    },
    {
      "id": "H:36",
      "chain": "H",
      "resseq": 36,
      "icode": "",
      "resname": "TRP",
      "hetflag": " ",
      "sasa": 0.0,
      "atoms": [
        {
          "atom_index": 245,
          "name": "N",
          "element": "N",
          "coord": [
            -1.1267999410629272,
            0.02630000002682209,
            3.5876998901367188
          ]
        },
        {
          "atom_index": 246,
          "name": "CA",
          "element": "C",
          "coord": [
            -1.1983000040054321,
            -0.008799999952316284,
            3.709700107574463
          ]
        },
        {
          "atom_index": 247,
          "name": "C",
          "element": "C",
          "coord": [
            -1.2381000518798828,
            -0.1559000015258789,
            3.7056000232696533
          ]
        },
        {
          "atom_index": 248,
          "name": "O",
          "element": "O",
          "coord": [
            -1.2812000513076782,
            -0.2069000005722046,
            3.6013998985290527
          ]
        },
        {
          "atom_index": 249,
          "name": "CB",
          "element": "C",
          "coord": [
            -1.3222999572753906,
            0.07859999686479568,
            3.728100061416626
          ]
        },
        {
          "atom_index": 250,
          "name": "CG",
          "element": "C",
          "coord": [
            -1.2963000535964966,
            0.22550000250339508,
            3.7592999935150146
          ]
        },
        {
          "atom_index": 251,
          "name": "CD1",
          "element": "C",
          "coord": [
            -1.2913999557495117,
            0.3294999897480011,
            3.6696999073028564
          ]
        },
        {
          "atom_index": 252,
          "name": "CD2",
          "element": "C",
          "coord": [
            -1.2763999700546265,
            0.2842000126838684,
            3.889699935913086
          ]
        },
        {
          "atom_index": 253,
          "name": "NE1",
          "element": "N",
          "coord": [
            -1.2676000595092773,
            0.44830000400543213,
            3.7362000942230225
          ]
        },
        {
          "atom_index": 254,
          "name": "CE2",
          "element": "C",
          "coord": [
            -1.2574000358581543,
            0.42320001125335693,
            3.870800018310547
          ]
        },
        {
          "atom_index": 255,
          "name": "CE3",
          "element": "C",
          "coord": [
            -1.2694000005722046,
            0.2320999950170517,
            4.0192999839782715
          ]
        },
        {
          "atom_index": 256,
          "name": "CZ2",
          "element": "C",
          "coord": [
            -1.2351000308990479,
            0.5115000009536743,
            3.977400064468384
          ]
        },
        {
          "atom_index": 257,
          "name": "CZ3",
          "element": "C",
          "coord": [
            -1.2473000288009644,
            0.319599986076355,
            4.1255998611450195
          ]
        },
        {
          "atom_index": 258,
          "name": "CH2",
          "element": "C",
          "coord": [
            -1.230299949645996,
            0.45809999108314514,
            4.103400230407715
          ]
        }
      ]
    },
    {
      "id": "H:37",
      "chain": "H",
      "resseq": 37,
      "icode": "",
      "resname": "VAL",
      "hetflag": " ",
      "sasa": 0.0,
      "atoms": [
        {
          "atom_index": 259,
          "name": "N",
          "element": "N",
          "coord": [
            -1.2196999788284302,
            -0.22439999878406525,
            3.8183000087738037
          ]
        },
        {
          "atom_index": 260,
          "name": "CA",
          "element": "C",
          "coord": [
            -1.2553999423980713,
            -0.3650999963283539,
            3.8369998931884766
          ]
        },
        {
          "atom_index": 261,
          "name": "C",
          "element": "C",
          "coord": [
            -1.333899974822998,
            -0.37459999322891235,
            3.9667999744415283
          ]
        },
        {
          "atom_index": 262,
          "name": "O",
          "element": "O",
          "coord": [
            -1.2984999418258667,
            -0.30889999866485596,
            4.065299987792969
          ]
        },
        {
          "atom_index": 263,
          "name": "CB",
          "element": "C",
          "coord": [
            -1.1297999620437622,
            -0.4551999866962433,
            3.845099925994873
          ]
        },
        {
          "atom_index": 264,
          "name": "CG1",
          "element": "C",
          "coord": [
            -1.1674000024795532,
            -0.6021999716758728,
            3.88070011138916
          ]
        },
        {
          "atom_index": 265,
          "name": "CG2",
          "element": "C",
          "coord": [
            -1.0491000413894653,
            -0.44780001044273376,
            3.7165000438690186
          ]
        }
      ]
    },
    {
      "id": "H:38",
      "chain": "H",
      "resseq": 38,
      "icode": "",
      "resname": "ARG",
      "hetflag": " ",
      "sasa": 0.0,
      "atoms": [
        {
          "atom_index": 266,
          "name": "N",
          "element": "N",
          "coord": [
            -1.4392000436782837,
            -0.45649999380111694,
            3.9695000648498535
          ]
        },
        {
          "atom_index": 267,
          "name": "CA",
          "element": "C",
          "coord": [
            -1.520900011062622,
            -0.46299999952316284,
            4.090000152587891
          ]
        },
        {
          "atom_index": 268,
          "name": "C",
          "element": "C",
          "coord": [
            -1.5348999500274658,
            -0.6071000099182129,
            4.137499809265137
          ]
        },
        {
          "atom_index": 269,
          "name": "O",
          "element": "O",
          "coord": [
            -1.501099944114685,
            -0.7028999924659729,
            4.0671000480651855
          ]
        },
        {
          "atom_index": 270,
          "name": "CB",
          "element": "C",
          "coord": [
            -1.6584999561309814,
            -0.39590001106262207,
            4.0690999031066895
          ]
        },
        {
          "atom_index": 271,
          "name": "CG",
          "element": "C",
          "coord": [
            -1.7584999799728394,
            -0.47679999470710754,
            3.990799903869629
          ]
        },
        {
          "atom_index": 272,
          "name": "CD",
          "element": "C",
          "coord": [
            -1.8905999660491943,
            -0.40149998664855957,
            3.9707999229431152
          ]
        },
        {
          "atom_index": 273,
          "name": "NE",
          "element": "N",
          "coord": [
            -1.9788999557495117,
            -0.47450000047683716,
            3.8791000843048096
          ]
        },
        {
          "atom_index": 274,
          "name": "CZ",
          "element": "C",
          "coord": [
            -2.1003000736236572,
            -0.4339999854564667,
            3.8417999744415283
          ]
        },
        {
          "atom_index": 275,
          "name": "NH1",
          "element": "N",
          "coord": [
            -2.151400089263916,
            -0.319599986076355,
            3.888000011444092
          ]
        },
        {
          "atom_index": 276,
          "name": "NH2",
          "element": "N",
          "coord": [
            -2.1714000701904297,
            -0.5091000199317932,
            3.7581000328063965
          ]
        }
      ]
    },
    {
      "id": "H:39",
      "chain": "H",
      "resseq": 39,
      "icode": "",
      "resname": "GLN",
      "hetflag": " ",
      "sasa": 0.0,
      "atoms": [
        {
          "atom_index": 277,
          "name": "N",
          "element": "N",
          "coord": [
            -1.5820000171661377,
            -0.6222000122070312,
            4.261099815368652
          ]
        },
        {
          "atom_index": 278,
          "name": "CA",
          "element": "C",
          "coord": [
            -1.597100019454956,
            -0.755299985408783,
            4.31879997253418
          ]
        },
        {
          "atom_index": 279,
          "name": "C",
          "element": "C",
          "coord": [
            -1.7122000455856323,
            -0.7529000043869019,
            4.418600082397461
          ]
        },
        {
          "atom_index": 280,
          "name": "O",
          "element": "O",
          "coord": [
            -1.7015000581741333,
            -0.690500020980835,
            4.524499893188477
          ]
        },
        {
          "atom_index": 281,
          "name": "CB",
          "element": "C",
          "coord": [
            -1.4667999744415283,
            -0.7997000217437744,
            4.3856000900268555
          ]
        },
        {
          "atom_index": 282,
          "name": "CG",
          "element": "C",
          "coord": [
            -1.4687000513076782,
            -0.9420999884605408,
            4.435400009155273
          ]
        },
        {
          "atom_index": 283,
          "name": "CD",
          "element": "C",
          "coord": [
            -1.3299000263214111,
            -0.9901000261306763,
            4.476799964904785
          ]
        },
        {
          "atom_index": 284,
          "name": "OE1",
          "element": "O",
          "coord": [
            -1.2539000511169434,
            -0.9172999858856201,
            4.5406999588012695
          ]
        },
        {
          "atom_index": 285,
          "name": "NE2",
          "element": "N",
          "coord": [
            -1.2958999872207642,
            -1.1129000186920166,
            4.438499927520752
          ]
        }
      ]
    },
    {
      "id": "H:40",
      "chain": "H",
      "resseq": 40,
      "icode": "",
      "resname": "ALA",
      "hetflag": " ",
      "sasa": 0.0,
      "atoms": [
        {
          "atom_index": 286,
          "name": "N",
          "element": "N",
          "coord": [
            -1.8216999769210815,
            -0.8203999996185303,
            4.3850998878479
          ]
        },
        {
          "atom_index": 287,
          "name": "CA",
          "element": "C",
          "coord": [
            -1.9335999488830566,
            -0.8313999772071838,
            4.477200031280518
          ]
        },
        {
          "atom_index": 288,
          "name": "C",
          "element": "C",
          "coord": [
            -1.8931000232696533,
            -0.9176999926567078,
            4.59689998626709
          ]
        },
        {
          "atom_index": 289,
          "name": "O",
          "element": "O",
          "coord": [
            -1.8016999959945679,
            -0.9998999834060669,
            4.585999965667725
          ]
        },
        {
          "atom_index": 290,
          "name": "CB",
          "element": "C",
          "coord": [
            -2.055000066757202,
            -0.8916000127792358,
            4.406599998474121
          ]
        }
      ]
    },
    {
      "id": "H:41",
      "chain": "H",
      "resseq": 41,
      "icode": "",
      "resname": "PRO",
      "hetflag": " ",
      "sasa": 0.0,
      "atoms": [
        {
          "atom_index": 291,
          "name": "N",
          "element": "N",
          "coord": [
            -1.957900047302246,
            -0.8996000289916992,
            4.712699890136719
          ]
        },
        {
          "atom_index": 292,
          "name": "CA",
          "element": "C",
          "coord": [
            -1.9144999980926514,
            -0.9722999930381775,
            4.832900047302246
          ]
        },
        {
          "atom_index": 293,
          "name": "C",
          "element": "C",
          "coord": [
            -1.9175000190734863,
            -1.1222000122070312,
            4.809199810028076
          ]
        },
        {
          "atom_index": 294,
          "name": "O",
          "element": "O",
          "coord": [
            -2.0181000232696533,
            -1.1777000427246094,
            4.764699935913086
          ]
        },
        {
          "atom_index": 295,
          "name": "CB",
          "element": "C",
          "coord": [
            -2.016700029373169,
            -0.9294000267982483,
            4.9394001960754395
          ]
        },
        {
          "atom_index": 296,
          "name": "CG",
          "element": "C",
          "coord": [
            -2.0676000118255615,
            -0.7986999750137329,
            4.891600131988525
          ]
        },
        {
          "atom_index": 297,
          "name": "CD",
          "element": "C",
          "coord": [
            -2.0720999240875244,
            -0.8109999895095825,
            4.741499900817871
          ]
        }
      ]
    },
    {
      "id": "H:42",
      "chain": "H",
      "resseq": 42,
      "icode": "",
      "resname": "GLY",
      "hetflag": " ",
      "sasa": 0.09458957612514496,
      "atoms": [
        {
          "atom_index": 298,
          "name": "N",
          "element": "N",
          "coord": [
            -1.8037999868392944,
            -1.187000036239624,
            4.835000038146973
          ]
        },
        {
          "atom_index": 299,
          "name": "CA",
          "element": "C",
          "coord": [
            -1.7934999465942383,
            -1.330399990081787,
            4.817800045013428
          ]
        },
        {
          "atom_index": 300,
          "name": "C",
          "element": "C",
          "coord": [
            -1.7970000505447388,
            -1.37909996509552,
            4.675000190734863
          ]
        },
        {
          "atom_index": 301,
          "name": "O",
          "element": "O",
          "coord": [
            -1.8065999746322632,
            -1.499899983406067,
            4.653200149536133
          ]
        }
      ]
    },
    {
      "id": "H:43",
      "chain": "H",
      "resseq": 43,
      "icode": "",
      "resname": "LYS",
      "hetflag": " ",
      "sasa": 0.03226546198129654,
      "atoms": [
        {
          "atom_index": 302,
          "name": "N",
          "element": "N",
          "coord": [
            -1.7897000312805176,
            -1.2898999452590942,
            4.5767998695373535
          ]
        },
        {
          "atom_index": 303,
          "name": "CA",
          "element": "C",
          "coord": [
            -1.7939000129699707,
            -1.3284000158309937,
            4.436699867248535
          ]
        },
        {
          "atom_index": 304,
          "name": "C",
          "element": "C",
          "coord": [
            -1.6592999696731567,
            -1.2970999479293823,
            4.371399879455566
          ]
        },
        {
          "atom_index": 305,
          "name": "O",
          "element": "O",
          "coord": [
            -1.5618000030517578,
            -1.2597999572753906,
            4.438700199127197
          ]
        },
        {
          "atom_index": 306,
          "name": "CB",
          "element": "C",
          "coord": [
            -1.9110000133514404,
            -1.2590999603271484,
            4.366300106048584
          ]
        }
      ]
    },
    {
      "id": "H:44",
      "chain": "H",
      "resseq": 44,
      "icode": "",
      "resname": "GLY",
      "hetflag": " ",
      "sasa": 0.0,
      "atoms": [
        {
          "atom_index": 307,
          "name": "N",
          "element": "N",
          "coord": [
            -1.6533000469207764,
            -1.3141000270843506,
            4.23960018157959
          ]
        },
        {
          "atom_index": 308,
          "name": "CA",
          "element": "C",
          "coord": [
            -1.5281000137329102,
            -1.3032000064849854,
            4.167500019073486
          ]
        },
        {
          "atom_index": 309,
          "name": "C",
          "element": "C",
          "coord": [
            -1.5059000253677368,
            -1.1650999784469604,
            4.1107001304626465
          ]
        },
        {
          "atom_index": 310,
          "name": "O",
          "element": "O",
          "coord": [
            -1.593400001525879,
            -1.0781999826431274,
            4.116099834442139
          ]
        }
      ]
    },
    {
      "id": "H:45",
      "chain": "H",
      "resseq": 45,
      "icode": "",
      "resname": "LEU",
      "hetflag": " ",
      "sasa": 0.0,
      "atoms": [
        {
          "atom_index": 311,
          "name": "N",
          "element": "N",
          "coord": [
            -1.386199951171875,
            -1.1447999477386475,
            4.0559000968933105
          ]
        },
        {
          "atom_index": 312,
          "name": "CA",
          "element": "C",
          "coord": [
            -1.3538000583648682,
            -1.0154000520706177,
            3.9971001148223877
          ]
        },
        {
          "atom_index": 313,
          "name": "C",
          "element": "C",
          "coord": [
            -1.4277000427246094,
            -0.9975000023841858,
            3.8657000064849854
          ]
        },
        {
          "atom_index": 314,
          "name": "O",
          "element": "O",
          "coord": [
            -1.4437999725341797,
            -1.0918999910354614,
            3.7880001068115234
          ]
        },
        {
          "atom_index": 315,
          "name": "CB",
          "element": "C",
          "coord": [
            -1.2035000324249268,
            -1.0017999410629272,
            3.9732000827789307
          ]
        },
        {
          "atom_index": 316,
          "name": "CG",
          "element": "C",
          "coord": [
            -1.1165000200271606,
            -1.0261000394821167,
            4.094900131225586
          ]
        },
        {
          "atom_index": 317,
          "name": "CD1",
          "element": "C",
          "coord": [
            -0.9758999943733215,
            -1.0533000230789185,
            4.046899795532227
          ]
        },
        {
          "atom_index": 318,
          "name": "CD2",
          "element": "C",
          "coord": [
            -1.1232000589370728,
            -0.9010000228881836,
            4.186999797821045
          ]
        }
      ]
    },
    {
      "id": "H:46",
      "chain": "H",
      "resseq": 46,
      "icode": "",
      "resname": "GLU",
      "hetflag": " ",
      "sasa": 0.0,
      "atoms": [
        {
          "atom_index": 319,
          "name": "N",
          "element": "N",
          "coord": [
            -1.4732999801635742,
            -0.8752999901771545,
            3.841099977493286
          ]
        },
        {
          "atom_index": 320,
          "name": "CA",
          "element": "C",
          "coord": [
            -1.5413000583648682,
            -0.8418999910354614,
            3.717099905014038
          ]
        },
        {
          "atom_index": 321,
          "name": "C",
          "element": "C",
          "coord": [
            -1.4824999570846558,
            -0.7125999927520752,
            3.6635000705718994
          ]
        },
        {
          "atom_index": 322,
          "name": "O",
          "element": "O",
          "coord": [
            -1.4881000518798828,
            -0.6093999743461609,
            3.7314000129699707
          ]
        },
        {
          "atom_index": 323,
          "name": "CB",
          "element": "C",
          "coord": [
            -1.6921000480651855,
            -0.8271999955177307,
            3.73799991607666
          ]
        },
        {
          "atom_index": 324,
          "name": "CG",
          "element": "C",
          "coord": [
            -1.7654999494552612,
            -0.7993000149726868,
            3.6075000762939453
          ]
        },
        {
          "atom_index": 325,
          "name": "CD",
          "element": "C",
          "coord": [
            -1.9092999696731567,
            -0.755299985408783,
            3.6273999214172363
          ]
        },
        {
          "atom_index": 326,
          "name": "OE1",
          "element": "O",
          "coord": [
            -1.9492000341415405,
            -0.7332000136375427,
            3.7434000968933105
          ]
        },
        {
          "atom_index": 327,
          "name": "OE2",
          "element": "O",
          "coord": [
            -1.9818999767303467,
            -0.7411999702453613,
            3.5260000228881836
          ]
        }
      ]
    },
    {
      "id": "H:47",
      "chain": "H",
      "resseq": 47,
      "icode": "",
      "resname": "TRP",
      "hetflag": " ",
      "sasa": 0.0,
      "atoms": [
        {
          "atom_index": 328,
          "name": "N",
          "element": "N",
          "coord": [
            -1.4265999794006348,
            -0.7174999713897705,
            3.5423998832702637
          ]
        },
        {
          "atom_index": 329,
          "name": "CA",
          "element": "C",
          "coord": [
            -1.3819999694824219,
            -0.5946999788284302,
            3.4784998893737793
          ]
        },
        {
          "atom_index": 330,
          "name": "C",
          "element": "C",
          "coord": [
            -1.5019999742507935,
            -0.5051000118255615,
            3.446500062942505
          ]
        },
        {
          "atom_index": 331,
          "name": "O",
          "element": "O",
          "coord": [
            -1.6093000173568726,
            -0.5529000163078308,
            3.408600091934204
          ]
        },
        {
          "atom_index": 332,
          "name": "CB",
          "element": "C",
          "coord": [
            -1.3025000095367432,
            -0.6258000135421753,
            3.3517000675201416
          ]
        },
        {
          "atom_index": 333,
          "name": "CG",
          "element": "C",
          "coord": [
            -1.2661999464035034,
            -0.5019000172615051,
            3.27620005607605
          ]
        },
        {
          "atom_index": 334,
          "name": "CD1",
          "element": "C",
          "coord": [
            -1.1641000509262085,
            -0.4147999882698059,
            3.3057000637054443
          ]
        },
        {
          "atom_index": 335,
          "name": "CD2",
          "element": "C",
          "coord": [
            -1.3321000337600708,
            -0.4489000141620636,
            3.1605000495910645
          ]
        },
        {
          "atom_index": 336,
          "name": "NE1",
          "element": "N",
          "coord": [
            -1.1627000570297241,
            -0.311599999666214,
            3.215100049972534
          ]
        },
        {
          "atom_index": 337,
          "name": "CE2",
          "element": "C",
          "coord": [
            -1.2640999555587769,
            -0.3301999866962433,
            3.124500036239624
          ]
        },
        {
          "atom_index": 338,
          "name": "CE3",
          "element": "C",
          "coord": [
            -1.441100001335144,
            -0.49079999327659607,
            3.0826001167297363
          ]
        },
        {
          "atom_index": 339,
          "name": "CZ2",
          "element": "C",
          "coord": [
            -1.3016999959945679,
            -0.25270000100135803,
            3.014699935913086
          ]
        },
        {
          "atom_index": 340,
          "name": "CZ3",
          "element": "C",
          "coord": [
            -1.478600025177002,
            -0.4138999879360199,
            2.973599910736084
          ]
        },
        {
          "atom_index": 341,
          "name": "CH2",
          "element": "C",
          "coord": [
            -1.4089000225067139,
            -0.296099990606308,
            2.9403998851776123
          ]
        }
      ]
    },
    {
      "id": "H:48",
      "chain": "H",
      "resseq": 48,
      "icode": "",
      "resname": "VAL",
      "hetflag": " ",
      "sasa": 0.0,
      "atoms": [
        {
          "atom_index": 342,
          "name": "N",
          "element": "N",
          "coord": [
            -1.4835000038146973,
            -0.3734999895095825,
            3.4625000953674316
          ]
        },
        {
          "atom_index": 343,
          "name": "CA",
          "element": "C",
          "coord": [
            -1.5923000574111938,
            -0.2761000096797943,
            3.4558000564575195
          ]
        },
        {
          "atom_index": 344,
          "name": "C",
          "element": "C",
          "coord": [
            -1.5740000009536743,
            -0.1793999969959259,
            3.3396999835968018
          ]
        },
        {
          "atom_index": 345,
          "name": "O",
          "element": "O",
          "coord": [
            -1.6670000553131104,
            -0.15410000085830688,
            3.2620999813079834
          ]
        },
        {
          "atom_index": 346,
          "name": "CB",
          "element": "C",
          "coord": [
            -1.6051000356674194,
            -0.19859999418258667,
            3.589600086212158
          ]
        },
        {
          "atom_index": 347,
          "name": "CG1",
          "element": "C",
          "coord": [
            -1.7002999782562256,
            -0.07959999889135361,
            3.5762999057769775
          ]
        },
        {
          "atom_index": 348,
          "name": "CG2",
          "element": "C",
          "coord": [
            -1.6454999446868896,
            -0.29179999232292175,
            3.704400062561035
          ]
        }
      ]
    },
    {
      "id": "H:49",
      "chain": "H",
      "resseq": 49,
      "icode": "",
      "resname": "SER",
      "hetflag": " ",
      "sasa": 0.0,
      "atoms": [
        {
          "atom_index": 349,
          "name": "N",
          "element": "N",
          "coord": [
            -1.4551000595092773,
            -0.1200999990105629,
            3.327500104904175
          ]
        },
        {
          "atom_index": 350,
          "name": "CA",
          "element": "C",
          "coord": [
            -1.4351999759674072,
            -0.008899999782443047,
            3.2355000972747803
          ]
        },
        {
          "atom_index": 351,
          "name": "C",
          "element": "C",
          "coord": [
            -1.2855000495910645,
            0.017100000753998756,
            3.2219998836517334
          ]
        },
        {
          "atom_index": 352,
          "name": "O",
          "element": "O",
          "coord": [
            -1.2063000202178955,
            -0.019200000911951065,
            3.309499979019165
          ]
        },
        {
          "atom_index": 353,
          "name": "CB",
          "element": "C",
          "coord": [
            -1.5095000267028809,
            0.1168999969959259,
            3.2839999198913574
          ]
        },
        {
          "atom_index": 354,
          "name": "OG",
          "element": "O",
          "coord": [
            -1.4986000061035156,
            0.225600004196167,
            3.194000005722046
          ]
        }
      ]
    },
    {
      "id": "H:50",
      "chain": "H",
      "resseq": 50,
      "icode": "",
      "resname": "SER",
      "hetflag": " ",
      "sasa": 0.0,
      "atoms": [
        {
          "atom_index": 355,
          "name": "N",
          "element": "N",
          "coord": [
            -1.247499942779541,
            0.07760000228881836,
            3.109600067138672
          ]
        },
        {
          "atom_index": 356,
          "name": "CA",
          "element": "C",
          "coord": [
            -1.1096999645233154,
            0.11940000206232071,
            3.0876998901367188
          ]
        },
        {
          "atom_index": 357,
          "name": "C",
          "element": "C",
          "coord": [
            -1.1094000339508057,
            0.25049999356269836,
            3.0099000930786133
          ]
        },
        {
          "atom_index": 358,
          "name": "O",
          "element": "O",
          "coord": [
            -1.2064000368118286,
            0.2854999899864197,
            2.9416000843048096
          ]
        },
        {
          "atom_index": 359,
          "name": "CB",
          "element": "C",
          "coord": [
            -1.0282000303268433,
            0.01209999993443489,
            3.0132999420166016
          ]
        },
        {
          "atom_index": 360,
          "name": "OG",
          "element": "O",
          "coord": [
            -1.0857000350952148,
            -0.01590000092983246,
            2.886899948120117
          ]
        }
      ]
    },
    {
      "id": "H:51",
      "chain": "H",
      "resseq": 51,
      "icode": "",
      "resname": "ILE",
      "hetflag": " ",
      "sasa": 0.0,
      "atoms": [
        {
          "atom_index": 361,
          "name": "N",
          "element": "N",
          "coord": [
            -0.9986000061035156,
            0.32269999384880066,
            3.0206000804901123
          ]
        },
        {
          "atom_index": 362,
          "name": "CA",
          "element": "C",
          "coord": [
            -0.9846000075340271,
            0.45089998841285706,
            2.9526000022888184
          ]
        },
        {
          "atom_index": 363,
          "name": "C",
          "element": "C",
          "coord": [
            -0.8398000001907349,
            0.46700000762939453,
            2.907900094985962
          ]
        },
        {
          "atom_index": 364,
          "name": "O",
          "element": "O",
          "coord": [
            -0.7462999820709229,
            0.42739999294281006,
            2.9784998893737793
          ]
        },
        {
          "atom_index": 365,
          "name": "CB",
          "element": "C",
          "coord": [
            -1.0300999879837036,
            0.5666999816894531,
            3.043299913406372
          ]
        },
        {
          "atom_index": 366,
          "name": "CG1",
          "element": "C",
          "coord": [
            -1.0295000076293945,
            0.6985999941825867,
            2.9658000469207764
          ]
        },
        {
          "atom_index": 367,
          "name": "CG2",
          "element": "C",
          "coord": [
            -0.9408000111579895,
            0.5741999745368958,
            3.166300058364868
          ]
        },
        {
          "atom_index": 368,
          "name": "CD1",
          "element": "C",
          "coord": [
            -1.1062999963760376,
            0.8090999722480774,
            3.0327999591827393
          ]
        }
      ]
    },
    {
      "id": "H:52",
      "chain": "H",
      "resseq": 52,
      "icode": "",
      "resname": "GLY",
      "hetflag": " ",
      "sasa": 0.0,
      "atoms": [
        {
          "atom_index": 369,
          "name": "N",
          "element": "N",
          "coord": [
            -0.8220000267028809,
            0.5239999890327454,
            2.7887001037597656
          ]
        },
        {
          "atom_index": 370,
          "name": "CA",
          "element": "C",
          "coord": [
            -0.6888999938964844,
            0.5454000234603882,
            2.73580002784729
          ]
        },
        {
          "atom_index": 371,
          "name": "C",
          "element": "C",
          "coord": [
            -0.6128000020980835,
            0.6545000076293945,
            2.809299945831299
          ]
        },
        {
          "atom_index": 372,
          "name": "O",
          "element": "O",
          "coord": [
            -0.6692000031471252,
            0.7372000217437744,
            2.8814001083374023
          ]
        }
      ]
    },
    {
      "id": "H:53",
      "chain": "H",
      "resseq": 53,
      "icode": "",
      "resname": "SER",
      "hetflag": " ",
      "sasa": 0.5044777393341064,
      "atoms": [
        {
          "atom_index": 373,
          "name": "N",
          "element": "N",
          "coord": [
            -0.48069998621940613,
            0.6539000272750854,
            2.787899971008301
          ]
        },
        {
          "atom_index": 374,
          "name": "CA",
          "element": "C",
          "coord": [
            -0.39070001244544983,
            0.7425000071525574,
            2.8615000247955322
          ]
        },
        {
          "atom_index": 375,
          "name": "C",
          "element": "C",
          "coord": [
            -0.43050000071525574,
            0.8895000219345093,
            2.8506999015808105
          ]
        },
        {
          "atom_index": 376,
          "name": "O",
          "element": "O",
          "coord": [
            -0.4065999984741211,
            0.9667999744415283,
            2.9442999362945557
          ]
        },
        {
          "atom_index": 377,
          "name": "CB",
          "element": "C",
          "coord": [
            -0.24690000712871552,
            0.7239000201225281,
            2.811800003051758
          ]
        },
        {
          "atom_index": 378,
          "name": "OG",
          "element": "O",
          "coord": [
            -0.2295999974012375,
            0.7817999720573425,
            2.6835999488830566
          ]
        }
      ]
    },
    {
      "id": "H:54",
      "chain": "H",
      "resseq": 54,
      "icode": "",
      "resname": "SER",
      "hetflag": " ",
      "sasa": 4.4083967208862305,
      "atoms": [
        {
          "atom_index": 379,
          "name": "N",
          "element": "N",
          "coord": [
            -0.49160000681877136,
            0.9301999807357788,
            2.738600015640259
          ]
        },
        {
          "atom_index": 380,
          "name": "CA",
          "element": "C",
          "coord": [
            -0.5268999934196472,
            1.070199966430664,
            2.7172000408172607
          ]
        },
        {
          "atom_index": 381,
          "name": "C",
          "element": "C",
          "coord": [
            -0.6773999929428101,
            1.0944000482559204,
            2.7202000617980957
          ]
        },
        {
          "atom_index": 382,
          "name": "O",
          "element": "O",
          "coord": [
            -0.7231000065803528,
            1.1999000310897827,
            2.67549991607666
          ]
        },
        {
          "atom_index": 383,
          "name": "CB",
          "element": "C",
          "coord": [
            -0.4691999852657318,
            1.1201000213623047,
            2.5850000381469727
          ]
        },
        {
          "atom_index": 384,
          "name": "OG",
          "element": "O",
          "coord": [
            -0.5340999960899353,
            1.055999994277954,
            2.4772000312805176
          ]
        }
      ]
    },
    {
      "id": "H:55",
      "chain": "H",
      "resseq": 55,
      "icode": "",
      "resname": "GLY",
      "hetflag": " ",
      "sasa": 0.37835830450057983,
      "atoms": [
        {
          "atom_index": 385,
          "name": "N",
          "element": "N",
          "coord": [
            -0.7554000020027161,
            1.000100016593933,
            2.7723000049591064
          ]
        },
        {
          "atom_index": 386,
          "name": "CA",
          "element": "C",
          "coord": [
            -0.8978999853134155,
            1.0198999643325806,
            2.7887001037597656
          ]
        },
        {
          "atom_index": 387,
          "name": "C",
          "element": "C",
          "coord": [
            -0.9853000044822693,
            0.9642000198364258,
            2.677999973297119
          ]
        },
        {
          "atom_index": 388,
          "name": "O",
          "element": "O",
          "coord": [
            -1.108199954032898,
            0.9739000201225281,
            2.6884000301361084
          ]
        }
      ]
    },
    {
      "id": "H:56",
      "chain": "H",
      "resseq": 56,
      "icode": "",
      "resname": "GLY",
      "hetflag": " ",
      "sasa": 1.161556601524353,
      "atoms": [
        {
          "atom_index": 389,
          "name": "N",
          "element": "N",
          "coord": [
            -0.926800012588501,
            0.9075000286102295,
            2.5725998878479004
          ]
        },
        {
          "atom_index": 390,
          "name": "CA",
          "element": "C",
          "coord": [
            -1.0023000240325928,
            0.8446999788284302,
            2.466099977493286
          ]
        },
        {
          "atom_index": 391,
          "name": "C",
          "element": "C",
          "coord": [
            -1.0292999744415283,
            0.6985999941825867,
            2.4951999187469482
          ]
        },
        {
          "atom_index": 392,
          "name": "O",
          "element": "O",
          "coord": [
            -1.0097999572753906,
            0.6500999927520752,
            2.6070001125335693
          ]
        }
      ]
    },
    {
      "id": "H:57",
      "chain": "H",
      "resseq": 57,
      "icode": "",
      "resname": "GLN",
      "hetflag": " ",
      "sasa": 1.1809368133544922,
      "atoms": [
        {
          "atom_index": 393,
          "name": "N",
          "element": "N",
          "coord": [
            -1.0773999691009521,
            0.6287000179290771,
            2.3926000595092773
          ]
        },
        {
          "atom_index": 394,
          "name": "CA",
          "element": "C",
          "coord": [
            -1.094499945640564,
            0.4830999970436096,
            2.3938000202178955
          ]
        },
        {
          "atom_index": 395,
          "name": "C",
          "element": "C",
          "coord": [
            -1.1562999486923218,
            0.4323999881744385,
            2.524899959564209
          ]
        },
        {
          "atom_index": 396,
          "name": "O",
          "element": "O",
          "coord": [
            -1.1080000400543213,
            0.3377000093460083,
            2.587599992752075
          ]
        },
        {
          "atom_index": 397,
          "name": "CB",
          "element": "C",
          "coord": [
            -0.9610000252723694,
            0.41370001435279846,
            2.3652000427246094
          ]
        }
      ]
    },
    {
      "id": "H:58",
      "chain": "H",
      "resseq": 58,
      "icode": "",
      "resname": "THR",
      "hetflag": " ",
      "sasa": 0.7567166090011597,
      "atoms": [
        {
          "atom_index": 398,
          "name": "N",
          "element": "N",
          "coord": [
            -1.2648999691009521,
            0.4966000020503998,
            2.566999912261963
          ]
        },
        {
          "atom_index": 399,
          "name": "CA",
          "element": "C",
          "coord": [
            -1.3380999565124512,
            0.4472000002861023,
            2.682800054550171
          ]
        },
        {
          "atom_index": 400,
          "name": "C",
          "element": "C",
          "coord": [
            -1.4154000282287598,
            0.32170000672340393,
            2.644700050354004
          ]
        },
        {
          "atom_index": 401,
          "name": "O",
          "element": "O",
          "coord": [
            -1.4801000356674194,
            0.31690001487731934,
            2.5397000312805176
          ]
        },
        {
          "atom_index": 402,
          "name": "CB",
          "element": "C",
          "coord": [
            -1.4342000484466553,
            0.5530999898910522,
            2.7360999584198
          ]
        },
        {
          "atom_index": 403,
          "name": "OG1",
          "element": "O",
          "coord": [
            -1.5405000448226929,
            0.5708000063896179,
            2.641900062561035
          ]
        },
        {
          "atom_index": 404,
          "name": "CG2",
          "element": "C",
          "coord": [
            -1.361899971961975,
            0.6865000128746033,
            2.7609000205993652
          ]
        }
      ]
    },
    {
      "id": "H:59",
      "chain": "H",
      "resseq": 59,
      "icode": "",
      "resname": "LYS",
      "hetflag": " ",
      "sasa": 0.0,
      "atoms": [
        {
          "atom_index": 405,
          "name": "N",
          "element": "N",
          "coord": [
            -1.4086999893188477,
            0.22010000050067902,
            2.73009991645813
          ]
        },
        {
          "atom_index": 406,
          "name": "CA",
          "element": "C",
          "coord": [
            -1.4731999635696411,
            0.09220000356435776,
            2.7049999237060547
          ]
        },
        {
          "atom_index": 407,
          "name": "C",
          "element": "C",
          "coord": [
            -1.5444999933242798,
            0.04729999974370003,
            2.8315999507904053
          ]
        },
        {
          "atom_index": 408,
          "name": "O",
          "element": "O",
          "coord": [
            -1.5018999576568604,
            0.07999999821186066,
            2.943000078201294
          ]
        },
        {
          "atom_index": 409,
          "name": "CB",
          "element": "C",
          "coord": [
            -1.3704999685287476,
            -0.01269999984651804,
            2.6602001190185547
          ]
        }
      ]
    },
    {
      "id": "H:60",
      "chain": "H",
      "resseq": 60,
      "icode": "",
      "resname": "TYR",
      "hetflag": " ",
      "sasa": 0.0,
      "atoms": [
        {
          "atom_index": 410,
          "name": "N",
          "element": "N",
          "coord": [
            -1.65339994430542,
            -0.028200000524520874,
            2.814300060272217
          ]
        },
        {
          "atom_index": 411,
          "name": "CA",
          "element": "C",
          "coord": [
            -1.7364000082015991,
            -0.06920000165700912,
            2.927000045776367
          ]
        },
        {
          "atom_index": 412,
          "name": "C",
          "element": "C",
          "coord": [
            -1.7760000228881836,
            -0.21539999544620514,
            2.917099952697754
          ]
        },
        {
          "atom_index": 413,
          "name": "O",
          "element": "O",
          "coord": [
            -1.805799961090088,
            -0.26440000534057617,
            2.808500051498413
          ]
        },
        {
          "atom_index": 414,
          "name": "CB",
          "element": "C",
          "coord": [
            -1.864300012588501,
            0.013799999840557575,
            2.9344000816345215
          ]
        },
        {
          "atom_index": 415,
          "name": "CG",
          "element": "C",
          "coord": [
            -1.8365999460220337,
            0.15970000624656677,
            2.9463000297546387
          ]
        },
        {
          "atom_index": 416,
          "name": "CD1",
          "element": "C",
          "coord": [
            -1.830299973487854,
            0.2418999969959259,
            2.8334999084472656
          ]
        },
        {
          "atom_index": 417,
          "name": "CD2",
          "element": "C",
          "coord": [
            -1.8128000497817993,
            0.21580000221729279,
            3.0703999996185303
          ]
        },
        {
          "atom_index": 418,
          "name": "CE1",
          "element": "C",
          "coord": [
            -1.802899956703186,
            0.37779998779296875,
            2.84689998626709
          ]
        },
        {
          "atom_index": 419,
          "name": "CE2",
          "element": "C",
          "coord": [
            -1.7861000299453735,
            0.35010001063346863,
            3.0843000411987305
          ]
        },
        {
          "atom_index": 420,
          "name": "CZ",
          "element": "C",
          "coord": [
            -1.7802000045776367,
            0.4309000074863434,
            2.9742000102996826
          ]
        },
        {
          "atom_index": 421,
          "name": "OH",
          "element": "O",
          "coord": [
            -1.7522000074386597,
            0.5659999847412109,
            2.992300033569336
          ]
        }
      ]
    },
    {
      "id": "H:61",
      "chain": "H",
      "resseq": 61,
      "icode": "",
      "resname": "ALA",
      "hetflag": " ",
      "sasa": 0.0,
      "atoms": [
        {
          "atom_index": 422,
          "name": "N",
          "element": "N",
          "coord": [
            -1.7805999517440796,
            -0.28369998931884766,
            3.031399965286255
          ]
        },
        {
          "atom_index": 423,
          "name": "CA",
          "element": "C",
          "coord": [
            -1.8488999605178833,
            -0.41179999709129333,
            3.0339999198913574
          ]
        },
        {
          "atom_index": 424,
          "name": "C",
          "element": "C",
          "coord": [
            -1.996000051498413,
            -0.39149999618530273,
            2.998300075531006
          ]
        },
        {
          "atom_index": 425,
          "name": "O",
          "element": "O",
          "coord": [
            -2.0560998916625977,
            -0.28859999775886536,
            3.0299999713897705
          ]
        },
        {
          "atom_index": 426,
          "name": "CB",
          "element": "C",
          "coord": [
            -1.8358999490737915,
            -0.4772000014781952,
            3.171600103378296
          ]
        }
      ]
    },
    {
      "id": "H:62",
      "chain": "H",
      "resseq": 62,
      "icode": "",
      "resname": "ASP",
      "hetflag": " ",
      "sasa": 3.058396339416504,
      "atoms": [
        {
          "atom_index": 427,
          "name": "N",
          "element": "N",
          "coord": [
            -2.0539000034332275,
            -0.490200012922287,
            2.929500102996826
          ]
        },
        {
          "atom_index": 428,
          "name": "CA",
          "element": "C",
          "coord": [
            -2.1944000720977783,
            -0.4803999960422516,
            2.8924999237060547
          ]
        },
        {
          "atom_index": 429,
          "name": "C",
          "element": "C",
          "coord": [
            -2.282599925994873,
            -0.4577000141143799,
            3.015000104904175
          ]
        },
        {
          "atom_index": 430,
          "name": "O",
          "element": "O",
          "coord": [
            -2.3773000240325928,
            -0.3790000081062317,
            3.0097999572753906
          ]
        },
        {
          "atom_index": 431,
          "name": "CB",
          "element": "C",
          "coord": [
            -2.236999988555908,
            -0.6064000129699707,
            2.8176000118255615
          ]
        },
        {
          "atom_index": 432,
          "name": "CG",
          "element": "C",
          "coord": [
            -2.1877999305725098,
            -0.6079999804496765,
            2.6737000942230225
          ]
        },
        {
          "atom_index": 433,
          "name": "OD1",
          "element": "O",
          "coord": [
            -2.1342999935150146,
            -0.5051000118255615,
            2.625999927520752
          ]
        },
        {
          "atom_index": 434,
          "name": "OD2",
          "element": "O",
          "coord": [
            -2.1998000144958496,
            -0.7139000296592712,
            2.609299898147583
          ]
        }
      ]
    },
    {
      "id": "H:63",
      "chain": "H",
      "resseq": 63,
      "icode": "",
      "resname": "SER",
      "hetflag": " ",
      "sasa": 0.0,
      "atoms": [
        {
          "atom_index": 435,
          "name": "N",
          "element": "N",
          "coord": [
            -2.250499963760376,
            -0.5231000185012817,
            3.1273999214172363
          ]
        },
        {
          "atom_index": 436,
          "name": "CA",
          "element": "C",
          "coord": [
            -2.3306000232696533,
            -0.5109000205993652,
            3.2497000694274902
          ]
        },
        {
          "atom_index": 437,
          "name": "C",
          "element": "C",
          "coord": [
            -2.3464999198913574,
            -0.3666999936103821,
            3.2987000942230225
          ]
        },
        {
          "atom_index": 438,
          "name": "O",
          "element": "O",
          "coord": [
            -2.4316999912261963,
            -0.3407000005245209,
            3.384500026702881
          ]
        },
        {
          "atom_index": 439,
          "name": "CB",
          "element": "C",
          "coord": [
            -2.266900062561035,
            -0.5942999720573425,
            3.360599994659424
          ]
        },
        {
          "atom_index": 440,
          "name": "OG",
          "element": "O",
          "coord": [
            -2.1338999271392822,
            -0.5519000291824341,
            3.3850998878479004
          ]
        }
      ]
    },
    {
      "id": "H:64",
      "chain": "H",
      "resseq": 64,
      "icode": "",
      "resname": "VAL",
      "hetflag": " ",
      "sasa": 0.0,
      "atoms": [
        {
          "atom_index": 441,
          "name": "N",
          "element": "N",
          "coord": [
            -2.270900011062622,
            -0.27300000190734863,
            3.2427000999450684
          ]
        },
        {
          "atom_index": 442,
          "name": "CA",
          "element": "C",
          "coord": [
            -2.252500057220459,
            -0.13920000195503235,
            3.2962000370025635
          ]
        },
        {
          "atom_index": 443,
          "name": "C",
          "element": "C",
          "coord": [
            -2.2723000049591064,
            -0.03200000151991844,
            3.1879000663757324
          ]
        },
        {
          "atom_index": 444,
          "name": "O",
          "element": "O",
          "coord": [
            -2.2906999588012695,
            0.08699999749660492,
            3.2188000679016113
          ]
        },
        {
          "atom_index": 445,
          "name": "CB",
          "element": "C",
          "coord": [
            -2.1129000186920166,
            -0.13619999587535858,
            3.362799882888794
          ]
        },
        {
          "atom_index": 446,
          "name": "CG1",
          "element": "C",
          "coord": [
            -2.0497000217437744,
            -0.0007999999797903001,
            3.362799882888794
          ]
        },
        {
          "atom_index": 447,
          "name": "CG2",
          "element": "C",
          "coord": [
            -2.122299909591675,
            -0.19439999759197235,
            3.5035998821258545
          ]
        }
      ]
    },
    {
      "id": "H:65",
      "chain": "H",
      "resseq": 65,
      "icode": "",
      "resname": "LYS",
      "hetflag": " ",
      "sasa": 0.5741578340530396,
      "atoms": [
        {
          "atom_index": 448,
          "name": "N",
          "element": "N",
          "coord": [
            -2.274899959564209,
            -0.0737999975681305,
            3.0606000423431396
          ]
        },
        {
          "atom_index": 449,
          "name": "CA",
          "element": "C",
          "coord": [
            -2.285399913787842,
            0.02070000022649765,
            2.949199914932251
          ]
        },
        {
          "atom_index": 450,
          "name": "C",
          "element": "C",
          "coord": [
            -2.4130001068115234,
            0.10369999706745148,
            2.9576001167297363
          ]
        },
        {
          "atom_index": 451,
          "name": "O",
          "element": "O",
          "coord": [
            -2.5199999809265137,
            0.053700000047683716,
            2.9932000637054443
          ]
        },
        {
          "atom_index": 452,
          "name": "CB",
          "element": "C",
          "coord": [
            -2.282399892807007,
            -0.052799999713897705,
            2.814500093460083
          ]
        }
      ]
    },
    {
      "id": "H:66",
      "chain": "H",
      "resseq": 66,
      "icode": "",
      "resname": "GLY",
      "hetflag": " ",
      "sasa": 3.2902402877807617,
      "atoms": [
        {
          "atom_index": 453,
          "name": "N",
          "element": "N",
          "coord": [
            -2.4012999534606934,
            0.2313999980688095,
            2.922300100326538
          ]
        },
        {
          "atom_index": 454,
          "name": "CA",
          "element": "C",
          "coord": [
            -2.51419997215271,
            0.32190001010894775,
            2.9260001182556152
          ]
        },
        {
          "atom_index": 455,
          "name": "C",
          "element": "C",
          "coord": [
            -2.5476999282836914,
            0.3783999979496002,
            3.0625
          ]
        },
        {
          "atom_index": 456,
          "name": "O",
          "element": "O",
          "coord": [
            -2.6257998943328857,
            0.47369998693466187,
            3.0697999000549316
          ]
        }
      ]
    },
    {
      "id": "H:67",
      "chain": "H",
      "resseq": 67,
      "icode": "",
      "resname": "ARG",
      "hetflag": " ",
      "sasa": 0.0,
      "atoms": [
        {
          "atom_index": 457,
          "name": "N",
          "element": "N",
          "coord": [
            -2.490499973297119,
            0.32409998774528503,
            3.1705000400543213
          ]
        },
        {
          "atom_index": 458,
          "name": "CA",
          "element": "C",
          "coord": [
            -2.511699914932251,
            0.37119999527931213,
            3.3078999519348145
          ]
        },
        {
          "atom_index": 459,
          "name": "C",
          "element": "C",
          "coord": [
            -2.3875999450683594,
            0.43140000104904175,
            3.3729000091552734
          ]
        },
        {
          "atom_index": 460,
          "name": "O",
          "element": "O",
          "coord": [
            -2.4003000259399414,
            0.5245000123977661,
            3.453000068664551
          ]
        },
        {
          "atom_index": 461,
          "name": "CB",
          "element": "C",
          "coord": [
            -2.5624001026153564,
            0.25609999895095825,
            3.3968000411987305
          ]
        },
        {
          "atom_index": 462,
          "name": "CG",
          "element": "C",
          "coord": [
            -2.6893999576568604,
            0.18359999358654022,
            3.3447999954223633
          ]
        },
        {
          "atom_index": 463,
          "name": "CD",
          "element": "C",
          "coord": [
            -2.743799924850464,
            0.08290000259876251,
            3.449899911880493
          ]
        },
        {
          "atom_index": 464,
          "name": "NE",
          "element": "N",
          "coord": [
            -2.6484999656677246,
            -0.02500000037252903,
            3.480600118637085
          ]
        },
        {
          "atom_index": 465,
          "name": "CZ",
          "element": "C",
          "coord": [
            -2.6098999977111816,
            -0.06080000102519989,
            3.6036999225616455
          ]
        },
        {
          "atom_index": 466,
          "name": "NH1",
          "element": "N",
          "coord": [
            -2.6591999530792236,
            0.000699999975040555,
            3.710200071334839
          ]
        },
        {
          "atom_index": 467,
          "name": "NH2",
          "element": "N",
          "coord": [
            -2.522599935531616,
            -0.1597999930381775,
            3.6214001178741455
          ]
        }
      ]
    },
    {
      "id": "H:68",
      "chain": "H",
      "resseq": 68,
      "icode": "",
      "resname": "PHE",
      "hetflag": " ",
      "sasa": 0.0,
      "atoms": [
        {
          "atom_index": 468,
          "name": "N",
          "element": "N",
          "coord": [
            -2.267699956893921,
            0.37950000166893005,
            3.3445000648498535
          ]
        },
        {
          "atom_index": 469,
          "name": "CA",
          "element": "C",
          "coord": [
            -2.1440000534057617,
            0.429500013589859,
            3.40339994430542
          ]
        },
        {
          "atom_index": 470,
          "name": "C",
          "element": "C",
          "coord": [
            -2.063800096511841,
            0.5080000162124634,
            3.300100088119507
          ]
        },
        {
          "atom_index": 471,
          "name": "O",
          "element": "O",
          "coord": [
            -2.0653998851776123,
            0.4763000011444092,
            3.1810998916625977
          ]
        },
        {
          "atom_index": 472,
          "name": "CB",
          "element": "C",
          "coord": [
            -2.0532000064849854,
            0.3172000050544739,
            3.45770001411438
          ]
        },
        {
          "atom_index": 473,
          "name": "CG",
          "element": "C",
          "coord": [
            -2.1120998859405518,
            0.2361000031232834,
            3.571199893951416
          ]
        },
        {
          "atom_index": 474,
          "name": "CD1",
          "element": "C",
          "coord": [
            -2.243499994277954,
            0.25279998779296875,
            3.611799955368042
          ]
        },
        {
          "atom_index": 475,
          "name": "CD2",
          "element": "C",
          "coord": [
            -2.032099962234497,
            0.14419999718666077,
            3.639699935913086
          ]
        },
        {
          "atom_index": 476,
          "name": "CE1",
          "element": "C",
          "coord": [
            -2.295799970626831,
            0.17790000140666962,
            3.7158000469207764
          ]
        },
        {
          "atom_index": 477,
          "name": "CE2",
          "element": "C",
          "coord": [
            -2.0834999084472656,
            0.06930000334978104,
            3.7439000606536865
          ]
        },
        {
          "atom_index": 478,
          "name": "CZ",
          "element": "C",
          "coord": [
            -2.21589994430542,
            0.08590000122785568,
            3.7818000316619873
          ]
        }
      ]
    },
    {
      "id": "H:69",
      "chain": "H",
      "resseq": 69,
      "icode": "",
      "resname": "THR",
      "hetflag": " ",
      "sasa": 0.9026973247528076,
      "atoms": [
        {
          "atom_index": 479,
          "name": "N",
          "element": "N",
          "coord": [
            -1.9904999732971191,
            0.6087999939918518,
            3.346299886703491
          ]
        },
        {
          "atom_index": 480,
          "name": "CA",
          "element": "C",
          "coord": [
            -1.9012999534606934,
            0.684499979019165,
            3.259200096130371
          ]
        },
        {
          "atom_index": 481,
          "name": "C",
          "element": "C",
          "coord": [
            -1.7648999691009521,
            0.6952000260353088,
            3.32450008392334
          ]
        },
        {
          "atom_index": 482,
          "name": "O",
          "element": "O",
          "coord": [
            -1.7527999877929688,
            0.746999979019165,
            3.4363999366760254
          ]
        },
        {
          "atom_index": 483,
          "name": "CB",
          "element": "C",
          "coord": [
            -1.9571000337600708,
            0.8235999941825867,
            3.2291998863220215
          ]
        },
        {
          "atom_index": 484,
          "name": "OG1",
          "element": "O",
          "coord": [
            -2.0920000076293945,
            0.8097000122070312,
            3.1839001178741455
          ]
        },
        {
          "atom_index": 485,
          "name": "CG2",
          "element": "C",
          "coord": [
            -1.875100016593933,
            0.8930000066757202,
            3.120300054550171
          ]
        }
      ]
    },
    {
      "id": "H:70",
      "chain": "H",
      "resseq": 70,
      "icode": "",
      "resname": "ILE",
      "hetflag": " ",
      "sasa": 0.0,
      "atoms": [
        {
          "atom_index": 486,
          "name": "N",
          "element": "N",
          "coord": [
            -1.6646000146865845,
            0.6466000080108643,
            3.2558000087738037
          ]
        },
        {
          "atom_index": 487,
          "name": "CA",
          "element": "C",
          "coord": [
            -1.526900053024292,
            0.6593999862670898,
            3.301100015640259
          ]
        },
        {
          "atom_index": 488,
          "name": "C",
          "element": "C",
          "coord": [
            -1.4687000513076782,
            0.7874000072479248,
            3.242000102996826
          ]
        },
        {
          "atom_index": 489,
          "name": "O",
          "element": "O",
          "coord": [
            -1.503100037574768,
            0.828499972820282,
            3.1308000087738037
          ]
        },
        {
          "atom_index": 490,
          "name": "CB",
          "element": "C",
          "coord": [
            -1.4443999528884888,
            0.534500002861023,
            3.2625999450683594
          ]
        },
        {
          "atom_index": 491,
          "name": "CG1",
          "element": "C",
          "coord": [
            -1.3071000576019287,
            0.5353999733924866,
            3.332900047302246
          ]
        },
        {
          "atom_index": 492,
          "name": "CG2",
          "element": "C",
          "coord": [
            -1.4296000003814697,
            0.5246000289916992,
            3.109299898147583
          ]
        },
        {
          "atom_index": 493,
          "name": "CD1",
          "element": "C",
          "coord": [
            -1.2288000583648682,
            0.40369999408721924,
            3.3166000843048096
          ]
        }
      ]
    },
    {
      "id": "H:71",
      "chain": "H",
      "resseq": 71,
      "icode": "",
      "resname": "SER",
      "hetflag": " ",
      "sasa": 0.03226546198129654,
      "atoms": [
        {
          "atom_index": 494,
          "name": "N",
          "element": "N",
          "coord": [
            -1.3818999528884888,
            0.8525000214576721,
            3.3190999031066895
          ]
        },
        {
          "atom_index": 495,
          "name": "CA",
          "element": "C",
          "coord": [
            -1.3157999515533447,
            0.9753000140190125,
            3.2771999835968018
          ]
        },
        {
          "atom_index": 496,
          "name": "C",
          "element": "C",
          "coord": [
            -1.1920000314712524,
            0.9945999979972839,
            3.3636999130249023
          ]
        },
        {
          "atom_index": 497,
          "name": "O",
          "element": "O",
          "coord": [
            -1.1708999872207642,
            0.9240000247955322,
            3.463099956512451
          ]
        },
        {
          "atom_index": 498,
          "name": "CB",
          "element": "C",
          "coord": [
            -1.409000039100647,
            1.0960999727249146,
            3.2878000736236572
          ]
        },
        {
          "atom_index": 499,
          "name": "OG",
          "element": "O",
          "coord": [
            -1.4498000144958496,
            1.1181000471115112,
            3.422100067138672
          ]
        }
      ]
    },
    {
      "id": "H:72",
      "chain": "H",
      "resseq": 72,
      "icode": "",
      "resname": "ARG",
      "hetflag": " ",
      "sasa": 0.0630597174167633,
      "atoms": [
        {
          "atom_index": 500,
          "name": "N",
          "element": "N",
          "coord": [
            -1.110200047492981,
            1.0920000076293945,
            3.324899911880493
          ]
        },
        {
          "atom_index": 501,
          "name": "CA",
          "element": "C",
          "coord": [
            -0.9879999756813049,
            1.1212999820709229,
            3.398699998855591
          ]
        },
        {
          "atom_index": 502,
          "name": "C",
          "element": "C",
          "coord": [
            -0.953499972820282,
            1.2680000066757202,
            3.3815999031066895
          ]
        },
        {
          "atom_index": 503,
          "name": "O",
          "element": "O",
          "coord": [
            -0.9983999729156494,
            1.3336000442504883,
            3.2876999378204346
          ]
        },
        {
          "atom_index": 504,
          "name": "CB",
          "element": "C",
          "coord": [
            -0.8702999949455261,
            1.0335999727249146,
            3.352400064468384
          ]
        },
        {
          "atom_index": 505,
          "name": "CG",
          "element": "C",
          "coord": [
            -0.8173999786376953,
            1.0687999725341797,
            3.213200092315674
          ]
        },
        {
          "atom_index": 506,
          "name": "CD",
          "element": "C",
          "coord": [
            -0.737500011920929,
            0.9514999985694885,
            3.1572999954223633
          ]
        },
        {
          "atom_index": 507,
          "name": "NE",
          "element": "N",
          "coord": [
            -0.6096000075340271,
            0.9390000104904175,
            3.226599931716919
          ]
        },
        {
          "atom_index": 508,
          "name": "CZ",
          "element": "C",
          "coord": [
            -0.5299000144004822,
            0.8330000042915344,
            3.2188000679016113
          ]
        },
        {
          "atom_index": 509,
          "name": "NH1",
          "element": "N",
          "coord": [
            -0.5651000142097473,
            0.7279999852180481,
            3.145900011062622
          ]
        },
        {
          "atom_index": 510,
          "name": "NH2",
          "element": "N",
          "coord": [
            -0.4156999886035919,
            0.83160001039505,
            3.2862000465393066
          ]
        }
      ]
    },
    {
      "id": "H:73",
      "chain": "H",
      "resseq": 73,
      "icode": "",
      "resname": "ASP",
      "hetflag": " ",
      "sasa": 0.31529858708381653,
      "atoms": [
        {
          "atom_index": 511,
          "name": "N",
          "element": "N",
          "coord": [
            -0.873199999332428,
            1.3187999725341797,
            3.474600076675415
          ]
        },
        {
          "atom_index": 512,
          "name": "CA",
          "element": "C",
          "coord": [
            -0.8202999830245972,
            1.4549000263214111,
            3.4700000286102295
          ]
        },
        {
          "atom_index": 513,
          "name": "C",
          "element": "C",
          "coord": [
            -0.6700999736785889,
            1.4413000345230103,
            3.4921998977661133
          ]
        },
        {
          "atom_index": 514,
          "name": "O",
          "element": "O",
          "coord": [
            -0.6243000030517578,
            1.4296000003814697,
            3.606300115585327
          ]
        },
        {
          "atom_index": 515,
          "name": "CB",
          "element": "C",
          "coord": [
            -0.8863000273704529,
            1.5439000129699707,
            3.5755999088287354
          ]
        },
        {
          "atom_index": 516,
          "name": "CG",
          "element": "C",
          "coord": [
            -0.833899974822998,
            1.6887999773025513,
            3.5748000144958496
          ]
        },
        {
          "atom_index": 517,
          "name": "OD1",
          "element": "O",
          "coord": [
            -0.7282000184059143,
            1.7171000242233276,
            3.5139999389648438
          ]
        },
        {
          "atom_index": 518,
          "name": "OD2",
          "element": "O",
          "coord": [
            -0.8989999890327454,
            1.7747999429702759,
            3.638700008392334
          ]
        }
      ]
    },
    {
      "id": "H:74",
      "chain": "H",
      "resseq": 74,
      "icode": "",
      "resname": "ASN",
      "hetflag": " ",
      "sasa": 0.0,
      "atoms": [
        {
          "atom_index": 519,
          "name": "N",
          "element": "N",
          "coord": [
            -0.5931000113487244,
            1.4419000148773193,
            3.3835999965667725
          ]
        },
        {
          "atom_index": 520,
          "name": "CA",
          "element": "C",
          "coord": [
            -0.44999998807907104,
            1.4205000400543213,
            3.398699998855591
          ]
        },
        {
          "atom_index": 521,
          "name": "C",
          "element": "C",
          "coord": [
            -0.3824999928474426,
            1.5364999771118164,
            3.469399929046631
          ]
        },
        {
          "atom_index": 522,
          "name": "O",
          "element": "O",
          "coord": [
            -0.2752000093460083,
            1.517699956893921,
            3.5272998809814453
          ]
        },
        {
          "atom_index": 523,
          "name": "CB",
          "element": "C",
          "coord": [
            -0.38530001044273376,
            1.3942999839782715,
            3.262399911880493
          ]
        },
        {
          "atom_index": 524,
          "name": "CG",
          "element": "C",
          "coord": [
            -0.4253999888896942,
            1.2589000463485718,
            3.2042999267578125
          ]
        },
        {
          "atom_index": 525,
          "name": "OD1",
          "element": "O",
          "coord": [
            -0.4722000062465668,
            1.170699954032898,
            3.2762999534606934
          ]
        },
        {
          "atom_index": 526,
          "name": "ND2",
          "element": "N",
          "coord": [
            -0.4052000045776367,
            1.2412999868392944,
            3.074199914932251
          ]
        }
      ]
    },
    {
      "id": "H:75",
      "chain": "H",
      "resseq": 75,
      "icode": "",
      "resname": "SER",
      "hetflag": " ",
      "sasa": 5.087543487548828,
      "atoms": [
        {
          "atom_index": 527,
          "name": "N",
          "element": "N",
          "coord": [
            -0.4438999891281128,
            1.6550999879837036,
            3.4686999320983887
          ]
        },
        {
          "atom_index": 528,
          "name": "CA",
          "element": "C",
          "coord": [
            -0.3862999975681305,
            1.766800045967102,
            3.5425000190734863
          ]
        },
        {
          "atom_index": 529,
          "name": "C",
          "element": "C",
          "coord": [
            -0.39969998598098755,
            1.746899962425232,
            3.6928000450134277
          ]
        },
        {
          "atom_index": 530,
          "name": "O",
          "element": "O",
          "coord": [
            -0.3149000108242035,
            1.794700026512146,
            3.768699884414673
          ]
        },
        {
          "atom_index": 531,
          "name": "CB",
          "element": "C",
          "coord": [
            -0.4510999917984009,
            1.898900032043457,
            3.4995999336242676
          ]
        },
        {
          "atom_index": 532,
          "name": "OG",
          "element": "O",
          "coord": [
            -0.5837000012397766,
            1.9115999937057495,
            3.5487000942230225
          ]
        }
      ]
    },
    {
      "id": "H:76",
      "chain": "H",
      "resseq": 76,
      "icode": "",
      "resname": "LYS",
      "hetflag": " ",
      "sasa": 7.51806116104126,
      "atoms": [
        {
          "atom_index": 533,
          "name": "N",
          "element": "N",
          "coord": [
            -0.5033000111579895,
            1.6756000518798828,
            3.737499952316284
          ]
        },
        {
          "atom_index": 534,
          "name": "CA",
          "element": "C",
          "coord": [
            -0.5224999785423279,
            1.6447999477386475,
            3.878999948501587
          ]
        },
        {
          "atom_index": 535,
          "name": "C",
          "element": "C",
          "coord": [
            -0.48669999837875366,
            1.500599980354309,
            3.914900064468384
          ]
        },
        {
          "atom_index": 536,
          "name": "O",
          "element": "O",
          "coord": [
            -0.5182999968528748,
            1.4562000036239624,
            4.026000022888184
          ]
        },
        {
          "atom_index": 537,
          "name": "CB",
          "element": "C",
          "coord": [
            -0.6668999791145325,
            1.6742000579833984,
            3.920799970626831
          ]
        },
        {
          "atom_index": 538,
          "name": "CG",
          "element": "C",
          "coord": [
            -0.7050999999046326,
            1.8221999406814575,
            3.9147000312805176
          ]
        },
        {
          "atom_index": 539,
          "name": "CD",
          "element": "C",
          "coord": [
            -0.8485999703407288,
            1.844599962234497,
            3.9618000984191895
          ]
        },
        {
          "atom_index": 540,
          "name": "CE",
          "element": "C",
          "coord": [
            -0.8945000171661377,
            1.9889999628067017,
            3.9416000843048096
          ]
        },
        {
          "atom_index": 541,
          "name": "NZ",
          "element": "N",
          "coord": [
            -0.8251000046730042,
            2.085200071334839,
            4.032599925994873
          ]
        }
      ]
    },
    {
      "id": "H:77",
      "chain": "H",
      "resseq": 77,
      "icode": "",
      "resname": "ASN",
      "hetflag": " ",
      "sasa": 0.1261194348335266,
      "atoms": [
        {
          "atom_index": 542,
          "name": "N",
          "element": "N",
          "coord": [
            -0.4212000072002411,
            1.427299976348877,
            3.82450008392334
          ]
        },
        {
          "atom_index": 543,
          "name": "CA",
          "element": "C",
          "coord": [
            -0.3831000030040741,
            1.287600040435791,
            3.8464999198913574
          ]
        },
        {
          "atom_index": 544,
          "name": "C",
          "element": "C",
          "coord": [
            -0.4961000084877014,
            1.2094999551773071,
            3.913800001144409
          ]
        },
        {
          "atom_index": 545,
          "name": "O",
          "element": "O",
          "coord": [
            -0.4781999886035919,
            1.142899990081787,
            4.016300201416016
          ]
        },
        {
          "atom_index": 546,
          "name": "CB",
          "element": "C",
          "coord": [
            -0.2524999976158142,
            1.2783000469207764,
            3.9270999431610107
          ]
        },
        {
          "atom_index": 547,
          "name": "CG",
          "element": "C",
          "coord": [
            -0.13510000705718994,
            1.3454999923706055,
            3.8552000522613525
          ]
        },
        {
          "atom_index": 548,
          "name": "OD1",
          "element": "O",
          "coord": [
            -0.13950000703334808,
            1.4648000001907349,
            3.8264000415802
          ]
        },
        {
          "atom_index": 549,
          "name": "ND2",
          "element": "N",
          "coord": [
            -0.03180000185966492,
            1.2685999870300293,
            3.823699951171875
          ]
        }
      ]
    },
    {
      "id": "H:78",
      "chain": "H",
      "resseq": 78,
      "icode": "",
      "resname": "THR",
      "hetflag": " ",
      "sasa": 0.0,
      "atoms": [
        {
          "atom_index": 550,
          "name": "N",
          "element": "N",
          "coord": [
            -0.6150000095367432,
            1.2178000211715698,
            3.8545000553131104
          ]
        },
        {
          "atom_index": 551,
          "name": "CA",
          "element": "C",
          "coord": [
            -0.732200026512146,
            1.1512999534606934,
            3.9094998836517334
          ]
        },
        {
          "atom_index": 552,
          "name": "C",
          "element": "C",
          "coord": [
            -0.8102999925613403,
            1.0785000324249268,
            3.7997000217437744
          ]
        },
        {
          "atom_index": 553,
          "name": "O",
          "element": "O",
          "coord": [
            -0.8245999813079834,
            1.1277999877929688,
            3.6868999004364014
          ]
        },
        {
          "atom_index": 554,
          "name": "CB",
          "element": "C",
          "coord": [
            -0.8220000267028809,
            1.2527999877929688,
            3.9839999675750732
          ]
        },
        {
          "atom_index": 555,
          "name": "OG1",
          "element": "O",
          "coord": [
            -0.7461000084877014,
            1.315500020980835,
            4.0883002281188965
          ]
        },
        {
          "atom_index": 556,
          "name": "CG2",
          "element": "C",
          "coord": [
            -0.9419999718666077,
            1.1841000318527222,
            4.04640007019043
          ]
        }
      ]
    },
    {
      "id": "H:79",
      "chain": "H",
      "resseq": 79,
      "icode": "",
      "resname": "LEU",
      "hetflag": " ",
      "sasa": 0.0,
      "atoms": [
        {
          "atom_index": 557,
          "name": "N",
          "element": "N",
          "coord": [
            -0.8586000204086304,
            0.9598000049591064,
            3.8343000411987305
          ]
        },
        {
          "atom_index": 558,
          "name": "CA",
          "element": "C",
          "coord": [
            -0.9496999979019165,
            0.8810999989509583,
            3.7523999214172363
          ]
        },
        {
          "atom_index": 559,
          "name": "C",
          "element": "C",
          "coord": [
            -1.0867999792099,
            0.8808000087738037,
            3.8183000087738037
          ]
        },
        {
          "atom_index": 560,
          "name": "O",
          "element": "O",
          "coord": [
            -1.097000002861023,
            0.8726999759674072,
            3.941200017929077
          ]
        },
        {
          "atom_index": 561,
          "name": "CB",
          "element": "C",
          "coord": [
            -0.8977000117301941,
            0.7378000020980835,
            3.7383999824523926
          ]
        },
        {
          "atom_index": 562,
          "name": "CG",
          "element": "C",
          "coord": [
            -0.9878000020980835,
            0.6291999816894531,
            3.680299997329712
          ]
        },
        {
          "atom_index": 563,
          "name": "CD1",
          "element": "C",
          "coord": [
            -0.9958000183105469,
            0.6396999955177307,
            3.5304999351501465
          ]
        },
        {
          "atom_index": 564,
          "name": "CD2",
          "element": "C",
          "coord": [
            -0.9354000091552734,
            0.49230000376701355,
            3.723400115966797
          ]
        }
      ]
    },
    {
      "id": "H:80",
      "chain": "H",
      "resseq": 80,
      "icode": "",
      "resname": "TYR",
      "hetflag": " ",
      "sasa": 0.0,
      "atoms": [
        {
          "atom_index": 565,
          "name": "N",
          "element": "N",
          "coord": [
            -1.1924999952316284,
            0.8895000219345093,
            3.737799882888794
          ]
        },
        {
          "atom_index": 566,
          "name": "CA",
          "element": "C",
          "coord": [
            -1.3280999660491943,
            0.8888999819755554,
            3.790800094604492
          ]
        },
        {
          "atom_index": 567,
          "name": "C",
          "element": "C",
          "coord": [
            -1.4103000164031982,
            0.7742000222206116,
            3.7327001094818115
          ]
        },
        {
          "atom_index": 568,
          "name": "O",
          "element": "O",
          "coord": [
            -1.379699945449829,
            0.7189000248908997,
            3.6268999576568604
          ]
        },
        {
          "atom_index": 569,
          "name": "CB",
          "element": "C",
          "coord": [
            -1.399399995803833,
            1.0211999416351318,
            3.762200117111206
          ]
        },
        {
          "atom_index": 570,
          "name": "CG",
          "element": "C",
          "coord": [
            -1.3251999616622925,
            1.1416000127792358,
            3.812999963760376
          ]
        },
        {
          "atom_index": 571,
          "name": "CD1",
          "element": "C",
          "coord": [
            -1.3330999612808228,
            1.1793999671936035,
            3.946199893951416
          ]
        },
        {
          "atom_index": 572,
          "name": "CD2",
          "element": "C",
          "coord": [
            -1.2470999956130981,
            1.217900037765503,
            3.7274999618530273
          ]
        },
        {
          "atom_index": 573,
          "name": "CE1",
          "element": "C",
          "coord": [
            -1.2653000354766846,
            1.2898999452590942,
            3.9925999641418457
          ]
        },
        {
          "atom_index": 574,
          "name": "CE2",
          "element": "C",
          "coord": [
            -1.1791000366210938,
            1.3280999660491943,
            3.772599935531616
          ]
        },
        {
          "atom_index": 575,
          "name": "CZ",
          "element": "C",
          "coord": [
            -1.1885000467300415,
            1.3639999628067017,
            3.9052000045776367
          ]
        },
        {
          "atom_index": 576,
          "name": "OH",
          "element": "O",
          "coord": [
            -1.1196000576019287,
            1.4740999937057495,
            3.949199914932251
          ]
        }
      ]
    },
    {
      "id": "H:81",
      "chain": "H",
      "resseq": 81,
      "icode": "",
      "resname": "LEU",
      "hetflag": " ",
      "sasa": 0.0,
      "atoms": [
        {
          "atom_index": 577,
          "name": "N",
          "element": "N",
          "coord": [
            -1.5157999992370605,
            0.7386999726295471,
            3.8053998947143555
          ]
        },
        {
          "atom_index": 578,
          "name": "CA",
          "element": "C",
          "coord": [
            -1.6232999563217163,
            0.656000018119812,
            3.7518999576568604
          ]
        },
        {
          "atom_index": 579,
          "name": "C",
          "element": "C",
          "coord": [
            -1.7547999620437622,
            0.7135000228881836,
            3.802000045776367
          ]
        },
        {
          "atom_index": 580,
          "name": "O",
          "element": "O",
          "coord": [
            -1.7799999713897705,
            0.7127000093460083,
            3.9228999614715576
          ]
        },
        {
          "atom_index": 581,
          "name": "CB",
          "element": "C",
          "coord": [
            -1.6088000535964966,
            0.5091000199317932,
            3.793800115585327
          ]
        },
        {
          "atom_index": 582,
          "name": "CG",
          "element": "C",
          "coord": [
            -1.7102999687194824,
            0.41200000047683716,
            3.732800006866455
          ]
        },
        {
          "atom_index": 583,
          "name": "CD1",
          "element": "C",
          "coord": [
            -1.6830999851226807,
            0.3912999927997589,
            3.5815000534057617
          ]
        },
        {
          "atom_index": 584,
          "name": "CD2",
          "element": "C",
          "coord": [
            -1.705299973487854,
            0.27790001034736633,
            3.809999942779541
          ]
        }
      ]
    },
    {
      "id": "H:82",
      "chain": "H",
      "resseq": 82,
      "icode": "",
      "resname": "GLN",
      "hetflag": " ",
      "sasa": 0.3173798620700836,
      "atoms": [
        {
          "atom_index": 585,
          "name": "N",
          "element": "N",
          "coord": [
            -1.836899995803833,
            0.76419997215271,
            3.709399938583374
          ]
        },
        {
          "atom_index": 586,
          "name": "CA",
          "element": "C",
          "coord": [
            -1.972000002861023,
            0.8098999857902527,
            3.7390999794006348
          ]
        },
        {
          "atom_index": 587,
          "name": "C",
          "element": "C",
          "coord": [
            -2.0673000812530518,
            0.692300021648407,
            3.7237000465393066
          ]
        },
        {
          "atom_index": 588,
          "name": "O",
          "element": "O",
          "coord": [
            -2.0743000507354736,
            0.6319000124931335,
            3.6161000728607178
          ]
        },
        {
          "atom_index": 589,
          "name": "CB",
          "element": "C",
          "coord": [
            -2.0114998817443848,
            0.9235000014305115,
            3.6445000171661377
          ]
        },
        {
          "atom_index": 590,
          "name": "CG",
          "element": "C",
          "coord": [
            -2.1517999172210693,
            0.978600025177002,
            3.6658999919891357
          ]
        },
        {
          "atom_index": 591,
          "name": "CD",
          "element": "C",
          "coord": [
            -2.166100025177002,
            1.045799970626831,
            3.801500082015991
          ]
        },
        {
          "atom_index": 592,
          "name": "OE1",
          "element": "O",
          "coord": [
            -2.075900077819824,
            1.1162999868392944,
            3.8469998836517334
          ]
        },
        {
          "atom_index": 593,
          "name": "NE2",
          "element": "N",
          "coord": [
            -2.2797999382019043,
            1.0247000455856323,
            3.866300106048584
          ]
        }
      ]
    },
    {
      "id": "H:83",
      "chain": "H",
      "resseq": 83,
      "icode": "",
      "resname": "MET",
      "hetflag": " ",
      "sasa": 0.0,
      "atoms": [
        {
          "atom_index": 594,
          "name": "N",
          "element": "N",
          "coord": [
            -2.1410000324249268,
            0.6593999862670898,
            3.8296000957489014
          ]
        },
        {
          "atom_index": 595,
          "name": "CA",
          "element": "C",
          "coord": [
            -2.2311999797821045,
            0.5440000295639038,
            3.827399969100952
          ]
        },
        {
          "atom_index": 596,
          "name": "C",
          "element": "C",
          "coord": [
            -2.374500036239624,
            0.592199981212616,
            3.8466999530792236
          ]
        },
        {
          "atom_index": 597,
          "name": "O",
          "element": "O",
          "coord": [
            -2.4082000255584717,
            0.6438999772071838,
            3.9535999298095703
          ]
        },
        {
          "atom_index": 598,
          "name": "CB",
          "element": "C",
          "coord": [
            -2.19320011138916,
            0.4424999952316284,
            3.935499906539917
          ]
        },
        {
          "atom_index": 599,
          "name": "CG",
          "element": "C",
          "coord": [
            -2.050100088119507,
            0.3919999897480011,
            3.92549991607666
          ]
        },
        {
          "atom_index": 600,
          "name": "SD",
          "element": "S",
          "coord": [
            -2.0058999061584473,
            0.27900001406669617,
            4.061500072479248
          ]
        },
        {
          "atom_index": 601,
          "name": "CE",
          "element": "C",
          "coord": [
            -2.0594000816345215,
            0.36809998750686646,
            4.205900192260742
          ]
        }
      ]
    },
    {
      "id": "H:84",
      "chain": "H",
      "resseq": 84,
      "icode": "",
      "resname": "ASN",
      "hetflag": " ",
      "sasa": 1.3930519819259644,
      "atoms": [
        {
          "atom_index": 602,
          "name": "N",
          "element": "N",
          "coord": [
            -2.4590001106262207,
            0.5735999941825867,
            3.74429988861084
          ]
        },
        {
          "atom_index": 603,
          "name": "CA",
          "element": "C",
          "coord": [
            -2.5996999740600586,
            0.611299991607666,
            3.749000072479248
          ]
        },
        {
          "atom_index": 604,
          "name": "C",
          "element": "C",
          "coord": [
            -2.688800096511841,
            0.4875999987125397,
            3.7532999515533447
          ]
        },
        {
          "atom_index": 605,
          "name": "O",
          "element": "O",
          "coord": [
            -2.646699905395508,
            0.3763999938964844,
            3.7207000255584717
          ]
        },
        {
          "atom_index": 606,
          "name": "CB",
          "element": "C",
          "coord": [
            -2.6389999389648438,
            0.6970999836921692,
            3.62719988822937
          ]
        },
        {
          "atom_index": 607,
          "name": "CG",
          "element": "C",
          "coord": [
            -2.5539000034332275,
            0.8223999738693237,
            3.613600015640259
          ]
        },
        {
          "atom_index": 608,
          "name": "OD1",
          "element": "O",
          "coord": [
            -2.5172998905181885,
            0.8863000273704529,
            3.712899923324585
          ]
        },
        {
          "atom_index": 609,
          "name": "ND2",
          "element": "N",
          "coord": [
            -2.52239990234375,
            0.8582000136375427,
            3.489799976348877
          ]
        }
      ]
    },
    {
      "id": "H:85",
      "chain": "H",
      "resseq": 85,
      "icode": "",
      "resname": "SER",
      "hetflag": " ",
      "sasa": 1.5772285461425781,
      "atoms": [
        {
          "atom_index": 610,
          "name": "N",
          "element": "N",
          "coord": [
            -2.814500093460083,
            0.5098000168800354,
            3.7911999225616455
          ]
        },
        {
          "atom_index": 611,
          "name": "CA",
          "element": "C",
          "coord": [
            -2.916599988937378,
            0.40549999475479126,
            3.794800043106079
          ]
        },
        {
          "atom_index": 612,
          "name": "C",
          "element": "C",
          "coord": [
            -2.862299919128418,
            0.2784000039100647,
            3.859100103378296
          ]
        },
        {
          "atom_index": 613,
          "name": "O",
          "element": "O",
          "coord": [
            -2.863600015640259,
            0.17020000517368317,
            3.7999000549316406
          ]
        },
        {
          "atom_index": 614,
          "name": "CB",
          "element": "C",
          "coord": [
            -2.969399929046631,
            0.3750999867916107,
            3.653899908065796
          ]
        },
        {
          "atom_index": 615,
          "name": "OG",
          "element": "O",
          "coord": [
            -2.9735000133514404,
            0.4918999969959259,
            3.576200008392334
          ]
        }
      ]
    },
    {
      "id": "H:86",
      "chain": "H",
      "resseq": 86,
      "icode": "",
      "resname": "LEU",
      "hetflag": " ",
      "sasa": 0.0,
      "atoms": [
        {
          "atom_index": 616,
          "name": "N",
          "element": "N",
          "coord": [
            -2.8125,
            0.29319998621940613,
            3.981800079345703
          ]
        },
        {
          "atom_index": 617,
          "name": "CA",
          "element": "C",
          "coord": [
            -2.7467000484466553,
            0.181099995970726,
            4.047299861907959
          ]
        },
        {
          "atom_index": 618,
          "name": "C",
          "element": "C",
          "coord": [
            -2.8492000102996826,
            0.07930000126361847,
            4.094799995422363
          ]
        },
        {
          "atom_index": 619,
          "name": "O",
          "element": "O",
          "coord": [
            -2.9621999263763428,
            0.1137000024318695,
            4.130799770355225
          ]
        },
        {
          "atom_index": 620,
          "name": "CB",
          "element": "C",
          "coord": [
            -2.6621999740600586,
            0.2304999977350235,
            4.164700031280518
          ]
        },
        {
          "atom_index": 621,
          "name": "CG",
          "element": "C",
          "coord": [
            -2.531100034713745,
            0.29490000009536743,
            4.1194000244140625
          ]
        },
        {
          "atom_index": 622,
          "name": "CD1",
          "element": "C",
          "coord": [
            -2.477400064468384,
            0.3880000114440918,
            4.2270002365112305
          ]
        },
        {
          "atom_index": 623,
          "name": "CD2",
          "element": "C",
          "coord": [
            -2.427999973297119,
            0.1875,
            4.086999893188477
          ]
        }
      ]
    },
    {
      "id": "H:87",
      "chain": "H",
      "resseq": 87,
      "icode": "",
      "resname": "ARG",
      "hetflag": " ",
      "sasa": 2.661466360092163,
      "atoms": [
        {
          "atom_index": 624,
          "name": "N",
          "element": "N",
          "coord": [
            -2.8090999126434326,
            -0.0478999987244606,
            4.094399929046631
          ]
        },
        {
          "atom_index": 625,
          "name": "CA",
          "element": "C",
          "coord": [
            -2.8970999717712402,
            -0.15459999442100525,
            4.139800071716309
          ]
        },
        {
          "atom_index": 626,
          "name": "C",
          "element": "C",
          "coord": [
            -2.822499990463257,
            -0.24269999563694,
            4.238900184631348
          ]
        },
        {
          "atom_index": 627,
          "name": "O",
          "element": "O",
          "coord": [
            -2.6993000507354736,
            -0.23810000717639923,
            4.249100208282471
          ]
        },
        {
          "atom_index": 628,
          "name": "CB",
          "element": "C",
          "coord": [
            -2.9504001140594482,
            -0.23829999566078186,
            4.022299766540527
          ]
        },
        {
          "atom_index": 629,
          "name": "CG",
          "element": "C",
          "coord": [
            -3.013700008392334,
            -0.15479999780654907,
            3.9128000736236572
          ]
        },
        {
          "atom_index": 630,
          "name": "CD",
          "element": "C",
          "coord": [
            -3.09060001373291,
            -0.2402999997138977,
            3.810800075531006
          ]
        },
        {
          "atom_index": 631,
          "name": "NE",
          "element": "N",
          "coord": [
            -3.0083999633789062,
            -0.34290000796318054,
            3.746299982070923
          ]
        },
        {
          "atom_index": 632,
          "name": "CZ",
          "element": "C",
          "coord": [
            -2.9351000785827637,
            -0.3222000002861023,
            3.636899948120117
          ]
        },
        {
          "atom_index": 633,
          "name": "NH1",
          "element": "N",
          "coord": [
            -2.9321999549865723,
            -0.2020999938249588,
            3.580699920654297
          ]
        },
        {
          "atom_index": 634,
          "name": "NH2",
          "element": "N",
          "coord": [
            -2.863800048828125,
            -0.421099990606308,
            3.584399938583374
          ]
        }
      ]
    },
    {
      "id": "H:88",
      "chain": "H",
      "resseq": 88,
      "icode": "",
      "resname": "ALA",
      "hetflag": " ",
      "sasa": 0.19359277188777924,
      "atoms": [
        {
          "atom_index": 635,
          "name": "N",
          "element": "N",
          "coord": [
            -2.900099992752075,
            -0.32330000400543213,
            4.312099933624268
          ]
        },
        {
          "atom_index": 636,
          "name": "CA",
          "element": "C",
          "coord": [
            -2.8427999019622803,
            -0.40849998593330383,
            4.416399955749512
          ]
        },
        {
          "atom_index": 637,
          "name": "C",
          "element": "C",
          "coord": [
            -2.72379994392395,
            -0.48829999566078186,
            4.364699840545654
          ]
        },
        {
          "atom_index": 638,
          "name": "O",
          "element": "O",
          "coord": [
            -2.6215999126434326,
            -0.5001999735832214,
            4.433199882507324
          ]
        },
        {
          "atom_index": 639,
          "name": "CB",
          "element": "C",
          "coord": [
            -2.9504001140594482,
            -0.5020999908447266,
            4.47189998626709
          ]
        }
      ]
    },
    {
      "id": "H:89",
      "chain": "H",
      "resseq": 89,
      "icode": "",
      "resname": "GLU",
      "hetflag": " ",
      "sasa": 2.2452402114868164,
      "atoms": [
        {
          "atom_index": 640,
          "name": "N",
          "element": "N",
          "coord": [
            -2.734299898147583,
            -0.5411999821662903,
            4.242400169372559
          ]
        },
        {
          "atom_index": 641,
          "name": "CA",
          "element": "C",
          "coord": [
            -2.628000020980835,
            -0.6205000281333923,
            4.18209981918335
          ]
        },
        {
          "atom_index": 642,
          "name": "C",
          "element": "C",
          "coord": [
            -2.5007998943328857,
            -0.5407000184059143,
            4.152599811553955
          ]
        },
        {
          "atom_index": 643,
          "name": "O",
          "element": "O",
          "coord": [
            -2.40120005607605,
            -0.6010000109672546,
            4.111800193786621
          ]
        },
        {
          "atom_index": 644,
          "name": "CB",
          "element": "C",
          "coord": [
            -2.678299903869629,
            -0.6863999962806702,
            4.052800178527832
          ]
        },
        {
          "atom_index": 645,
          "name": "CG",
          "element": "C",
          "coord": [
            -2.73009991645813,
            -0.5899999737739563,
            3.946000099182129
          ]
        },
        {
          "atom_index": 646,
          "name": "CD",
          "element": "C",
          "coord": [
            -2.8833000659942627,
            -0.5755000114440918,
            3.9463000297546387
          ]
        },
        {
          "atom_index": 647,
          "name": "OE1",
          "element": "O",
          "coord": [
            -2.9433000087738037,
            -0.5821999907493591,
            4.056600093841553
          ]
        },
        {
          "atom_index": 648,
          "name": "OE2",
          "element": "O",
          "coord": [
            -2.9428000450134277,
            -0.557200014591217,
            3.8364999294281006
          ]
        }
      ]
    },
    {
      "id": "H:90",
      "chain": "H",
      "resseq": 90,
      "icode": "",
      "resname": "ASP",
      "hetflag": " ",
      "sasa": 0.0,
      "atoms": [
        {
          "atom_index": 649,
          "name": "N",
          "element": "N",
          "coord": [
            -2.5018999576568604,
            -0.4083000123500824,
            4.1691999435424805
          ]
        },
        {
          "atom_index": 650,
          "name": "CA",
          "element": "C",
          "coord": [
            -2.381700038909912,
            -0.3264999985694885,
            4.158899784088135
          ]
        },
        {
          "atom_index": 651,
          "name": "C",
          "element": "C",
          "coord": [
            -2.307800054550171,
            -0.3165999948978424,
            4.292200088500977
          ]
        },
        {
          "atom_index": 652,
          "name": "O",
          "element": "O",
          "coord": [
            -2.2026000022888184,
            -0.25200000405311584,
            4.300099849700928
          ]
        },
        {
          "atom_index": 653,
          "name": "CB",
          "element": "C",
          "coord": [
            -2.4166998863220215,
            -0.18469999730587006,
            4.107800006866455
          ]
        },
        {
          "atom_index": 654,
          "name": "CG",
          "element": "C",
          "coord": [
            -2.488800048828125,
            -0.18559999763965607,
            3.9709999561309814
          ]
        },
        {
          "atom_index": 655,
          "name": "OD1",
          "element": "O",
          "coord": [
            -2.4312000274658203,
            -0.24050000309944153,
            3.8742001056671143
          ]
        },
        {
          "atom_index": 656,
          "name": "OD2",
          "element": "O",
          "coord": [
            -2.6013998985290527,
            -0.12950000166893005,
            3.9595999717712402
          ]
        }
      ]
    },
    {
      "id": "H:91",
      "chain": "H",
      "resseq": 91,
      "icode": "",
      "resname": "THR",
      "hetflag": " ",
      "sasa": 0.0,
      "atoms": [
        {
          "atom_index": 657,
          "name": "N",
          "element": "N",
          "coord": [
            -2.361599922180176,
            -0.3783000111579895,
            4.3968000411987305
          ]
        },
        {
          "atom_index": 658,
          "name": "CA",
          "element": "C",
          "coord": [
            -2.295799970626831,
            -0.3783999979496002,
            4.526899814605713
          ]
        },
        {
          "atom_index": 659,
          "name": "C",
          "element": "C",
          "coord": [
            -2.1626999378204346,
            -0.45249998569488525,
            4.5157999992370605
          ]
        },
        {
          "atom_index": 660,
          "name": "O",
          "element": "O",
          "coord": [
            -2.1596999168395996,
            -0.5692999958992004,
            4.474999904632568
          ]
        },
        {
          "atom_index": 661,
          "name": "CB",
          "element": "C",
          "coord": [
            -2.3875999450683594,
            -0.44510000944137573,
            4.630199909210205
          ]
        },
        {
          "atom_index": 662,
          "name": "OG1",
          "element": "O",
          "coord": [
            -2.503499984741211,
            -0.3637000024318695,
            4.649600028991699
          ]
        },
        {
          "atom_index": 663,
          "name": "CG2",
          "element": "C",
          "coord": [
            -2.316999912261963,
            -0.4666999876499176,
            4.764200210571289
          ]
        }
      ]
    },
    {
      "id": "H:92",
      "chain": "H",
      "resseq": 92,
      "icode": "",
      "resname": "ALA",
      "hetflag": " ",
      "sasa": 0.0,
      "atoms": [
        {
          "atom_index": 664,
          "name": "N",
          "element": "N",
          "coord": [
            -2.052500009536743,
            -0.3847000002861023,
            4.549200057983398
          ]
        },
        {
          "atom_index": 665,
          "name": "CA",
          "element": "C",
          "coord": [
            -1.920300006866455,
            -0.4433000087738037,
            4.5289998054504395
          ]
        },
        {
          "atom_index": 666,
          "name": "C",
          "element": "C",
          "coord": [
            -1.8149000406265259,
            -0.3508000075817108,
            4.587299823760986
          ]
        },
        {
          "atom_index": 667,
          "name": "O",
          "element": "O",
          "coord": [
            -1.84089994430542,
            -0.23350000381469727,
            4.613900184631348
          ]
        },
        {
          "atom_index": 668,
          "name": "CB",
          "element": "C",
          "coord": [
            -1.8914999961853027,
            -0.46779999136924744,
            4.380099773406982
          ]
        }
      ]
    },
    {
      "id": "H:93",
      "chain": "H",
      "resseq": 93,
      "icode": "",
      "resname": "VAL",
      "hetflag": " ",
      "sasa": 0.0,
      "atoms": [
        {
          "atom_index": 669,
          "name": "N",
          "element": "N",
          "coord": [
            -1.6949000358581543,
            -0.40560001134872437,
            4.606500148773193
          ]
        },
        {
          "atom_index": 670,
          "name": "CA",
          "element": "C",
          "coord": [
            -1.5750999450683594,
            -0.3230000138282776,
            4.619999885559082
          ]
        },
        {
          "atom_index": 671,
          "name": "C",
          "element": "C",
          "coord": [
            -1.5295000076293945,
            -0.28529998660087585,
            4.479800224304199
          ]
        },
        {
          "atom_index": 672,
          "name": "O",
          "element": "O",
          "coord": [
            -1.5190000534057617,
            -0.3716999888420105,
            4.391900062561035
          ]
        },
        {
          "atom_index": 673,
          "name": "CB",
          "element": "C",
          "coord": [
            -1.4630999565124512,
            -0.397599995136261,
            4.695000171661377
          ]
        },
        {
          "atom_index": 674,
          "name": "CG1",
          "element": "C",
          "coord": [
            -1.3380999565124512,
            -0.310699999332428,
            4.700500011444092
          ]
        },
        {
          "atom_index": 675,
          "name": "CG2",
          "element": "C",
          "coord": [
            -1.506600022315979,
            -0.4392000138759613,
            4.837200164794922
          ]
        }
      ]
    },
    {
      "id": "H:94",
      "chain": "H",
      "resseq": 94,
      "icode": "",
      "resname": "TYR",
      "hetflag": " ",
      "sasa": 0.0,
      "atoms": [
        {
          "atom_index": 676,
          "name": "N",
          "element": "N",
          "coord": [
            -1.5017999410629272,
            -0.15700000524520874,
            4.458799839019775
          ]
        },
        {
          "atom_index": 677,
          "name": "CA",
          "element": "C",
          "coord": [
            -1.4556000232696533,
            -0.10540000349283218,
            4.330599784851074
          ]
        },
        {
          "atom_index": 678,
          "name": "C",
          "element": "C",
          "coord": [
            -1.3073999881744385,
            -0.07119999825954437,
            4.34060001373291
          ]
        },
        {
          "atom_index": 679,
          "name": "O",
          "element": "O",
          "coord": [
            -1.267199993133545,
            0.010999999940395355,
            4.424200057983398
          ]
        },
        {
          "atom_index": 680,
          "name": "CB",
          "element": "C",
          "coord": [
            -1.5370999574661255,
            0.016300000250339508,
            4.288700103759766
          ]
        },
        {
          "atom_index": 681,
          "name": "CG",
          "element": "C",
          "coord": [
            -1.6744999885559082,
            -0.021400000900030136,
            4.238399982452393
          ]
        },
        {
          "atom_index": 682,
          "name": "CD1",
          "element": "C",
          "coord": [
            -1.771299958229065,
            -0.06909999996423721,
            4.325300216674805
          ]
        },
        {
          "atom_index": 683,
          "name": "CD2",
          "element": "C",
          "coord": [
            -1.705899953842163,
            -0.0142000000923872,
            4.102099895477295
          ]
        },
        {
          "atom_index": 684,
          "name": "CE1",
          "element": "C",
          "coord": [
            -1.898800015449524,
            -0.10679999738931656,
            4.279300212860107
          ]
        },
        {
          "atom_index": 685,
          "name": "CE2",
          "element": "C",
          "coord": [
            -1.8336000442504883,
            -0.051100000739097595,
            4.054699897766113
          ]
        },
        {
          "atom_index": 686,
          "name": "CZ",
          "element": "C",
          "coord": [
            -1.9287999868392944,
            -0.09709999710321426,
            4.143599987030029
          ]
        },
        {
          "atom_index": 687,
          "name": "OH",
          "element": "O",
          "coord": [
            -2.0546998977661133,
            -0.13429999351501465,
            4.097700119018555
          ]
        }
      ]
    },
    {
      "id": "H:95",
      "chain": "H",
      "resseq": 95,
      "icode": "",
      "resname": "TYR",
      "hetflag": " ",
      "sasa": 0.0,
      "atoms": [
        {
          "atom_index": 688,
          "name": "N",
          "element": "N",
          "coord": [
            -1.2280000448226929,
            -0.13369999825954437,
            4.254199981689453
          ]
        },
        {
          "atom_index": 689,
          "name": "CA",
          "element": "C",
          "coord": [
            -1.0835000276565552,
            -0.11829999834299088,
            4.2515997886657715
          ]
        },
        {
          "atom_index": 690,
          "name": "C",
          "element": "C",
          "coord": [
            -1.045699954032898,
            -0.03350000083446503,
            4.131999969482422
          ]
        },
        {
          "atom_index": 691,
          "name": "O",
          "element": "O",
          "coord": [
            -1.0913000106811523,
            -0.057999998331069946,
            4.019599914550781
          ]
        },
        {
          "atom_index": 692,
          "name": "CB",
          "element": "C",
          "coord": [
            -1.0110000371932983,
            -0.25270000100135803,
            4.240799903869629
          ]
        },
        {
          "atom_index": 693,
          "name": "CG",
          "element": "C",
          "coord": [
            -1.023300051689148,
            -0.34439998865127563,
            4.361199855804443
          ]
        },
        {
          "atom_index": 694,
          "name": "CD1",
          "element": "C",
          "coord": [
            -0.9361000061035156,
            -0.33309999108314514,
            4.470799922943115
          ]
        },
        {
          "atom_index": 695,
          "name": "CD2",
          "element": "C",
          "coord": [
            -1.1200000047683716,
            -0.4438999891281128,
            4.363900184631348
          ]
        },
        {
          "atom_index": 696,
          "name": "CE1",
          "element": "C",
          "coord": [
            -0.9473000168800354,
            -0.41909998655319214,
            4.581699848175049
          ]
        },
        {
          "atom_index": 697,
          "name": "CE2",
          "element": "C",
          "coord": [
            -1.1318000555038452,
            -0.5300999879837036,
            4.471099853515625
          ]
        },
        {
          "atom_index": 698,
          "name": "CZ",
          "element": "C",
          "coord": [
            -1.0455000400543213,
            -0.5174000263214111,
            4.5802998542785645
          ]
        },
        {
          "atom_index": 699,
          "name": "OH",
          "element": "O",
          "coord": [
            -1.0583000183105469,
            -0.6046000123023987,
            4.685999870300293
          ]
        }
      ]
    },
    {
      "id": "H:96",
      "chain": "H",
      "resseq": 96,
      "icode": "",
      "resname": "CYS",
      "hetflag": " ",
      "sasa": 0.0,
      "atoms": [
        {
          "atom_index": 700,
          "name": "N",
          "element": "N",
          "coord": [
            -0.9624000191688538,
            0.06509999930858612,
            4.157800197601318
          ]
        },
        {
          "atom_index": 701,
          "name": "CA",
          "element": "C",
          "coord": [
            -0.8881999850273132,
            0.13619999587535858,
            4.0559000968933105
          ]
        },
        {
          "atom_index": 702,
          "name": "C",
          "element": "C",
          "coord": [
            -0.7642999887466431,
            0.05510000139474869,
            4.018499851226807
          ]
        },
        {
          "atom_index": 703,
          "name": "O",
          "element": "O",
          "coord": [
            -0.6973000168800354,
            -0.00019999999494757503,
            4.105800151824951
          ]
        },
        {
          "atom_index": 704,
          "name": "CB",
          "element": "C",
          "coord": [
            -0.8492000102996826,
            0.2718999981880188,
            4.1149001121521
          ]
        },
        {
          "atom_index": 705,
          "name": "SG",
          "element": "S",
          "coord": [
            -0.7458999752998352,
            0.3711000084877014,
            4.019899845123291
          ]
        }
      ]
    },
    {
      "id": "H:97",
      "chain": "H",
      "resseq": 97,
      "icode": "",
      "resname": "ALA",
      "hetflag": " ",
      "sasa": 0.0,
      "atoms": [
        {
          "atom_index": 706,
          "name": "N",
          "element": "N",
          "coord": [
            -0.7324000000953674,
            0.04780000075697899,
            3.8891000747680664
          ]
        },
        {
          "atom_index": 707,
          "name": "CA",
          "element": "C",
          "coord": [
            -0.6158999800682068,
            -0.029200000688433647,
            3.846299886703491
          ]
        },
        {
          "atom_index": 708,
          "name": "C",
          "element": "C",
          "coord": [
            -0.5425000190734863,
            0.041999999433755875,
            3.7337000370025635
          ]
        },
        {
          "atom_index": 709,
          "name": "O",
          "element": "O",
          "coord": [
            -0.6047999858856201,
            0.10119999945163727,
            3.644700050354004
          ]
        },
        {
          "atom_index": 710,
          "name": "CB",
          "element": "C",
          "coord": [
            -0.6532999873161316,
            -0.17010000348091125,
            3.799999952316284
          ]
        }
      ]
    },
    {
      "id": "H:98",
      "chain": "H",
      "resseq": 98,
      "icode": "",
      "resname": "ARG",
      "hetflag": " ",
      "sasa": 0.0,
      "atoms": [
        {
          "atom_index": 711,
          "name": "N",
          "element": "N",
          "coord": [
            -0.4097999930381775,
            0.0357000008225441,
            3.739300012588501
          ]
        },
        {
          "atom_index": 712,
          "name": "CA",
          "element": "C",
          "coord": [
            -0.3248000144958496,
            0.0908999964594841,
            3.6350998878479004
          ]
        },
        {
          "atom_index": 713,
          "name": "C",
          "element": "C",
          "coord": [
            -0.2989000082015991,
            -0.01889999955892563,
            3.5332999229431152
          ]
        },
        {
          "atom_index": 714,
          "name": "O",
          "element": "O",
          "coord": [
            -0.2506999969482422,
            -0.1266999989748001,
            3.5689001083374023
          ]
        },
        {
          "atom_index": 715,
          "name": "CB",
          "element": "C",
          "coord": [
            -0.1931000053882599,
            0.1445000022649765,
            3.691699981689453
          ]
        },
        {
          "atom_index": 716,
          "name": "CG",
          "element": "C",
          "coord": [
            -0.10580000281333923,
            0.20960000157356262,
            3.585599899291992
          ]
        },
        {
          "atom_index": 717,
          "name": "CD",
          "element": "C",
          "coord": [
            0.027400000020861626,
            0.2556000053882599,
            3.642699956893921
          ]
        },
        {
          "atom_index": 718,
          "name": "NE",
          "element": "N",
          "coord": [
            0.12630000710487366,
            0.14830000698566437,
            3.644200086593628
          ]
        },
        {
          "atom_index": 719,
          "name": "CZ",
          "element": "C",
          "coord": [
            0.25540000200271606,
            0.1673000007867813,
            3.6709001064300537
          ]
        },
        {
          "atom_index": 720,
          "name": "NH1",
          "element": "N",
          "coord": [
            0.3001999855041504,
            0.2897000014781952,
            3.69569993019104
          ]
        },
        {
          "atom_index": 721,
          "name": "NH2",
          "element": "N",
          "coord": [
            0.3400000035762787,
            0.06520000100135803,
            3.670300006866455
          ]
        }
      ]
    },
    {
      "id": "H:99",
      "chain": "H",
      "resseq": 99,
      "icode": "",
      "resname": "LEU",
      "hetflag": " ",
      "sasa": 0.0,
      "atoms": [
        {
          "atom_index": 722,
          "name": "N",
          "element": "N",
          "coord": [
            -0.3336000144481659,
            0.007499999832361937,
            3.4079999923706055
          ]
        },
        {
          "atom_index": 723,
          "name": "CA",
          "element": "C",
          "coord": [
            -0.3212999999523163,
            -0.09200000017881393,
            3.3024001121520996
          ]
        },
        {
          "atom_index": 724,
          "name": "C",
          "element": "C",
          "coord": [
            -0.1809999942779541,
            -0.08420000225305557,
            3.243799924850464
          ]
        },
        {
          "atom_index": 725,
          "name": "O",
          "element": "O",
          "coord": [
            -0.14159999787807465,
            0.01899999938905239,
            3.1884000301361084
          ]
        },
        {
          "atom_index": 726,
          "name": "CB",
          "element": "C",
          "coord": [
            -0.42800000309944153,
            -0.06970000267028809,
            3.1953001022338867
          ]
        },
        {
          "atom_index": 727,
          "name": "CG",
          "element": "C",
          "coord": [
            -0.5701000094413757,
            -0.05050000175833702,
            3.2497000694274902
          ]
        },
        {
          "atom_index": 728,
          "name": "CD1",
          "element": "C",
          "coord": [
            -0.6703000068664551,
            -0.03350000083446503,
            3.1370999813079834
          ]
        },
        {
          "atom_index": 729,
          "name": "CD2",
          "element": "C",
          "coord": [
            -0.608299970626831,
            -0.16979999840259552,
            3.3352999687194824
          ]
        }
      ]
    },
    {
      "id": "H:100",
      "chain": "H",
      "resseq": 100,
      "icode": "",
      "resname": "ALA",
      "hetflag": " ",
      "sasa": 0.0,
      "atoms": [
        {
          "atom_index": 730,
          "name": "N",
          "element": "N",
          "coord": [
            -0.1046999990940094,
            -0.19179999828338623,
            3.2588999271392822
          ]
        },
        {
          "atom_index": 731,
          "name": "CA",
          "element": "C",
          "coord": [
            0.03200000151991844,
            -0.19509999454021454,
            3.2095999717712402
          ]
        },
        {
          "atom_index": 732,
          "name": "C",
          "element": "C",
          "coord": [
            0.06759999692440033,
            -0.3382999897003174,
            3.174099922180176
          ]
        },
        {
          "atom_index": 733,
          "name": "O",
          "element": "O",
          "coord": [
            0.007300000172108412,
            -0.4332999885082245,
            3.2248001098632812
          ]
        },
        {
          "atom_index": 734,
          "name": "CB",
          "element": "C",
          "coord": [
            0.13050000369548798,
            -0.13989999890327454,
            3.3134000301361084
          ]
        }
      ]
    },
    {
      "id": "H:101",
      "chain": "H",
      "resseq": 101,
      "icode": "",
      "resname": "ILE",
      "hetflag": " ",
      "sasa": 1.7100694179534912,
      "atoms": [
        {
          "atom_index": 735,
          "name": "N",
          "element": "N",
          "coord": [
            0.16500000655651093,
            -0.35339999198913574,
            3.086199998855591
          ]
        },
        {
          "atom_index": 736,
          "name": "CA",
          "element": "C",
          "coord": [
            0.22179999947547913,
            -0.48429998755455017,
            3.058799982070923
          ]
        },
        {
          "atom_index": 737,
          "name": "C",
          "element": "C",
          "coord": [
            0.33970001339912415,
            -0.5041000247001648,
            3.1531999111175537
          ]
        },
        {
          "atom_index": 738,
          "name": "O",
          "element": "O",
          "coord": [
            0.42340001463890076,
            -0.4147000014781952,
            3.1705000400543213
          ]
        },
        {
          "atom_index": 739,
          "name": "CB",
          "element": "C",
          "coord": [
            0.2612000107765198,
            -0.49810001254081726,
            2.9105000495910645
          ]
        },
        {
          "atom_index": 740,
          "name": "CG1",
          "element": "C",
          "coord": [
            0.26269999146461487,
            -0.6456000208854675,
            2.8694000244140625
          ]
        },
        {
          "atom_index": 741,
          "name": "CG2",
          "element": "C",
          "coord": [
            0.3921000063419342,
            -0.4296000003814697,
            2.8794000148773193
          ]
        },
        {
          "atom_index": 742,
          "name": "CD1",
          "element": "C",
          "coord": [
            0.2046000063419342,
            -0.6705999970436096,
            2.731600046157837
          ]
        }
      ]
    },
    {
      "id": "H:102",
      "chain": "H",
      "resseq": 102,
      "icode": "",
      "resname": "GLY",
      "hetflag": " ",
      "sasa": 0.0,
      "atoms": [
        {
          "atom_index": 743,
          "name": "N",
          "element": "N",
          "coord": [
            0.34150001406669617,
            -0.6180999875068665,
            3.2214999198913574
          ]
        },
        {
          "atom_index": 744,
          "name": "CA",
          "element": "C",
          "coord": [
            0.44940000772476196,
            -0.6499999761581421,
            3.3124001026153564
          ]
        },
        {
          "atom_index": 745,
          "name": "C",
          "element": "C",
          "coord": [
            0.4259999990463257,
            -0.6157000064849854,
            3.458199977874756
          ]
        },
        {
          "atom_index": 746,
          "name": "O",
          "element": "O",
          "coord": [
            0.5024999976158142,
            -0.6625000238418579,
            3.543800115585327
          ]
        }
      ]
    },
    {
      "id": "H:103",
      "chain": "H",
      "resseq": 103,
      "icode": "",
      "resname": "ASP",
      "hetflag": " ",
      "sasa": 0.0,
      "atoms": [
        {
          "atom_index": 747,
          "name": "N",
          "element": "N",
          "coord": [
            0.32420000433921814,
            -0.5361999869346619,
            3.4900999069213867
          ]
        },
        {
          "atom_index": 748,
          "name": "CA",
          "element": "C",
          "coord": [
            0.29330000281333923,
            -0.5058000087738037,
            3.6289000511169434
          ]
        },
        {
          "atom_index": 749,
          "name": "C",
          "element": "C",
          "coord": [
            0.14579999446868896,
            -0.4708000123500824,
            3.6387999057769775
          ]
        },
        {
          "atom_index": 750,
          "name": "O",
          "element": "O",
          "coord": [
            0.07859999686479568,
            -0.4474000036716461,
            3.538300037384033
          ]
        },
        {
          "atom_index": 751,
          "name": "CB",
          "element": "C",
          "coord": [
            0.3817000091075897,
            -0.3926999866962433,
            3.6837000846862793
          ]
        },
        {
          "atom_index": 752,
          "name": "CG",
          "element": "C",
          "coord": [
            0.3718999922275543,
            -0.2644999921321869,
            3.6006999015808105
          ]
        },
        {
          "atom_index": 753,
          "name": "OD1",
          "element": "O",
          "coord": [
            0.2648000121116638,
            -0.19979999959468842,
            3.6010000705718994
          ]
        },
        {
          "atom_index": 754,
          "name": "OD2",
          "element": "O",
          "coord": [
            0.4715999960899353,
            -0.2295999974012375,
            3.533799886703491
          ]
        }
      ]
    },
    {
      "id": "H:104",
      "chain": "H",
      "resseq": 104,
      "icode": "",
      "resname": "SER",
      "hetflag": " ",
      "sasa": 0.0,
      "atoms": [
        {
          "atom_index": 755,
          "name": "N",
          "element": "N",
          "coord": [
            0.09650000184774399,
            -0.46480000019073486,
            3.762399911880493
          ]
        },
        {
          "atom_index": 756,
          "name": "CA",
          "element": "C",
          "coord": [
            -0.04690000042319298,
            -0.4478999972343445,
            3.7852001190185547
          ]
        },
        {
          "atom_index": 757,
          "name": "C",
          "element": "C",
          "coord": [
            -0.06629999727010727,
            -0.3882000148296356,
            3.9247000217437744
          ]
        },
        {
          "atom_index": 758,
          "name": "O",
          "element": "O",
          "coord": [
            -0.07360000163316727,
            -0.46230000257492065,
            4.0229997634887695
          ]
        },
        {
          "atom_index": 759,
          "name": "CB",
          "element": "C",
          "coord": [
            -0.11869999766349792,
            -0.5812000036239624,
            3.770900011062622
          ]
        },
        {
          "atom_index": 760,
          "name": "OG",
          "element": "O",
          "coord": [
            -0.2590000033378601,
            -0.565500020980835,
            3.773200035095215
          ]
        }
      ]
    },
    {
      "id": "H:105",
      "chain": "H",
      "resseq": 105,
      "icode": "",
      "resname": "TYR",
      "hetflag": " ",
      "sasa": 0.0,
      "atoms": [
        {
          "atom_index": 761,
          "name": "N",
          "element": "N",
          "coord": [
            -0.07530000060796738,
            -0.25589999556541443,
            3.932300090789795
          ]
        },
        {
          "atom_index": 762,
          "name": "CA",
          "element": "C",
          "coord": [
            -0.09830000251531601,
            -0.18790000677108765,
            4.059100151062012
          ]
        },
        {
          "atom_index": 763,
          "name": "C",
          "element": "C",
          "coord": [
            -0.24740000069141388,
            -0.16019999980926514,
            4.076200008392334
          ]
        },
        {
          "atom_index": 764,
          "name": "O",
          "element": "O",
          "coord": [
            -0.31349998712539673,
            -0.11339999735355377,
            3.982599973678589
          ]
        },
        {
          "atom_index": 765,
          "name": "CB",
          "element": "C",
          "coord": [
            -0.016899999231100082,
            -0.058400001376867294,
            4.067500114440918
          ]
        },
        {
          "atom_index": 766,
          "name": "CG",
          "element": "C",
          "coord": [
            0.13249999284744263,
            -0.08590000122785568,
            4.0802001953125
          ]
        },
        {
          "atom_index": 767,
          "name": "CD1",
          "element": "C",
          "coord": [
            0.19020000100135803,
            -0.11569999903440475,
            4.20359992980957
          ]
        },
        {
          "atom_index": 768,
          "name": "CD2",
          "element": "C",
          "coord": [
            0.2151000052690506,
            -0.08479999750852585,
            3.9679999351501465
          ]
        },
        {
          "atom_index": 769,
          "name": "CE1",
          "element": "C",
          "coord": [
            0.3264000117778778,
            -0.14270000159740448,
            4.214399814605713
          ]
        },
        {
          "atom_index": 770,
          "name": "CE2",
          "element": "C",
          "coord": [
            0.35100001096725464,
            -0.11110000312328339,
            3.977799892425537
          ]
        },
        {
          "atom_index": 771,
          "name": "CZ",
          "element": "C",
          "coord": [
            0.40610000491142273,
            -0.13979999721050262,
            4.1006999015808105
          ]
        },
        {
          "atom_index": 772,
          "name": "OH",
          "element": "O",
          "coord": [
            0.5410000085830688,
            -0.1657000035047531,
            4.108699798583984
          ]
        }
      ]
    },
    {
      "id": "H:106",
      "chain": "H",
      "resseq": 106,
      "icode": "",
      "resname": "TRP",
      "hetflag": " ",
      "sasa": 0.0,
      "atoms": [
        {
          "atom_index": 773,
          "name": "N",
          "element": "N",
          "coord": [
            -0.29910001158714294,
            -0.19040000438690186,
            4.196000099182129
          ]
        },
        {
          "atom_index": 774,
          "name": "CA",
          "element": "C",
          "coord": [
            -0.43959999084472656,
            -0.1753000020980835,
            4.2322998046875
          ]
        },
        {
          "atom_index": 775,
          "name": "C",
          "element": "C",
          "coord": [
            -0.4499000012874603,
            -0.09290000051259995,
            4.359300136566162
          ]
        },
        {
          "atom_index": 776,
          "name": "O",
          "element": "O",
          "coord": [
            -0.3652999997138977,
            -0.10400000214576721,
            4.447999954223633
          ]
        },
        {
          "atom_index": 777,
          "name": "CB",
          "element": "C",
          "coord": [
            -0.5084999799728394,
            -0.31060001254081726,
            4.262199878692627
          ]
        },
        {
          "atom_index": 778,
          "name": "CG",
          "element": "C",
          "coord": [
            -0.5131000280380249,
            -0.4059999883174896,
            4.149600028991699
          ]
        },
        {
          "atom_index": 779,
          "name": "CD1",
          "element": "C",
          "coord": [
            -0.40860000252723694,
            -0.4453999996185303,
            4.070300102233887
          ]
        },
        {
          "atom_index": 780,
          "name": "CD2",
          "element": "C",
          "coord": [
            -0.6273999810218811,
            -0.4788999855518341,
            4.104700088500977
          ]
        },
        {
          "atom_index": 781,
          "name": "NE1",
          "element": "N",
          "coord": [
            -0.4519999921321869,
            -0.5364000201225281,
            3.977299928665161
          ]
        },
        {
          "atom_index": 782,
          "name": "CE2",
          "element": "C",
          "coord": [
            -0.5859000086784363,
            -0.5587000250816345,
            3.9962000846862793
          ]
        },
        {
          "atom_index": 783,
          "name": "CE3",
          "element": "C",
          "coord": [
            -0.7610999941825867,
            -0.48350000381469727,
            4.144499778747559
          ]
        },
        {
          "atom_index": 784,
          "name": "CZ2",
          "element": "C",
          "coord": [
            -0.6735000014305115,
            -0.6419000029563904,
            3.927500009536743
          ]
        },
        {
          "atom_index": 785,
          "name": "CZ3",
          "element": "C",
          "coord": [
            -0.8482000231742859,
            -0.5669999718666077,
            4.075799942016602
          ]
        },
        {
          "atom_index": 786,
          "name": "CH2",
          "element": "C",
          "coord": [
            -0.8040000200271606,
            -0.644599974155426,
            3.9686999320983887
          ]
        }
      ]
    },
    {
      "id": "H:107",
      "chain": "H",
      "resseq": 107,
      "icode": "",
      "resname": "GLY",
      "hetflag": " ",
      "sasa": 0.0,
      "atoms": [
        {
          "atom_index": 787,
          "name": "N",
          "element": "N",
          "coord": [
            -0.5576000213623047,
            -0.016100000590085983,
            4.370999813079834
          ]
        },
        {
          "atom_index": 788,
          "name": "CA",
          "element": "C",
          "coord": [
            -0.5913000106811523,
            0.045099999755620956,
            4.497799873352051
          ]
        },
        {
          "atom_index": 789,
          "name": "C",
          "element": "C",
          "coord": [
            -0.6370999813079834,
            -0.05889999866485596,
            4.599100112915039
          ]
        },
        {
          "atom_index": 790,
          "name": "O",
          "element": "O",
          "coord": [
            -0.6412000060081482,
            -0.17910000681877136,
            4.573400020599365
          ]
        }
      ]
    },
    {
      "id": "H:108",
      "chain": "H",
      "resseq": 108,
      "icode": "",
      "resname": "GLN",
      "hetflag": " ",
      "sasa": 0.0,
      "atoms": [
        {
          "atom_index": 791,
          "name": "N",
          "element": "N",
          "coord": [
            -0.6705999970436096,
            -0.01080000028014183,
            4.718500137329102
          ]
        },
        {
          "atom_index": 792,
          "name": "CA",
          "element": "C",
          "coord": [
            -0.732699990272522,
            -0.09769999980926514,
            4.817699909210205
          ]
        },
        {
          "atom_index": 793,
          "name": "C",
          "element": "C",
          "coord": [
            -0.8813999891281128,
            -0.1143999993801117,
            4.793499946594238
          ]
        },
        {
          "atom_index": 794,
          "name": "O",
          "element": "O",
          "coord": [
            -0.9429000020027161,
            -0.20350000262260437,
            4.85230016708374
          ]
        },
        {
          "atom_index": 795,
          "name": "CB",
          "element": "C",
          "coord": [
            -0.7103000283241272,
            -0.042500000447034836,
            4.958700180053711
          ]
        },
        {
          "atom_index": 796,
          "name": "CG",
          "element": "C",
          "coord": [
            -0.5748000144958496,
            -0.07850000262260437,
            5.018799781799316
          ]
        },
        {
          "atom_index": 797,
          "name": "CD",
          "element": "C",
          "coord": [
            -0.5620999932289124,
            -0.2272000014781952,
            5.046500205993652
          ]
        },
        {
          "atom_index": 798,
          "name": "OE1",
          "element": "O",
          "coord": [
            -0.5953999757766724,
            -0.2728999853134155,
            5.155900001525879
          ]
        },
        {
          "atom_index": 799,
          "name": "NE2",
          "element": "N",
          "coord": [
            -0.5141000151634216,
            -0.303600013256073,
            4.947800159454346
          ]
        }
      ]
    },
    {
      "id": "H:109",
      "chain": "H",
      "resseq": 109,
      "icode": "",
      "resname": "GLY",
      "hetflag": " ",
      "sasa": 0.0,
      "atoms": [
        {
          "atom_index": 800,
          "name": "N",
          "element": "N",
          "coord": [
            -0.9398999810218811,
            -0.02969999983906746,
            4.711299896240234
          ]
        },
        {
          "atom_index": 801,
          "name": "CA",
          "element": "C",
          "coord": [
            -1.0810999870300293,
            -0.04430000111460686,
            4.678599834442139
          ]
        },
        {
          "atom_index": 802,
          "name": "C",
          "element": "C",
          "coord": [
            -1.170199990272522,
            0.04050000011920929,
            4.767000198364258
          ]
        },
        {
          "atom_index": 803,
          "name": "O",
          "element": "O",
          "coord": [
            -1.1373000144958496,
            0.07400000095367432,
            4.880899906158447
          ]
        }
      ]
    },
    {
      "id": "H:110",
      "chain": "H",
      "resseq": 110,
      "icode": "",
      "resname": "THR",
      "hetflag": " ",
      "sasa": 0.0,
      "atoms": [
        {
          "atom_index": 804,
          "name": "N",
          "element": "N",
          "coord": [
            -1.2861000299453735,
            0.07609999924898148,
            4.712299823760986
          ]
        },
        {
          "atom_index": 805,
          "name": "CA",
          "element": "C",
          "coord": [
            -1.38919997215271,
            0.14710000157356262,
            4.785799980163574
          ]
        },
        {
          "atom_index": 806,
          "name": "C",
          "element": "C",
          "coord": [
            -1.5219000577926636,
            0.07199999690055847,
            4.773499965667725
          ]
        },
        {
          "atom_index": 807,
          "name": "O",
          "element": "O",
          "coord": [
            -1.5598000288009644,
            0.02500000037252903,
            4.66480016708374
          ]
        },
        {
          "atom_index": 808,
          "name": "CB",
          "element": "C",
          "coord": [
            -1.3997000455856323,
            0.2919999957084656,
            4.736400127410889
          ]
        },
        {
          "atom_index": 809,
          "name": "OG1",
          "element": "O",
          "coord": [
            -1.4925999641418457,
            0.3643999993801117,
            4.818399906158447
          ]
        },
        {
          "atom_index": 810,
          "name": "CG2",
          "element": "C",
          "coord": [
            -1.4386999607086182,
            0.29809999465942383,
            4.585999965667725
          ]
        }
      ]
    },
    {
      "id": "H:111",
      "chain": "H",
      "resseq": 111,
      "icode": "",
      "resname": "MET",
      "hetflag": " ",
      "sasa": 0.0,
      "atoms": [
        {
          "atom_index": 811,
          "name": "N",
          "element": "N",
          "coord": [
            -1.5911999940872192,
            0.059700001031160355,
            4.886499881744385
          ]
        },
        {
          "atom_index": 812,
          "name": "CA",
          "element": "C",
          "coord": [
            -1.7086999416351318,
            -0.026000000536441803,
            4.898200035095215
          ]
        },
        {
          "atom_index": 813,
          "name": "C",
          "element": "C",
          "coord": [
            -1.8344000577926636,
            0.05119999870657921,
            4.860400199890137
          ]
        },
        {
          "atom_index": 814,
          "name": "O",
          "element": "O",
          "coord": [
            -1.8624000549316406,
            0.15649999678134918,
            4.917699813842773
          ]
        },
        {
          "atom_index": 815,
          "name": "CB",
          "element": "C",
          "coord": [
            -1.7217999696731567,
            -0.0803999975323677,
            5.0406999588012695
          ]
        },
        {
          "atom_index": 816,
          "name": "CG",
          "element": "C",
          "coord": [
            -1.843400001525879,
            -0.16820000112056732,
            5.058199882507324
          ]
        },
        {
          "atom_index": 817,
          "name": "SD",
          "element": "S",
          "coord": [
            -1.8272000551223755,
            -0.31790000200271606,
            4.958099842071533
          ]
        },
        {
          "atom_index": 818,
          "name": "CE",
          "element": "C",
          "coord": [
            -1.996999979019165,
            -0.3718000054359436,
            4.944200038909912
          ]
        }
      ]
    },
    {
      "id": "H:112",
      "chain": "H",
      "resseq": 112,
      "icode": "",
      "resname": "VAL",
      "hetflag": " ",
      "sasa": 0.0,
      "atoms": [
        {
          "atom_index": 819,
          "name": "N",
          "element": "N",
          "coord": [
            -1.910099983215332,
            -0.0017999999690800905,
            4.764400005340576
          ]
        },
        {
          "atom_index": 820,
          "name": "CA",
          "element": "C",
          "coord": [
            -2.03629994392395,
            0.056299999356269836,
            4.718400001525879
          ]
        },
        {
          "atom_index": 821,
          "name": "C",
          "element": "C",
          "coord": [
            -2.148099899291992,
            -0.03959999978542328,
            4.7581000328063965
          ]
        },
        {
          "atom_index": 822,
          "name": "O",
          "element": "O",
          "coord": [
            -2.1435000896453857,
            -0.15870000422000885,
            4.7245001792907715
          ]
        },
        {
          "atom_index": 823,
          "name": "CB",
          "element": "C",
          "coord": [
            -2.036099910736084,
            0.0794999971985817,
            4.566100120544434
          ]
        },
        {
          "atom_index": 824,
          "name": "CG1",
          "element": "C",
          "coord": [
            -2.1756999492645264,
            0.11460000276565552,
            4.515999794006348
          ]
        },
        {
          "atom_index": 825,
          "name": "CG2",
          "element": "C",
          "coord": [
            -1.9366999864578247,
            0.18700000643730164,
            4.526800155639648
          ]
        }
      ]
    },
    {
      "id": "H:113",
      "chain": "H",
      "resseq": 113,
      "icode": "",
      "resname": "THR",
      "hetflag": " ",
      "sasa": 0.0,
      "atoms": [
        {
          "atom_index": 826,
          "name": "N",
          "element": "N",
          "coord": [
            -2.2469000816345215,
            0.010099999606609344,
            4.8317999839782715
          ]
        },
        {
          "atom_index": 827,
          "name": "CA",
          "element": "C",
          "coord": [
            -2.3592000007629395,
            -0.07209999859333038,
            4.875699996948242
          ]
        },
        {
          "atom_index": 828,
          "name": "C",
          "element": "C",
          "coord": [
            -2.4876999855041504,
            -0.010700000450015068,
            4.8231000900268555
          ]
        },
        {
          "atom_index": 829,
          "name": "O",
          "element": "O",
          "coord": [
            -2.517899990081787,
            0.10580000281333923,
            4.852799892425537
          ]
        },
        {
          "atom_index": 830,
          "name": "CB",
          "element": "C",
          "coord": [
            -2.3626999855041504,
            -0.08399999886751175,
            5.02869987487793
          ]
        },
        {
          "atom_index": 831,
          "name": "OG1",
          "element": "O",
          "coord": [
            -2.2360000610351562,
            -0.13130000233650208,
            5.074100017547607
          ]
        },
        {
          "atom_index": 832,
          "name": "CG2",
          "element": "C",
          "coord": [
            -2.471299886703491,
            -0.18150000274181366,
            5.07420015335083
          ]
        }
      ]
    },
    {
      "id": "H:114",
      "chain": "H",
      "resseq": 114,
      "icode": "",
      "resname": "VAL",
      "hetflag": " ",
      "sasa": 0.0,
      "atoms": [
        {
          "atom_index": 833,
          "name": "N",
          "element": "N",
          "coord": [
            -2.5617001056671143,
            -0.08799999952316284,
            4.743500232696533
          ]
        },
        {
          "atom_index": 834,
          "name": "CA",
          "element": "C",
          "coord": [
            -2.689300060272217,
            -0.045499999076128006,
            4.687099933624268
          ]
        },
        {
          "atom_index": 835,
          "name": "C",
          "element": "C",
          "coord": [
            -2.79830002784729,
            -0.12639999389648438,
            4.755499839782715
          ]
        },
        {
          "atom_index": 836,
          "name": "O",
          "element": "O",
          "coord": [
            -2.805299997329712,
            -0.2492000013589859,
            4.739699840545654
          ]
        },
        {
          "atom_index": 837,
          "name": "CB",
          "element": "C",
          "coord": [
            -2.69350004196167,
            -0.06459999829530716,
            4.534599781036377
          ]
        },
        {
          "atom_index": 838,
          "name": "CG1",
          "element": "C",
          "coord": [
            -2.8243000507354736,
            -0.0020000000949949026,
            4.473100185394287
          ]
        },
        {
          "atom_index": 839,
          "name": "CG2",
          "element": "C",
          "coord": [
            -2.569700002670288,
            -0.0038999998942017555,
            4.472400188446045
          ]
        }
      ]
    },
    {
      "id": "H:115",
      "chain": "H",
      "resseq": 115,
      "icode": "",
      "resname": "SER",
      "hetflag": " ",
      "sasa": 0.0,
      "atoms": [
        {
          "atom_index": 840,
          "name": "N",
          "element": "N",
          "coord": [
            -2.8838999271392822,
            -0.05770000070333481,
            4.831200122833252
          ]
        },
        {
          "atom_index": 841,
          "name": "CA",
          "element": "C",
          "coord": [
            -2.9842000007629395,
            -0.12759999930858612,
            4.910200119018555
          ]
        },
        {
          "atom_index": 842,
          "name": "C",
          "element": "C",
          "coord": [
            -3.10260009765625,
            -0.03500000014901161,
            4.933300018310547
          ]
        },
        {
          "atom_index": 843,
          "name": "O",
          "element": "O",
          "coord": [
            -3.0880000591278076,
            0.08789999783039093,
            4.934100151062012
          ]
        },
        {
          "atom_index": 844,
          "name": "CB",
          "element": "C",
          "coord": [
            -2.924099922180176,
            -0.17509999871253967,
            5.044000148773193
          ]
        },
        {
          "atom_index": 845,
          "name": "OG",
          "element": "O",
          "coord": [
            -3.023400068283081,
            -0.22840000689029694,
            5.129799842834473
          ]
        }
      ]
    },
    {
      "id": "H:116",
      "chain": "H",
      "resseq": 116,
      "icode": "",
      "resname": "SER",
      "hetflag": " ",
      "sasa": 2.7365784645080566,
      "atoms": [
        {
          "atom_index": 846,
          "name": "N",
          "element": "N",
          "coord": [
            -3.2202000617980957,
            -0.09539999812841415,
            4.951600074768066
          ]
        },
        {
          "atom_index": 847,
          "name": "CA",
          "element": "C",
          "coord": [
            -3.3357999324798584,
            -0.01759999990463257,
            4.993199825286865
          ]
        },
        {
          "atom_index": 848,
          "name": "C",
          "element": "C",
          "coord": [
            -3.337599992752075,
            0.009700000286102295,
            5.1427001953125
          ]
        },
        {
          "atom_index": 849,
          "name": "O",
          "element": "O",
          "coord": [
            -3.4233999252319336,
            0.08529999852180481,
            5.1875
          ]
        },
        {
          "atom_index": 850,
          "name": "CB",
          "element": "C",
          "coord": [
            -3.4647998809814453,
            -0.08860000222921371,
            4.952400207519531
          ]
        },
        {
          "atom_index": 851,
          "name": "OG",
          "element": "O",
          "coord": [
            -3.4614999294281006,
            -0.22059999406337738,
            5.002699851989746
          ]
        }
      ]
    },
    {
      "id": "H:117",
      "chain": "H",
      "resseq": 117,
      "icode": "",
      "resname": "ALA",
      "hetflag": " ",
      "sasa": 0.0,
      "atoms": [
        {
          "atom_index": 852,
          "name": "N",
          "element": "N",
          "coord": [
            -3.2448999881744385,
            -0.04749999940395355,
            5.220799922943115
          ]
        },
        {
          "atom_index": 853,
          "name": "CA",
          "element": "C",
          "coord": [
            -3.2435998916625977,
            -0.027000000700354576,
            5.3653998374938965
          ]
        },
        {
          "atom_index": 854,
          "name": "C",
          "element": "C",
          "coord": [
            -3.1531999111175537,
            0.09000000357627869,
            5.402500152587891
          ]
        },
        {
          "atom_index": 855,
          "name": "O",
          "element": "O",
          "coord": [
            -3.0469000339508057,
            0.10899999737739563,
            5.343100070953369
          ]
        },
        {
          "atom_index": 856,
          "name": "CB",
          "element": "C",
          "coord": [
            -3.1979000568389893,
            -0.15379999577999115,
            5.438399791717529
          ]
        }
      ]
    },
    {
      "id": "H:118",
      "chain": "H",
      "resseq": 118,
      "icode": "",
      "resname": "SER",
      "hetflag": " ",
      "sasa": 1.5464342832565308,
      "atoms": [
        {
          "atom_index": 857,
          "name": "N",
          "element": "N",
          "coord": [
            -3.196199893951416,
            0.16830000281333923,
            5.500899791717529
          ]
        },
        {
          "atom_index": 858,
          "name": "CA",
          "element": "C",
          "coord": [
            -3.118799924850464,
            0.2831999957561493,
            5.5457000732421875
          ]
        },
        {
          "atom_index": 859,
          "name": "C",
          "element": "C",
          "coord": [
            -3.0027999877929688,
            0.24230000376701355,
            5.6356000900268555
          ]
        },
        {
          "atom_index": 860,
          "name": "O",
          "element": "O",
          "coord": [
            -3.0037999153137207,
            0.13699999451637268,
            5.700500011444092
          ]
        },
        {
          "atom_index": 861,
          "name": "CB",
          "element": "C",
          "coord": [
            -3.2058000564575195,
            0.38119998574256897,
            5.622799873352051
          ]
        },
        {
          "atom_index": 862,
          "name": "OG",
          "element": "O",
          "coord": [
            -3.3338000774383545,
            0.3871999979019165,
            5.565800189971924
          ]
        }
      ]
    },
    {
      "id": "H:119",
      "chain": "H",
      "resseq": 119,
      "icode": "",
      "resname": "THR",
      "hetflag": " ",
      "sasa": 0.0,
      "atoms": [
        {
          "atom_index": 863,
          "name": "N",
          "element": "N",
          "coord": [
            -2.9040000438690186,
            0.3310999870300293,
            5.643599987030029
          ]
        },
        {
          "atom_index": 864,
          "name": "CA",
          "element": "C",
          "coord": [
            -2.7948999404907227,
            0.3070000112056732,
            5.736000061035156
          ]
        },
        {
          "atom_index": 865,
          "name": "C",
          "element": "C",
          "coord": [
            -2.8464999198913574,
            0.31279999017715454,
            5.879499912261963
          ]
        },
        {
          "atom_index": 866,
          "name": "O",
          "element": "O",
          "coord": [
            -2.940999984741211,
            0.3862999975681305,
            5.912199974060059
          ]
        },
        {
          "atom_index": 867,
          "name": "CB",
          "element": "C",
          "coord": [
            -2.6803998947143555,
            0.40689998865127563,
            5.714600086212158
          ]
        },
        {
          "atom_index": 868,
          "name": "OG1",
          "element": "O",
          "coord": [
            -2.567199945449829,
            0.36559998989105225,
            5.792600154876709
          ]
        },
        {
          "atom_index": 869,
          "name": "CG2",
          "element": "C",
          "coord": [
            -2.7177999019622803,
            0.5464000105857849,
            5.757400035858154
          ]
        }
      ]
    },
    {
      "id": "H:120",
      "chain": "H",
      "resseq": 120,
      "icode": "",
      "resname": "LYS",
      "hetflag": " ",
      "sasa": 2.8486685752868652,
      "atoms": [
        {
          "atom_index": 870,
          "name": "N",
          "element": "N",
          "coord": [
            -2.7880001068115234,
            0.22849999368190765,
            5.964000225067139
          ]
        },
        {
          "atom_index": 871,
          "name": "CA",
          "element": "C",
          "coord": [
            -2.8138999938964844,
            0.2289000004529953,
            6.107399940490723
          ]
        },
        {
          "atom_index": 872,
          "name": "C",
          "element": "C",
          "coord": [
            -2.67930006980896,
            0.2287999987602234,
            6.179200172424316
          ]
        },
        {
          "atom_index": 873,
          "name": "O",
          "element": "O",
          "coord": [
            -2.5980000495910645,
            0.1386999934911728,
            6.157899856567383
          ]
        },
        {
          "atom_index": 874,
          "name": "CB",
          "element": "C",
          "coord": [
            -2.8966000080108643,
            0.10639999806880951,
            6.148499965667725
          ]
        },
        {
          "atom_index": 875,
          "name": "CG",
          "element": "C",
          "coord": [
            -3.028599977493286,
            0.08619999885559082,
            6.072199821472168
          ]
        },
        {
          "atom_index": 876,
          "name": "CD",
          "element": "C",
          "coord": [
            -3.143399953842163,
            0.16339999437332153,
            6.137199878692627
          ]
        },
        {
          "atom_index": 877,
          "name": "CE",
          "element": "C",
          "coord": [
            -3.282399892807007,
            0.1324000060558319,
            6.072400093078613
          ]
        },
        {
          "atom_index": 878,
          "name": "NZ",
          "element": "N",
          "coord": [
            -3.3905999660491943,
            0.2045000046491623,
            6.150400161743164
          ]
        }
      ]
    },
    {
      "id": "H:121",
      "chain": "H",
      "resseq": 121,
      "icode": "",
      "resname": "GLY",
      "hetflag": " ",
      "sasa": 0.0,
      "atoms": [
        {
          "atom_index": 879,
          "name": "N",
          "element": "N",
          "coord": [
            -2.6563000679016113,
            0.3273000121116638,
            6.265500068664551
          ]
        },
        {
          "atom_index": 880,
          "name": "CA",
          "element": "C",
          "coord": [
            -2.5378000736236572,
            0.3269999921321869,
            6.348100185394287
          ]
        },
        {
          "atom_index": 881,
          "name": "C",
          "element": "C",
          "coord": [
            -2.5485000610351562,
            0.2232999950647354,
            6.458199977874756
          ]
        },
        {
          "atom_index": 882,
          "name": "O",
          "element": "O",
          "coord": [
            -2.6584999561309814,
            0.18520000576972961,
            6.498799800872803
          ]
        }
      ]
    },
    {
      "id": "H:122",
      "chain": "H",
      "resseq": 122,
      "icode": "",
      "resname": "PRO",
      "hetflag": " ",
      "sasa": 0.0,
      "atoms": [
        {
          "atom_index": 883,
          "name": "N",
          "element": "N",
          "coord": [
            -2.4349000453948975,
            0.17579999566078186,
            6.509500026702881
          ]
        },
        {
          "atom_index": 884,
          "name": "CA",
          "element": "C",
          "coord": [
            -2.4381000995635986,
            0.07240000367164612,
            6.61299991607666
          ]
        },
        {
          "atom_index": 885,
          "name": "C",
          "element": "C",
          "coord": [
            -2.4623000621795654,
            0.12950000166893005,
            6.751399993896484
          ]
        },
        {
          "atom_index": 886,
          "name": "O",
          "element": "O",
          "coord": [
            -2.43969988822937,
            0.24770000576972961,
            6.779200077056885
          ]
        },
        {
          "atom_index": 887,
          "name": "CB",
          "element": "C",
          "coord": [
            -2.2981998920440674,
            0.010099999606609344,
            6.605500221252441
          ]
        },
        {
          "atom_index": 888,
          "name": "CG",
          "element": "C",
          "coord": [
            -2.2112998962402344,
            0.12349999696016312,
            6.562699794769287
          ]
        },
        {
          "atom_index": 889,
          "name": "CD",
          "element": "C",
          "coord": [
            -2.2969000339508057,
            0.2087000012397766,
            6.468999862670898
          ]
        }
      ]
    },
    {
      "id": "H:123",
      "chain": "H",
      "resseq": 123,
      "icode": "",
      "resname": "SER",
      "hetflag": " ",
      "sasa": 0.15764929354190826,
      "atoms": [
        {
          "atom_index": 890,
          "name": "N",
          "element": "N",
          "coord": [
            -2.5099000930786133,
            0.04170000180602074,
            6.838799953460693
          ]
        },
        {
          "atom_index": 891,
          "name": "CA",
          "element": "C",
          "coord": [
            -2.503999948501587,
            0.06350000202655792,
            6.982500076293945
          ]
        },
        {
          "atom_index": 892,
          "name": "C",
          "element": "C",
          "coord": [
            -2.3889000415802,
            -0.018400000408291817,
            7.038599967956543
          ]
        },
        {
          "atom_index": 893,
          "name": "O",
          "element": "O",
          "coord": [
            -2.368000030517578,
            -0.1331000030040741,
            6.9980998039245605
          ]
        },
        {
          "atom_index": 894,
          "name": "CB",
          "element": "C",
          "coord": [
            -2.6347999572753906,
            0.022199999541044235,
            7.0503997802734375
          ]
        },
        {
          "atom_index": 895,
          "name": "OG",
          "element": "O",
          "coord": [
            -2.74180006980896,
            0.10130000114440918,
            7.004799842834473
          ]
        }
      ]
    },
    {
      "id": "H:124",
      "chain": "H",
      "resseq": 124,
      "icode": "",
      "resname": "VAL",
      "hetflag": " ",
      "sasa": 0.0,
      "atoms": [
        {
          "atom_index": 896,
          "name": "N",
          "element": "N",
          "coord": [
            -2.31469988822937,
            0.039900001138448715,
            7.132299900054932
          ]
        },
        {
          "atom_index": 897,
          "name": "CA",
          "element": "C",
          "coord": [
            -2.1928999423980713,
            -0.020899999886751175,
            7.185100078582764
          ]
        },
        {
          "atom_index": 898,
          "name": "C",
          "element": "C",
          "coord": [
            -2.210900068283081,
            -0.04820000007748604,
            7.333799839019775
          ]
        },
        {
          "atom_index": 899,
          "name": "O",
          "element": "O",
          "coord": [
            -2.2434000968933105,
            0.04309999942779541,
            7.410699844360352
          ]
        },
        {
          "atom_index": 900,
          "name": "CB",
          "element": "C",
          "coord": [
            -2.0696001052856445,
            0.06780000030994415,
            7.160699844360352
          ]
        },
        {
          "atom_index": 901,
          "name": "CG1",
          "element": "C",
          "coord": [
            -1.944599986076355,
            0.0034000000450760126,
            7.2230000495910645
          ]
        },
        {
          "atom_index": 902,
          "name": "CG2",
          "element": "C",
          "coord": [
            -2.0499000549316406,
            0.08950000256299973,
            7.012599945068359
          ]
        }
      ]
    },
    {
      "id": "H:125",
      "chain": "H",
      "resseq": 125,
      "icode": "",
      "resname": "PHE",
      "hetflag": " ",
      "sasa": 0.0,
      "atoms": [
        {
          "atom_index": 903,
          "name": "N",
          "element": "N",
          "coord": [
            -2.1875998973846436,
            -0.17350000143051147,
            7.374100208282471
          ]
        },
        {
          "atom_index": 904,
          "name": "CA",
          "element": "C",
          "coord": [
            -2.1958999633789062,
            -0.2125999927520752,
            7.513500213623047
          ]
        },
        {
          "atom_index": 905,
          "name": "C",
          "element": "C",
          "coord": [
            -2.063800096511841,
            -0.2736000120639801,
            7.558499813079834
          ]
        },
        {
          "atom_index": 906,
          "name": "O",
          "element": "O",
          "coord": [
            -2.001499891281128,
            -0.3495999872684479,
            7.48360013961792
          ]
        },
        {
          "atom_index": 907,
          "name": "CB",
          "element": "C",
          "coord": [
            -2.309999942779541,
            -0.3124000132083893,
            7.536799907684326
          ]
        },
        {
          "atom_index": 908,
          "name": "CG",
          "element": "C",
          "coord": [
            -2.4451000690460205,
            -0.2615000009536743,
            7.490099906921387
          ]
        },
        {
          "atom_index": 909,
          "name": "CD1",
          "element": "C",
          "coord": [
            -2.5176000595092773,
            -0.1712000072002411,
            7.5671000480651855
          ]
        },
        {
          "atom_index": 910,
          "name": "CD2",
          "element": "C",
          "coord": [
            -2.4986000061035156,
            -0.3043000102043152,
            7.369500160217285
          ]
        },
        {
          "atom_index": 911,
          "name": "CE1",
          "element": "C",
          "coord": [
            -2.6417999267578125,
            -0.12330000102519989,
            7.524099826812744
          ]
        },
        {
          "atom_index": 912,
          "name": "CE2",
          "element": "C",
          "coord": [
            -2.6240999698638916,
            -0.25769999623298645,
            7.324699878692627
          ]
        },
        {
          "atom_index": 913,
          "name": "CZ",
          "element": "C",
          "coord": [
            -2.69569993019104,
            -0.16699999570846558,
            7.401800155639648
          ]
        }
      ]
    },
    {
      "id": "H:126",
      "chain": "H",
      "resseq": 126,
      "icode": "",
      "resname": "PRO",
      "hetflag": " ",
      "sasa": 0.0,
      "atoms": [
        {
          "atom_index": 914,
          "name": "N",
          "element": "N",
          "coord": [
            -2.0169999599456787,
            -0.23980000615119934,
            7.677999973297119
          ]
        },
        {
          "atom_index": 915,
          "name": "CA",
          "element": "C",
          "coord": [
            -1.8919999599456787,
            -0.2989000082015991,
            7.72629976272583
          ]
        },
        {
          "atom_index": 916,
          "name": "C",
          "element": "C",
          "coord": [
            -1.9155000448226929,
            -0.44369998574256897,
            7.765900135040283
          ]
        },
        {
          "atom_index": 917,
          "name": "O",
          "element": "O",
          "coord": [
            -2.0241000652313232,
            -0.4805999994277954,
            7.810400009155273
          ]
        },
        {
          "atom_index": 918,
          "name": "CB",
          "element": "C",
          "coord": [
            -1.8567999601364136,
            -0.21240000426769257,
            7.847799777984619
          ]
        },
        {
          "atom_index": 919,
          "name": "CG",
          "element": "C",
          "coord": [
            -1.9945000410079956,
            -0.17100000381469727,
            7.902299880981445
          ]
        },
        {
          "atom_index": 920,
          "name": "CD",
          "element": "C",
          "coord": [
            -2.0810000896453857,
            -0.15189999341964722,
            7.777900218963623
          ]
        }
      ]
    },
    {
      "id": "H:127",
      "chain": "H",
      "resseq": 127,
      "icode": "",
      "resname": "LEU",
      "hetflag": " ",
      "sasa": 0.0,
      "atoms": [
        {
          "atom_index": 921,
          "name": "N",
          "element": "N",
          "coord": [
            -1.8127000331878662,
            -0.5267999768257141,
            7.747499942779541
          ]
        },
        {
          "atom_index": 922,
          "name": "CA",
          "element": "C",
          "coord": [
            -1.8152999877929688,
            -0.6669999957084656,
            7.790200233459473
          ]
        },
        {
          "atom_index": 923,
          "name": "C",
          "element": "C",
          "coord": [
            -1.7127000093460083,
            -0.6820999979972839,
            7.902299880981445
          ]
        },
        {
          "atom_index": 924,
          "name": "O",
          "element": "O",
          "coord": [
            -1.5925999879837036,
            -0.694599986076355,
            7.876500129699707
          ]
        },
        {
          "atom_index": 925,
          "name": "CB",
          "element": "C",
          "coord": [
            -1.7871999740600586,
            -0.7612000107765198,
            7.672999858856201
          ]
        },
        {
          "atom_index": 926,
          "name": "CG",
          "element": "C",
          "coord": [
            -1.8902000188827515,
            -0.7476000189781189,
            7.558800220489502
          ]
        },
        {
          "atom_index": 927,
          "name": "CD1",
          "element": "C",
          "coord": [
            -1.8595000505447388,
            -0.8396000266075134,
            7.441999912261963
          ]
        },
        {
          "atom_index": 928,
          "name": "CD2",
          "element": "C",
          "coord": [
            -2.030900001525879,
            -0.7750999927520752,
            7.609899997711182
          ]
        }
      ]
    },
    {
      "id": "H:128",
      "chain": "H",
      "resseq": 128,
      "icode": "",
      "resname": "ALA",
      "hetflag": " ",
      "sasa": 0.0,
      "atoms": [
        {
          "atom_index": 929,
          "name": "N",
          "element": "N",
          "coord": [
            -1.760200023651123,
            -0.6797999739646912,
            8.027000427246094
          ]
        },
        {
          "atom_index": 930,
          "name": "CA",
          "element": "C",
          "coord": [
            -1.6691999435424805,
            -0.6715999841690063,
            8.140800476074219
          ]
        },
        {
          "atom_index": 931,
          "name": "C",
          "element": "C",
          "coord": [
            -1.5988999605178833,
            -0.8051999807357788,
            8.163800239562988
          ]
        },
        {
          "atom_index": 932,
          "name": "O",
          "element": "O",
          "coord": [
            -1.6583000421524048,
            -0.9115999937057495,
            8.143400192260742
          ]
        },
        {
          "atom_index": 933,
          "name": "CB",
          "element": "C",
          "coord": [
            -1.7440999746322632,
            -0.6306999921798706,
            8.268400192260742
          ]
        }
      ]
    },
    {
      "id": "H:129",
      "chain": "H",
      "resseq": 129,
      "icode": "",
      "resname": "PRO",
      "hetflag": " ",
      "sasa": 0.0,
      "atoms": [
        {
          "atom_index": 934,
          "name": "N",
          "element": "N",
          "coord": [
            -1.4729000329971313,
            -0.8033000230789185,
            8.205599784851074
          ]
        },
        {
          "atom_index": 935,
          "name": "CA",
          "element": "C",
          "coord": [
            -1.4069000482559204,
            -0.9283999800682068,
            8.244799613952637
          ]
        },
        {
          "atom_index": 936,
          "name": "C",
          "element": "C",
          "coord": [
            -1.4743000268936157,
            -0.9879999756813049,
            8.367199897766113
          ]
        },
        {
          "atom_index": 937,
          "name": "O",
          "element": "O",
          "coord": [
            -1.5089999437332153,
            -0.9165999889373779,
            8.461700439453125
          ]
        },
        {
          "atom_index": 938,
          "name": "CB",
          "element": "C",
          "coord": [
            -1.2632999420166016,
            -0.8847000002861023,
            8.276000022888184
          ]
        },
        {
          "atom_index": 939,
          "name": "CG",
          "element": "C",
          "coord": [
            -1.2760000228881836,
            -0.739799976348877,
            8.314000129699707
          ]
        },
        {
          "atom_index": 940,
          "name": "CD",
          "element": "C",
          "coord": [
            -1.3875000476837158,
            -0.6851000189781189,
            8.227499961853027
          ]
        }
      ]
    },
    {
      "id": "H:130",
      "chain": "H",
      "resseq": 130,
      "icode": "",
      "resname": "SER",
      "hetflag": " ",
      "sasa": 0.0,
      "atoms": [
        {
          "atom_index": 941,
          "name": "N",
          "element": "N",
          "coord": [
            -1.4947999715805054,
            -1.1197999715805054,
            8.363800048828125
          ]
        },
        {
          "atom_index": 942,
          "name": "CA",
          "element": "C",
          "coord": [
            -1.544700026512146,
            -1.1900999546051025,
            8.481499671936035
          ]
        },
        {
          "atom_index": 943,
          "name": "C",
          "element": "C",
          "coord": [
            -1.434399962425232,
            -1.214900016784668,
            8.583399772644043
          ]
        },
        {
          "atom_index": 944,
          "name": "O",
          "element": "O",
          "coord": [
            -1.4621000289916992,
            -1.2211999893188477,
            8.703900337219238
          ]
        },
        {
          "atom_index": 945,
          "name": "CB",
          "element": "C",
          "coord": [
            -1.607699990272522,
            -1.3235000371932983,
            8.44159984588623
          ]
        },
        {
          "atom_index": 946,
          "name": "OG",
          "element": "O",
          "coord": [
            -1.5148999691009521,
            -1.4041999578475952,
            8.37090015411377
          ]
        }
      ]
    },
    {
      "id": "H:131",
      "chain": "H",
      "resseq": 131,
      "icode": "",
      "resname": "SER",
      "hetflag": " ",
      "sasa": 0.0,
      "atoms": [
        {
          "atom_index": 947,
          "name": "N",
          "element": "N",
          "coord": [
            -1.3102999925613403,
            -1.230299949645996,
            8.537300109863281
          ]
        },
        {
          "atom_index": 948,
          "name": "CA",
          "element": "C",
          "coord": [
            -1.197700023651123,
            -1.2582000494003296,
            8.625499725341797
          ]
        },
        {
          "atom_index": 949,
          "name": "C",
          "element": "C",
          "coord": [
            -1.1495000123977661,
            -1.1295000314712524,
            8.69159984588623
          ]
        },
        {
          "atom_index": 950,
          "name": "O",
          "element": "O",
          "coord": [
            -1.1339999437332153,
            -1.0267000198364258,
            8.625
          ]
        },
        {
          "atom_index": 951,
          "name": "CB",
          "element": "C",
          "coord": [
            -1.0844000577926636,
            -1.3238999843597412,
            8.546600341796875
          ]
        },
        {
          "atom_index": 952,
          "name": "OG",
          "element": "O",
          "coord": [
            -0.9620000123977661,
            -1.3157999515533447,
            8.616999626159668
          ]
        }
      ]
    },
    {
      "id": "H:132",
      "chain": "H",
      "resseq": 132,
      "icode": "",
      "resname": "LYS",
      "hetflag": " ",
      "sasa": 0.06453092396259308,
      "atoms": [
        {
          "atom_index": 953,
          "name": "N",
          "element": "N",
          "coord": [
            -1.1267000436782837,
            -1.1348999738693237,
            8.822699546813965
          ]
        },
        {
          "atom_index": 954,
          "name": "CA",
          "element": "C",
          "coord": [
            -1.0839999914169312,
            -1.0182000398635864,
            8.89840030670166
          ]
        },
        {
          "atom_index": 955,
          "name": "C",
          "element": "C",
          "coord": [
            -0.9315999746322632,
            -1.0047999620437622,
            8.893699645996094
          ]
        },
        {
          "atom_index": 956,
          "name": "O",
          "element": "O",
          "coord": [
            -0.8611000180244446,
            -1.0870000123977661,
            8.834699630737305
          ]
        },
        {
          "atom_index": 957,
          "name": "CB",
          "element": "C",
          "coord": [
            -1.1349999904632568,
            -1.0264999866485596,
            9.0423002243042
          ]
        }
      ]
    },
    {
      "id": "H:133",
      "chain": "H",
      "resseq": 133,
      "icode": "",
      "resname": "SER",
      "hetflag": " ",
      "sasa": 0.0,
      "atoms": [
        {
          "atom_index": 958,
          "name": "N",
          "element": "N",
          "coord": [
            -0.8801000118255615,
            -0.8988000154495239,
            8.95680046081543
          ]
        },
        {
          "atom_index": 959,
          "name": "CA",
          "element": "C",
          "coord": [
            -0.7357000112533569,
            -0.876800000667572,
            8.959600448608398
          ]
        },
        {
          "atom_index": 960,
          "name": "C",
          "element": "C",
          "coord": [
            -0.6642000079154968,
            -0.9865000247955322,
            9.037500381469727
          ]
        },
        {
          "atom_index": 961,
          "name": "O",
          "element": "O",
          "coord": [
            -0.5593000054359436,
            -1.0360000133514404,
            8.994500160217285
          ]
        },
        {
          "atom_index": 962,
          "name": "CB",
          "element": "C",
          "coord": [
            -0.7041000127792358,
            -0.7400000095367432,
            9.020299911499023
          ]
        },
        {
          "atom_index": 963,
          "name": "OG",
          "element": "O",
          "coord": [
            -0.767799973487854,
            -0.6355999708175659,
            8.949199676513672
          ]
        }
      ]
    },
    {
      "id": "H:134",
      "chain": "H",
      "resseq": 134,
      "icode": "",
      "resname": "THR",
      "hetflag": " ",
      "sasa": 7.536040306091309,
      "atoms": [
        {
          "atom_index": 964,
          "name": "N",
          "element": "N",
          "coord": [
            -0.7197999954223633,
            -1.0259000062942505,
            9.152600288391113
          ]
        },
        {
          "atom_index": 965,
          "name": "CA",
          "element": "C",
          "coord": [
            -0.6514000296592712,
            -1.1200000047683716,
            9.240799903869629
          ]
        },
        {
          "atom_index": 966,
          "name": "C",
          "element": "C",
          "coord": [
            -0.6470999717712402,
            -1.261299967765808,
            9.182900428771973
          ]
        },
        {
          "atom_index": 967,
          "name": "O",
          "element": "O",
          "coord": [
            -0.5562000274658203,
            -1.3384000062942505,
            9.215900421142578
          ]
        },
        {
          "atom_index": 968,
          "name": "CB",
          "element": "C",
          "coord": [
            -0.7193999886512756,
            -1.1217000484466553,
            9.377900123596191
          ]
        }
      ]
    },
    {
      "id": "H:135",
      "chain": "H",
      "resseq": 135,
      "icode": "",
      "resname": "SER",
      "hetflag": " ",
      "sasa": 2.8817224502563477,
      "atoms": [
        {
          "atom_index": 969,
          "name": "N",
          "element": "N",
          "coord": [
            -0.7423999905586243,
            -1.2961000204086304,
            9.095800399780273
          ]
        },
        {
          "atom_index": 970,
          "name": "CA",
          "element": "C",
          "coord": [
            -0.7616999745368958,
            -1.4345999956130981,
            9.053299903869629
          ]
        },
        {
          "atom_index": 971,
          "name": "C",
          "element": "C",
          "coord": [
            -0.6492000222206116,
            -1.488700032234192,
            8.965200424194336
          ]
        },
        {
          "atom_index": 972,
          "name": "O",
          "element": "O",
          "coord": [
            -0.6430000066757202,
            -1.6103999614715576,
            8.944700241088867
          ]
        },
        {
          "atom_index": 973,
          "name": "CB",
          "element": "C",
          "coord": [
            -0.8952999711036682,
            -1.4479999542236328,
            8.979999542236328
          ]
        },
        {
          "atom_index": 974,
          "name": "OG",
          "element": "O",
          "coord": [
            -0.9104999899864197,
            -1.3456000089645386,
            8.883199691772461
          ]
        }
      ]
    },
    {
      "id": "H:136",
      "chain": "H",
      "resseq": 136,
      "icode": "",
      "resname": "GLY",
      "hetflag": " ",
      "sasa": 0.4194509983062744,
      "atoms": [
        {
          "atom_index": 975,
          "name": "N",
          "element": "N",
          "coord": [
            -0.5615000128746033,
            -1.403499960899353,
            8.912500381469727
          ]
        },
        {
          "atom_index": 976,
          "name": "CA",
          "element": "C",
          "coord": [
            -0.44859999418258667,
            -1.450600028038025,
            8.834600448608398
          ]
        },
        {
          "atom_index": 977,
          "name": "C",
          "element": "C",
          "coord": [
            -0.4846999943256378,
            -1.4866000413894653,
            8.691200256347656
          ]
        },
        {
          "atom_index": 978,
          "name": "O",
          "element": "O",
          "coord": [
            -0.5976999998092651,
            -1.4707000255584717,
            8.645000457763672
          ]
        }
      ]
    },
    {
      "id": "H:137",
      "chain": "H",
      "resseq": 137,
      "icode": "",
      "resname": "GLY",
      "hetflag": " ",
      "sasa": 1.9851189851760864,
      "atoms": [
        {
          "atom_index": 979,
          "name": "N",
          "element": "N",
          "coord": [
            -0.38440001010894775,
            -1.5365999937057495,
            8.619099617004395
          ]
        },
        {
          "atom_index": 980,
          "name": "CA",
          "element": "C",
          "coord": [
            -0.40380001068115234,
            -1.5724999904632568,
            8.479900360107422
          ]
        },
        {
          "atom_index": 981,
          "name": "C",
          "element": "C",
          "coord": [
            -0.43650001287460327,
            -1.450700044631958,
            8.395400047302246
          ]
        },
        {
          "atom_index": 982,
          "name": "O",
          "element": "O",
          "coord": [
            -0.39340001344680786,
            -1.3380000591278076,
            8.422699928283691
          ]
        }
      ]
    },
    {
      "id": "H:138",
      "chain": "H",
      "resseq": 138,
      "icode": "",
      "resname": "THR",
      "hetflag": " ",
      "sasa": 0.45171648263931274,
      "atoms": [
        {
          "atom_index": 983,
          "name": "N",
          "element": "N",
          "coord": [
            -0.5156999826431274,
            -1.4735000133514404,
            8.291299819946289
          ]
        },
        {
          "atom_index": 984,
          "name": "CA",
          "element": "C",
          "coord": [
            -0.5529000163078308,
            -1.3693000078201294,
            8.197500228881836
          ]
        },
        {
          "atom_index": 985,
          "name": "C",
          "element": "C",
          "coord": [
            -0.7014999985694885,
            -1.3394999504089355,
            8.210399627685547
          ]
        },
        {
          "atom_index": 986,
          "name": "O",
          "element": "O",
          "coord": [
            -0.7788000106811523,
            -1.4198999404907227,
            8.263099670410156
          ]
        },
        {
          "atom_index": 987,
          "name": "CB",
          "element": "C",
          "coord": [
            -0.517799973487854,
            -1.410099983215332,
            8.053199768066406
          ]
        },
        {
          "atom_index": 988,
          "name": "OG1",
          "element": "O",
          "coord": [
            -0.5949000120162964,
            -1.5236999988555908,
            8.013699531555176
          ]
        },
        {
          "atom_index": 989,
          "name": "CG2",
          "element": "C",
          "coord": [
            -0.36910000443458557,
            -1.4458999633789062,
            8.04170036315918
          ]
        }
      ]
    },
    {
      "id": "H:139",
      "chain": "H",
      "resseq": 139,
      "icode": "",
      "resname": "ALA",
      "hetflag": " ",
      "sasa": 0.0,
      "atoms": [
        {
          "atom_index": 990,
          "name": "N",
          "element": "N",
          "coord": [
            -0.7407000064849854,
            -1.2217999696731567,
            8.162400245666504
          ]
        },
        {
          "atom_index": 991,
          "name": "CA",
          "element": "C",
          "coord": [
            -0.8801000118255615,
            -1.1796000003814697,
            8.16100025177002
          ]
        },
        {
          "atom_index": 992,
          "name": "C",
          "element": "C",
          "coord": [
            -0.9187999963760376,
            -1.1346999406814575,
            8.020999908447266
          ]
        },
        {
          "atom_index": 993,
          "name": "O",
          "element": "O",
          "coord": [
            -0.8427000045776367,
            -1.0642000436782837,
            7.953800201416016
          ]
        },
        {
          "atom_index": 994,
          "name": "CB",
          "element": "C",
          "coord": [
            -0.9056000113487244,
            -1.0663000345230103,
            8.260700225830078
          ]
        }
      ]
    },
    {
      "id": "H:140",
      "chain": "H",
      "resseq": 140,
      "icode": "",
      "resname": "ALA",
      "hetflag": " ",
      "sasa": 0.0,
      "atoms": [
        {
          "atom_index": 995,
          "name": "N",
          "element": "N",
          "coord": [
            -1.0369000434875488,
            -1.176900029182434,
            7.976799964904785
          ]
        },
        {
          "atom_index": 996,
          "name": "CA",
          "element": "C",
          "coord": [
            -1.0925999879837036,
            -1.1335999965667725,
            7.849699974060059
          ]
        },
        {
          "atom_index": 997,
          "name": "C",
          "element": "C",
          "coord": [
            -1.1959999799728394,
            -1.0250999927520752,
            7.875
          ]
        },
        {
          "atom_index": 998,
          "name": "O",
          "element": "O",
          "coord": [
            -1.2858999967575073,
            -1.042099952697754,
            7.958700180053711
          ]
        },
        {
          "atom_index": 999,
          "name": "CB",
          "element": "C",
          "coord": [
            -1.156000018119812,
            -1.2503999471664429,
            7.774400234222412
          ]
        }
      ]
    },
    {
      "id": "H:141",
      "chain": "H",
      "resseq": 141,
      "icode": "",
      "resname": "LEU",
      "hetflag": " ",
      "sasa": 0.0,
      "atoms": [
        {
          "atom_index": 1000,
          "name": "N",
          "element": "N",
          "coord": [
            -1.1820000410079956,
            -0.9133999943733215,
            7.804800033569336
          ]
        },
        {
          "atom_index": 1001,
          "name": "CA",
          "element": "C",
          "coord": [
            -1.281599998474121,
            -0.8080999851226807,
            7.808899879455566
          ]
        },
        {
          "atom_index": 1002,
          "name": "C",
          "element": "C",
          "coord": [
            -1.309399962425232,
            -0.7635999917984009,
            7.666399955749512
          ]
        },
        {
          "atom_index": 1003,
          "name": "O",
          "element": "O",
          "coord": [
            -1.229099988937378,
            -0.7860000133514404,
            7.575200080871582
          ]
        },
        {
          "atom_index": 1004,
          "name": "CB",
          "element": "C",
          "coord": [
            -1.2359000444412231,
            -0.690500020980835,
            7.8958001136779785
          ]
        },
        {
          "atom_index": 1005,
          "name": "CG",
          "element": "C",
          "coord": [
            -1.0995999574661255,
            -0.6320000290870667,
            7.8597002029418945
          ]
        },
        {
          "atom_index": 1006,
          "name": "CD1",
          "element": "C",
          "coord": [
            -1.118499994277954,
            -0.5049999952316284,
            7.781700134277344
          ]
        },
        {
          "atom_index": 1007,
          "name": "CD2",
          "element": "C",
          "coord": [
            -1.0156999826431274,
            -0.6060000061988831,
            7.984300136566162
          ]
        }
      ]
    },
    {
      "id": "H:142",
      "chain": "H",
      "resseq": 142,
      "icode": "",
      "resname": "GLY",
      "hetflag": " ",
      "sasa": 0.0,
      "atoms": [
        {
          "atom_index": 1008,
          "name": "N",
          "element": "N",
          "coord": [
            -1.4234999418258667,
            -0.6998000144958496,
            7.646200180053711
          ]
        },
        {
          "atom_index": 1009,
          "name": "CA",
          "element": "C",
          "coord": [
            -1.458799958229065,
            -0.6729999780654907,
            7.509099960327148
          ]
        },
        {
          "atom_index": 1010,
          "name": "C",
          "element": "C",
          "coord": [
            -1.5592999458312988,
            -0.5615000128746033,
            7.493199825286865
          ]
        },
        {
          "atom_index": 1011,
          "name": "O",
          "element": "O",
          "coord": [
            -1.592900037765503,
            -0.4909999966621399,
            7.588500022888184
          ]
        }
      ]
    },
    {
      "id": "H:143",
      "chain": "H",
      "resseq": 143,
      "icode": "",
      "resname": "CYS",
      "hetflag": " ",
      "sasa": 0.0,
      "atoms": [
        {
          "atom_index": 1012,
          "name": "N",
          "element": "N",
          "coord": [
            -1.604200005531311,
            -0.5457000136375427,
            7.368599891662598
          ]
        },
        {
          "atom_index": 1013,
          "name": "CA",
          "element": "C",
          "coord": [
            -1.711899995803833,
            -0.454800009727478,
            7.332699775695801
          ]
        },
        {
          "atom_index": 1014,
          "name": "C",
          "element": "C",
          "coord": [
            -1.8035000562667847,
            -0.5273000001907349,
            7.236400127410889
          ]
        },
        {
          "atom_index": 1015,
          "name": "O",
          "element": "O",
          "coord": [
            -1.7568999528884888,
            -0.5935999751091003,
            7.1427998542785645
          ]
        },
        {
          "atom_index": 1016,
          "name": "CB",
          "element": "C",
          "coord": [
            -1.659999966621399,
            -0.3255999982357025,
            7.267600059509277
          ]
        },
        {
          "atom_index": 1017,
          "name": "SG",
          "element": "S",
          "coord": [
            -1.6058000326156616,
            -0.20509999990463257,
            7.391900062561035
          ]
        }
      ]
    },
    {
      "id": "H:144",
      "chain": "H",
      "resseq": 144,
      "icode": "",
      "resname": "LEU",
      "hetflag": " ",
      "sasa": 0.0,
      "atoms": [
        {
          "atom_index": 1018,
          "name": "N",
          "element": "N",
          "coord": [
            -1.9325000047683716,
            -0.5152999758720398,
            7.261300086975098
          ]
        },
        {
          "atom_index": 1019,
          "name": "CA",
          "element": "C",
          "coord": [
            -2.035099983215332,
            -0.5672000050544739,
            7.172500133514404
          ]
        },
        {
          "atom_index": 1020,
          "name": "C",
          "element": "C",
          "coord": [
            -2.085900068283081,
            -0.4514000117778778,
            7.087299823760986
          ]
        },
        {
          "atom_index": 1021,
          "name": "O",
          "element": "O",
          "coord": [
            -2.1284000873565674,
            -0.34860000014305115,
            7.140600204467773
          ]
        },
        {
          "atom_index": 1022,
          "name": "CB",
          "element": "C",
          "coord": [
            -2.147900104522705,
            -0.6316999793052673,
            7.252999782562256
          ]
        },
        {
          "atom_index": 1023,
          "name": "CG",
          "element": "C",
          "coord": [
            -2.2825000286102295,
            -0.6575999855995178,
            7.182799816131592
          ]
        },
        {
          "atom_index": 1024,
          "name": "CD1",
          "element": "C",
          "coord": [
            -2.265199899673462,
            -0.7548999786376953,
            7.06689977645874
          ]
        },
        {
          "atom_index": 1025,
          "name": "CD2",
          "element": "C",
          "coord": [
            -2.3859000205993652,
            -0.7110000252723694,
            7.2829999923706055
          ]
        }
      ]
    },
    {
      "id": "H:145",
      "chain": "H",
      "resseq": 145,
      "icode": "",
      "resname": "VAL",
      "hetflag": " ",
      "sasa": 0.0,
      "atoms": [
        {
          "atom_index": 1026,
          "name": "N",
          "element": "N",
          "coord": [
            -2.0803000926971436,
            -0.4675999879837036,
            6.956099987030029
          ]
        },
        {
          "atom_index": 1027,
          "name": "CA",
          "element": "C",
          "coord": [
            -2.120800018310547,
            -0.3643999993801117,
            6.861700057983398
          ]
        },
        {
          "atom_index": 1028,
          "name": "C",
          "element": "C",
          "coord": [
            -2.248300075531006,
            -0.41429999470710754,
            6.794899940490723
          ]
        },
        {
          "atom_index": 1029,
          "name": "O",
          "element": "O",
          "coord": [
            -2.2427000999450684,
            -0.49799999594688416,
            6.703999996185303
          ]
        },
        {
          "atom_index": 1030,
          "name": "CB",
          "element": "C",
          "coord": [
            -2.0107998847961426,
            -0.3352999985218048,
            6.759300231933594
          ]
        },
        {
          "atom_index": 1031,
          "name": "CG1",
          "element": "C",
          "coord": [
            -2.0494000911712646,
            -0.21610000729560852,
            6.671500205993652
          ]
        },
        {
          "atom_index": 1032,
          "name": "CG2",
          "element": "C",
          "coord": [
            -1.8767000436782837,
            -0.30820000171661377,
            6.83050012588501
          ]
        }
      ]
    },
    {
      "id": "H:146",
      "chain": "H",
      "resseq": 146,
      "icode": "",
      "resname": "LYS",
      "hetflag": " ",
      "sasa": 0.0,
      "atoms": [
        {
          "atom_index": 1033,
          "name": "N",
          "element": "N",
          "coord": [
            -2.362499952316284,
            -0.3596000075340271,
            6.8358001708984375
          ]
        },
        {
          "atom_index": 1034,
          "name": "CA",
          "element": "C",
          "coord": [
            -2.4928998947143555,
            -0.41830000281333923,
            6.8069000244140625
          ]
        },
        {
          "atom_index": 1035,
          "name": "C",
          "element": "C",
          "coord": [
            -2.572200059890747,
            -0.33899998664855957,
            6.702400207519531
          ]
        },
        {
          "atom_index": 1036,
          "name": "O",
          "element": "O",
          "coord": [
            -2.580399990081787,
            -0.21549999713897705,
            6.709099769592285
          ]
        },
        {
          "atom_index": 1037,
          "name": "CB",
          "element": "C",
          "coord": [
            -2.5727999210357666,
            -0.42800000309944153,
            6.936399936676025
          ]
        },
        {
          "atom_index": 1038,
          "name": "CG",
          "element": "C",
          "coord": [
            -2.6861000061035156,
            -0.5270000100135803,
            6.932499885559082
          ]
        },
        {
          "atom_index": 1039,
          "name": "CD",
          "element": "C",
          "coord": [
            -2.654099941253662,
            -0.6452999711036682,
            7.020899772644043
          ]
        },
        {
          "atom_index": 1040,
          "name": "CE",
          "element": "C",
          "coord": [
            -2.7804999351501465,
            -0.7249000072479248,
            7.051599979400635
          ]
        },
        {
          "atom_index": 1041,
          "name": "NZ",
          "element": "N",
          "coord": [
            -2.832200050354004,
            -0.8126999735832214,
            6.94320011138916
          ]
        }
      ]
    },
    {
      "id": "H:147",
      "chain": "H",
      "resseq": 147,
      "icode": "",
      "resname": "ASP",
      "hetflag": " ",
      "sasa": 0.0,
      "atoms": [
        {
          "atom_index": 1042,
          "name": "N",
          "element": "N",
          "coord": [
            -2.6319000720977783,
            -0.41100001335144043,
            6.60699987411499
          ]
        },
        {
          "atom_index": 1043,
          "name": "CA",
          "element": "C",
          "coord": [
            -2.742799997329712,
            -0.36160001158714294,
            6.524099826812744
          ]
        },
        {
          "atom_index": 1044,
          "name": "C",
          "element": "C",
          "coord": [
            -2.703399896621704,
            -0.2434999942779541,
            6.434299945831299
          ]
        },
        {
          "atom_index": 1045,
          "name": "O",
          "element": "O",
          "coord": [
            -2.7602999210357666,
            -0.13410000503063202,
            6.44290018081665
          ]
        },
        {
          "atom_index": 1046,
          "name": "CB",
          "element": "C",
          "coord": [
            -2.862299919128418,
            -0.3228999972343445,
            6.611599922180176
          ]
        },
        {
          "atom_index": 1047,
          "name": "CG",
          "element": "C",
          "coord": [
            -2.9368999004364014,
            -0.44339999556541443,
            6.666600227355957
          ]
        },
        {
          "atom_index": 1048,
          "name": "OD1",
          "element": "O",
          "coord": [
            -2.9182000160217285,
            -0.5566999912261963,
            6.615200042724609
          ]
        },
        {
          "atom_index": 1049,
          "name": "OD2",
          "element": "O",
          "coord": [
            -3.0164999961853027,
            -0.4230000078678131,
            6.76140022277832
          ]
        }
      ]
    },
    {
      "id": "H:148",
      "chain": "H",
      "resseq": 148,
      "icode": "",
      "resname": "TYR",
      "hetflag": " ",
      "sasa": 0.0,
      "atoms": [
        {
          "atom_index": 1050,
          "name": "N",
          "element": "N",
          "coord": [
            -2.6066999435424805,
            -0.2667999863624573,
            6.345900058746338
          ]
        },
        {
          "atom_index": 1051,
          "name": "CA",
          "element": "C",
          "coord": [
            -2.5666000843048096,
            -0.16449999809265137,
            6.250100135803223
          ]
        },
        {
          "atom_index": 1052,
          "name": "C",
          "element": "C",
          "coord": [
            -2.5852999687194824,
            -0.21539999544620514,
            6.107100009918213
          ]
        },
        {
          "atom_index": 1053,
          "name": "O",
          "element": "O",
          "coord": [
            -2.6036999225616455,
            -0.3352000117301941,
            6.082399845123291
          ]
        },
        {
          "atom_index": 1054,
          "name": "CB",
          "element": "C",
          "coord": [
            -2.4212000370025635,
            -0.11940000206232071,
            6.273399829864502
          ]
        },
        {
          "atom_index": 1055,
          "name": "CG",
          "element": "C",
          "coord": [
            -2.3185999393463135,
            -0.2298000007867813,
            6.253699779510498
          ]
        },
        {
          "atom_index": 1056,
          "name": "CD1",
          "element": "C",
          "coord": [
            -2.283600091934204,
            -0.3154999911785126,
            6.358699798583984
          ]
        },
        {
          "atom_index": 1057,
          "name": "CD2",
          "element": "C",
          "coord": [
            -2.2588999271392822,
            -0.25049999356269836,
            6.129899978637695
          ]
        },
        {
          "atom_index": 1058,
          "name": "CE1",
          "element": "C",
          "coord": [
            -2.1891000270843506,
            -0.4189000129699707,
            6.341000080108643
          ]
        },
        {
          "atom_index": 1059,
          "name": "CE2",
          "element": "C",
          "coord": [
            -2.1637001037597656,
            -0.35339999198913574,
            6.111100196838379
          ]
        },
        {
          "atom_index": 1060,
          "name": "CZ",
          "element": "C",
          "coord": [
            -2.130199909210205,
            -0.4368000030517578,
            6.216800212860107
          ]
        },
        {
          "atom_index": 1061,
          "name": "OH",
          "element": "O",
          "coord": [
            -2.037899971008301,
            -0.5375999808311462,
            6.197000026702881
          ]
        }
      ]
    },
    {
      "id": "H:149",
      "chain": "H",
      "resseq": 149,
      "icode": "",
      "resname": "PHE",
      "hetflag": " ",
      "sasa": 0.0,
      "atoms": [
        {
          "atom_index": 1062,
          "name": "N",
          "element": "N",
          "coord": [
            -2.579200029373169,
            -0.12120000272989273,
            6.01200008392334
          ]
        },
        {
          "atom_index": 1063,
          "name": "CA",
          "element": "C",
          "coord": [
            -2.5913000106811523,
            -0.1509999930858612,
            5.869200229644775
          ]
        },
        {
          "atom_index": 1064,
          "name": "C",
          "element": "C",
          "coord": [
            -2.5441999435424805,
            -0.028300000354647636,
            5.792500019073486
          ]
        },
        {
          "atom_index": 1065,
          "name": "O",
          "element": "O",
          "coord": [
            -2.5785000324249268,
            0.0843999981880188,
            5.829999923706055
          ]
        },
        {
          "atom_index": 1066,
          "name": "CB",
          "element": "C",
          "coord": [
            -2.7363998889923096,
            -0.1858000010251999,
            5.828700065612793
          ]
        },
        {
          "atom_index": 1067,
          "name": "CG",
          "element": "C",
          "coord": [
            -2.753700017929077,
            -0.21080000698566437,
            5.679999828338623
          ]
        },
        {
          "atom_index": 1068,
          "name": "CD1",
          "element": "C",
          "coord": [
            -2.790800094604492,
            -0.10819999873638153,
            5.593299865722656
          ]
        },
        {
          "atom_index": 1069,
          "name": "CD2",
          "element": "C",
          "coord": [
            -2.7288999557495117,
            -0.33640000224113464,
            5.6269001960754395
          ]
        },
        {
          "atom_index": 1070,
          "name": "CE1",
          "element": "C",
          "coord": [
            -2.802799940109253,
            -0.13109999895095825,
            5.457799911499023
          ]
        },
        {
          "atom_index": 1071,
          "name": "CE2",
          "element": "C",
          "coord": [
            -2.7421000003814697,
            -0.36090001463890076,
            5.490099906921387
          ]
        },
        {
          "atom_index": 1072,
          "name": "CZ",
          "element": "C",
          "coord": [
            -2.778700113296509,
            -0.2581999897956848,
            5.405600070953369
          ]
        }
      ]
    },
    {
      "id": "H:150",
      "chain": "H",
      "resseq": 150,
      "icode": "",
      "resname": "PRO",
      "hetflag": " ",
      "sasa": 0.0,
      "atoms": [
        {
          "atom_index": 1073,
          "name": "N",
          "element": "N",
          "coord": [
            -2.465399980545044,
            -0.04450000077486038,
            5.6855998039245605
          ]
        },
        {
          "atom_index": 1074,
          "name": "CA",
          "element": "C",
          "coord": [
            -2.411900043487549,
            -0.17219999432563782,
            5.638700008392334
          ]
        },
        {
          "atom_index": 1075,
          "name": "C",
          "element": "C",
          "coord": [
            -2.275099992752075,
            -0.19840000569820404,
            5.698299884796143
          ]
        },
        {
          "atom_index": 1076,
          "name": "O",
          "element": "O",
          "coord": [
            -2.228800058364868,
            -0.11990000307559967,
            5.780700206756592
          ]
        },
        {
          "atom_index": 1077,
          "name": "CB",
          "element": "C",
          "coord": [
            -2.401400089263916,
            -0.15119999647140503,
            5.48829984664917
          ]
        },
        {
          "atom_index": 1078,
          "name": "CG",
          "element": "C",
          "coord": [
            -2.358299970626831,
            -0.007000000216066837,
            5.479000091552734
          ]
        },
        {
          "atom_index": 1079,
          "name": "CD",
          "element": "C",
          "coord": [
            -2.429500102996826,
            0.06520000100135803,
            5.594200134277344
          ]
        }
      ]
    },
    {
      "id": "H:151",
      "chain": "H",
      "resseq": 151,
      "icode": "",
      "resname": "GLU",
      "hetflag": " ",
      "sasa": 0.0,
      "atoms": [
        {
          "atom_index": 1080,
          "name": "N",
          "element": "N",
          "coord": [
            -2.211199998855591,
            -0.3066999912261963,
            5.654900074005127
          ]
        },
        {
          "atom_index": 1081,
          "name": "CA",
          "element": "C",
          "coord": [
            -2.0724000930786133,
            -0.33059999346733093,
            5.688700199127197
          ]
        },
        {
          "atom_index": 1082,
          "name": "C",
          "element": "C",
          "coord": [
            -1.9871000051498413,
            -0.2240000069141388,
            5.622300148010254
          ]
        },
        {
          "atom_index": 1083,
          "name": "O",
          "element": "O",
          "coord": [
            -2.0274999141693115,
            -0.16580000519752502,
            5.521100044250488
          ]
        },
        {
          "atom_index": 1084,
          "name": "CB",
          "element": "C",
          "coord": [
            -2.030100107192993,
            -0.4717999994754791,
            5.643700122833252
          ]
        },
        {
          "atom_index": 1085,
          "name": "CG",
          "element": "C",
          "coord": [
            -2.085400104522705,
            -0.5842000246047974,
            5.730500221252441
          ]
        },
        {
          "atom_index": 1086,
          "name": "CD",
          "element": "C",
          "coord": [
            -1.9831000566482544,
            -0.6351000070571899,
            5.831999778747559
          ]
        },
        {
          "atom_index": 1087,
          "name": "OE1",
          "element": "O",
          "coord": [
            -1.9510999917984009,
            -0.7549999952316284,
            5.823400020599365
          ]
        },
        {
          "atom_index": 1088,
          "name": "OE2",
          "element": "O",
          "coord": [
            -1.9357999563217163,
            -0.5572999715805054,
            5.920000076293945
          ]
        }
      ]
    },
    {
      "id": "H:152",
      "chain": "H",
      "resseq": 152,
      "icode": "",
      "resname": "PRO",
      "hetflag": " ",
      "sasa": 0.0,
      "atoms": [
        {
          "atom_index": 1089,
          "name": "N",
          "element": "N",
          "coord": [
            -1.86899995803833,
            -0.19460000097751617,
            5.678500175476074
          ]
        },
        {
          "atom_index": 1090,
          "name": "CA",
          "element": "C",
          "coord": [
            -1.8062000274658203,
            -0.2563999891281128,
            5.795400142669678
          ]
        },
        {
          "atom_index": 1091,
          "name": "C",
          "element": "C",
          "coord": [
            -1.805799961090088,
            -0.16539999842643738,
            5.918399810791016
          ]
        },
        {
          "atom_index": 1092,
          "name": "O",
          "element": "O",
          "coord": [
            -1.8355000019073486,
            -0.04569999873638153,
            5.905200004577637
          ]
        },
        {
          "atom_index": 1093,
          "name": "CB",
          "element": "C",
          "coord": [
            -1.6611000299453735,
            -0.27549999952316284,
            5.750199794769287
          ]
        },
        {
          "atom_index": 1094,
          "name": "CG",
          "element": "C",
          "coord": [
            -1.6371999979019165,
            -0.15710000693798065,
            5.652400016784668
          ]
        },
        {
          "atom_index": 1095,
          "name": "CD",
          "element": "C",
          "coord": [
            -1.7762000560760498,
            -0.10369999706745148,
            5.609799861907959
          ]
        }
      ]
    },
    {
      "id": "H:153",
      "chain": "H",
      "resseq": 153,
      "icode": "",
      "resname": "VAL",
      "hetflag": " ",
      "sasa": 0.0,
      "atoms": [
        {
          "atom_index": 1096,
          "name": "N",
          "element": "N",
          "coord": [
            -1.770799994468689,
            -0.22040000557899475,
            6.035399913787842
          ]
        },
        {
          "atom_index": 1097,
          "name": "CA",
          "element": "C",
          "coord": [
            -1.7182999849319458,
            -0.14090000092983246,
            6.145299911499023
          ]
        },
        {
          "atom_index": 1098,
          "name": "C",
          "element": "C",
          "coord": [
            -1.5764000415802002,
            -0.18850000202655792,
            6.174799919128418
          ]
        },
        {
          "atom_index": 1099,
          "name": "O",
          "element": "O",
          "coord": [
            -1.5422999858856201,
            -0.3057999908924103,
            6.156000137329102
          ]
        },
        {
          "atom_index": 1100,
          "name": "CB",
          "element": "C",
          "coord": [
            -1.8026000261306763,
            -0.1437000036239624,
            6.275700092315674
          ]
        },
        {
          "atom_index": 1101,
          "name": "CG1",
          "element": "C",
          "coord": [
            -1.9495999813079834,
            -0.12630000710487366,
            6.250800132751465
          ]
        },
        {
          "atom_index": 1102,
          "name": "CG2",
          "element": "C",
          "coord": [
            -1.7755000591278076,
            -0.2680000066757202,
            6.357900142669678
          ]
        }
      ]
    },
    {
      "id": "H:154",
      "chain": "H",
      "resseq": 154,
      "icode": "",
      "resname": "THR",
      "hetflag": " ",
      "sasa": 0.0,
      "atoms": [
        {
          "atom_index": 1103,
          "name": "N",
          "element": "N",
          "coord": [
            -1.493299961090088,
            -0.09610000252723694,
            6.2204999923706055
          ]
        },
        {
          "atom_index": 1104,
          "name": "CA",
          "element": "C",
          "coord": [
            -1.364799976348877,
            -0.13099999725818634,
            6.28000020980835
          ]
        },
        {
          "atom_index": 1105,
          "name": "C",
          "element": "C",
          "coord": [
            -1.3675999641418457,
            -0.10080000013113022,
            6.429599761962891
          ]
        },
        {
          "atom_index": 1106,
          "name": "O",
          "element": "O",
          "coord": [
            -1.4351999759674072,
            -0.007699999958276749,
            6.475100040435791
          ]
        },
        {
          "atom_index": 1107,
          "name": "CB",
          "element": "C",
          "coord": [
            -1.2496000528335571,
            -0.054999999701976776,
            6.213900089263916
          ]
        },
        {
          "atom_index": 1108,
          "name": "OG1",
          "element": "O",
          "coord": [
            -1.2690000534057617,
            0.08500000089406967,
            6.231599807739258
          ]
        },
        {
          "atom_index": 1109,
          "name": "CG2",
          "element": "C",
          "coord": [
            -1.2450000047683716,
            -0.08429999649524689,
            6.065999984741211
          ]
        }
      ]
    },
    {
      "id": "H:155",
      "chain": "H",
      "resseq": 155,
      "icode": "",
      "resname": "VAL",
      "hetflag": " ",
      "sasa": 0.0,
      "atoms": [
        {
          "atom_index": 1110,
          "name": "N",
          "element": "N",
          "coord": [
            -1.2943999767303467,
            -0.18129999935626984,
            6.505899906158447
          ]
        },
        {
          "atom_index": 1111,
          "name": "CA",
          "element": "C",
          "coord": [
            -1.281499981880188,
            -0.16279999911785126,
            6.650000095367432
          ]
        },
        {
          "atom_index": 1112,
          "name": "C",
          "element": "C",
          "coord": [
            -1.1328999996185303,
            -0.15970000624656677,
            6.683599948883057
          ]
        },
        {
          "atom_index": 1113,
          "name": "O",
          "element": "O",
          "coord": [
            -1.0595999956130981,
            -0.2533999979496002,
            6.650300025939941
          ]
        },
        {
          "atom_index": 1114,
          "name": "CB",
          "element": "C",
          "coord": [
            -1.3524999618530273,
            -0.273499995470047,
            6.729400157928467
          ]
        },
        {
          "atom_index": 1115,
          "name": "CG1",
          "element": "C",
          "coord": [
            -1.3522000312805176,
            -0.2379000037908554,
            6.879300117492676
          ]
        },
        {
          "atom_index": 1116,
          "name": "CG2",
          "element": "C",
          "coord": [
            -1.496999979019165,
            -0.29319998621940613,
            6.677700042724609
          ]
        }
      ]
    },
    {
      "id": "H:156",
      "chain": "H",
      "resseq": 156,
      "icode": "",
      "resname": "SER",
      "hetflag": " ",
      "sasa": 0.0,
      "atoms": [
        {
          "atom_index": 1117,
          "name": "N",
          "element": "N",
          "coord": [
            -1.0880000591278076,
            -0.051600001752376556,
            6.746600151062012
          ]
        },
        {
          "atom_index": 1118,
          "name": "CA",
          "element": "C",
          "coord": [
            -0.9542999863624573,
            -0.04149999842047691,
            6.803299903869629
          ]
        },
        {
          "atom_index": 1119,
          "name": "C",
          "element": "C",
          "coord": [
            -0.965499997138977,
            -0.03180000185966492,
            6.954699993133545
          ]
        },
        {
          "atom_index": 1120,
          "name": "O",
          "element": "O",
          "coord": [
            -1.0743999481201172,
            -0.01590000092983246,
            7.009799957275391
          ]
        },
        {
          "atom_index": 1121,
          "name": "CB",
          "element": "C",
          "coord": [
            -0.8798999786376953,
            0.08139999955892563,
            6.751200199127197
          ]
        },
        {
          "atom_index": 1122,
          "name": "OG",
          "element": "O",
          "coord": [
            -0.9010999798774719,
            0.09889999777078629,
            6.614099979400635
          ]
        }
      ]
    },
    {
      "id": "H:157",
      "chain": "H",
      "resseq": 157,
      "icode": "",
      "resname": "TRP",
      "hetflag": " ",
      "sasa": 0.0,
      "atoms": [
        {
          "atom_index": 1123,
          "name": "N",
          "element": "N",
          "coord": [
            -0.8503000140190125,
            -0.03689999878406525,
            7.021200180053711
          ]
        },
        {
          "atom_index": 1124,
          "name": "CA",
          "element": "C",
          "coord": [
            -0.8449000120162964,
            -0.02969999983906746,
            7.165999889373779
          ]
        },
        {
          "atom_index": 1125,
          "name": "C",
          "element": "C",
          "coord": [
            -0.7432000041007996,
            0.07530000060796738,
            7.2083001136779785
          ]
        },
        {
          "atom_index": 1126,
          "name": "O",
          "element": "O",
          "coord": [
            -0.6352999806404114,
            0.08560000360012054,
            7.149199962615967
          ]
        },
        {
          "atom_index": 1127,
          "name": "CB",
          "element": "C",
          "coord": [
            -0.8118000030517578,
            -0.16740000247955322,
            7.224899768829346
          ]
        },
        {
          "atom_index": 1128,
          "name": "CG",
          "element": "C",
          "coord": [
            -0.9265999794006348,
            -0.2619999945163727,
            7.211299896240234
          ]
        },
        {
          "atom_index": 1129,
          "name": "CD1",
          "element": "C",
          "coord": [
            -0.9567000269889832,
            -0.3407000005245209,
            7.10290002822876
          ]
        },
        {
          "atom_index": 1130,
          "name": "CD2",
          "element": "C",
          "coord": [
            -1.0292999744415283,
            -0.28610000014305115,
            7.3078999519348145
          ]
        },
        {
          "atom_index": 1131,
          "name": "NE1",
          "element": "N",
          "coord": [
            -1.0720000267028809,
            -0.41359999775886536,
            7.127500057220459
          ]
        },
        {
          "atom_index": 1132,
          "name": "CE2",
          "element": "C",
          "coord": [
            -1.117799997329712,
            -0.3817000091075897,
            7.252900123596191
          ]
        },
        {
          "atom_index": 1133,
          "name": "CE3",
          "element": "C",
          "coord": [
            -1.055400013923645,
            -0.2362000048160553,
            7.4355998039245605
          ]
        },
        {
          "atom_index": 1134,
          "name": "CZ2",
          "element": "C",
          "coord": [
            -1.229599952697754,
            -0.428600013256073,
            7.322500228881836
          ]
        },
        {
          "atom_index": 1135,
          "name": "CZ3",
          "element": "C",
          "coord": [
            -1.1668000221252441,
            -0.2816999852657318,
            7.503200054168701
          ]
        },
        {
          "atom_index": 1136,
          "name": "CH2",
          "element": "C",
          "coord": [
            -1.2515000104904175,
            -0.37770000100135803,
            7.44789981842041
          ]
        }
      ]
    },
    {
      "id": "H:158",
      "chain": "H",
      "resseq": 158,
      "icode": "",
      "resname": "ASN",
      "hetflag": " ",
      "sasa": 0.0,
      "atoms": [
        {
          "atom_index": 1137,
          "name": "N",
          "element": "N",
          "coord": [
            -0.7796000242233276,
            0.1543000042438507,
            7.3094000816345215
          ]
        },
        {
          "atom_index": 1138,
          "name": "CA",
          "element": "C",
          "coord": [
            -0.6955999732017517,
            0.2628999948501587,
            7.360400199890137
          ]
        },
        {
          "atom_index": 1139,
          "name": "C",
          "element": "C",
          "coord": [
            -0.6420999765396118,
            0.35010001063346863,
            7.247399806976318
          ]
        },
        {
          "atom_index": 1140,
          "name": "O",
          "element": "O",
          "coord": [
            -0.5216000080108643,
            0.37940001487731934,
            7.238999843597412
          ]
        },
        {
          "atom_index": 1141,
          "name": "CB",
          "element": "C",
          "coord": [
            -0.5817000269889832,
            0.20839999616146088,
            7.446700096130371
          ]
        },
        {
          "atom_index": 1142,
          "name": "CG",
          "element": "C",
          "coord": [
            -0.6327999830245972,
            0.1371999979019165,
            7.569799900054932
          ]
        },
        {
          "atom_index": 1143,
          "name": "OD1",
          "element": "O",
          "coord": [
            -0.7505999803543091,
            0.1518000066280365,
            7.605199813842773
          ]
        },
        {
          "atom_index": 1144,
          "name": "ND2",
          "element": "N",
          "coord": [
            -0.5440999865531921,
            0.06499999761581421,
            7.639800071716309
          ]
        }
      ]
    },
    {
      "id": "H:159",
      "chain": "H",
      "resseq": 159,
      "icode": "",
      "resname": "SER",
      "hetflag": " ",
      "sasa": 2.447660446166992,
      "atoms": [
        {
          "atom_index": 1145,
          "name": "N",
          "element": "N",
          "coord": [
            -0.7350000143051147,
            0.39089998602867126,
            7.160099983215332
          ]
        },
        {
          "atom_index": 1146,
          "name": "CA",
          "element": "C",
          "coord": [
            -0.7103999853134155,
            0.48170000314712524,
            7.048099994659424
          ]
        },
        {
          "atom_index": 1147,
          "name": "C",
          "element": "C",
          "coord": [
            -0.6050999760627747,
            0.42750000953674316,
            6.9527997970581055
          ]
        },
        {
          "atom_index": 1148,
          "name": "O",
          "element": "O",
          "coord": [
            -0.5340999960899353,
            0.5049999952316284,
            6.888400077819824
          ]
        },
        {
          "atom_index": 1149,
          "name": "CB",
          "element": "C",
          "coord": [
            -0.670799970626831,
            0.6216999888420105,
            7.096399784088135
          ]
        },
        {
          "atom_index": 1150,
          "name": "OG",
          "element": "O",
          "coord": [
            -0.7656999826431274,
            0.6717000007629395,
            7.188499927520752
          ]
        }
      ]
    },
    {
      "id": "H:160",
      "chain": "H",
      "resseq": 160,
      "icode": "",
      "resname": "GLY",
      "hetflag": " ",
      "sasa": 0.1261194348335266,
      "atoms": [
        {
          "atom_index": 1151,
          "name": "N",
          "element": "N",
          "coord": [
            -0.5942999720573425,
            0.2946000099182129,
            6.943900108337402
          ]
        },
        {
          "atom_index": 1152,
          "name": "CA",
          "element": "C",
          "coord": [
            -0.49779999256134033,
            0.23019999265670776,
            6.857100009918213
          ]
        },
        {
          "atom_index": 1153,
          "name": "C",
          "element": "C",
          "coord": [
            -0.3677000105381012,
            0.18729999661445618,
            6.923099994659424
          ]
        },
        {
          "atom_index": 1154,
          "name": "O",
          "element": "O",
          "coord": [
            -0.2881999909877777,
            0.11800000071525574,
            6.858399868011475
          ]
        }
      ]
    },
    {
      "id": "H:161",
      "chain": "H",
      "resseq": 161,
      "icode": "",
      "resname": "ALA",
      "hetflag": " ",
      "sasa": 3.2748937606811523,
      "atoms": [
        {
          "atom_index": 1155,
          "name": "N",
          "element": "N",
          "coord": [
            -0.34360000491142273,
            0.2240000069141388,
            7.049499988555908
          ]
        },
        {
          "atom_index": 1156,
          "name": "CA",
          "element": "C",
          "coord": [
            -0.21739999949932098,
            0.188400000333786,
            7.1143999099731445
          ]
        },
        {
          "atom_index": 1157,
          "name": "C",
          "element": "C",
          "coord": [
            -0.21379999816417694,
            0.045099999755620956,
            7.166600227355957
          ]
        },
        {
          "atom_index": 1158,
          "name": "O",
          "element": "O",
          "coord": [
            -0.10490000247955322,
            -0.010300000198185444,
            7.182799816131592
          ]
        },
        {
          "atom_index": 1159,
          "name": "CB",
          "element": "C",
          "coord": [
            -0.18780000507831573,
            0.2849000096321106,
            7.230100154876709
          ]
        }
      ]
    },
    {
      "id": "H:162",
      "chain": "H",
      "resseq": 162,
      "icode": "",
      "resname": "LEU",
      "hetflag": " ",
      "sasa": 0.0,
      "atoms": [
        {
          "atom_index": 1160,
          "name": "N",
          "element": "N",
          "coord": [
            -0.32829999923706055,
            -0.015200000256299973,
            7.196100234985352
          ]
        },
        {
          "atom_index": 1161,
          "name": "CA",
          "element": "C",
          "coord": [
            -0.33559998869895935,
            -0.15440000593662262,
            7.239799976348877
          ]
        },
        {
          "atom_index": 1162,
          "name": "C",
          "element": "C",
          "coord": [
            -0.3716000020503998,
            -0.24120000004768372,
            7.118599891662598
          ]
        },
        {
          "atom_index": 1163,
          "name": "O",
          "element": "O",
          "coord": [
            -0.4812999963760376,
            -0.22859999537467957,
            7.0625
          ]
        },
        {
          "atom_index": 1164,
          "name": "CB",
          "element": "C",
          "coord": [
            -0.4388999938964844,
            -0.16859999299049377,
            7.351900100708008
          ]
        },
        {
          "atom_index": 1165,
          "name": "CG",
          "element": "C",
          "coord": [
            -0.46369999647140503,
            -0.30979999899864197,
            7.405200004577637
          ]
        },
        {
          "atom_index": 1166,
          "name": "CD1",
          "element": "C",
          "coord": [
            -0.3314000070095062,
            -0.37400001287460327,
            7.449699878692627
          ]
        },
        {
          "atom_index": 1167,
          "name": "CD2",
          "element": "C",
          "coord": [
            -0.5670999884605408,
            -0.30889999866485596,
            7.518599987030029
          ]
        }
      ]
    },
    {
      "id": "H:163",
      "chain": "H",
      "resseq": 163,
      "icode": "",
      "resname": "THR",
      "hetflag": " ",
      "sasa": 0.8513062000274658,
      "atoms": [
        {
          "atom_index": 1168,
          "name": "N",
          "element": "N",
          "coord": [
            -0.2791000008583069,
            -0.32760000228881836,
            7.076600074768066
          ]
        },
        {
          "atom_index": 1169,
          "name": "CA",
          "element": "C",
          "coord": [
            -0.30169999599456787,
            -0.41179999709129333,
            6.958899974822998
          ]
        },
        {
          "atom_index": 1170,
          "name": "C",
          "element": "C",
          "coord": [
            -0.2784999907016754,
            -0.5595999956130981,
            6.987500190734863
          ]
        },
        {
          "atom_index": 1171,
          "name": "O",
          "element": "O",
          "coord": [
            -0.3411000072956085,
            -0.6453999876976013,
            6.924099922180176
          ]
        },
        {
          "atom_index": 1172,
          "name": "CB",
          "element": "C",
          "coord": [
            -0.21240000426769257,
            -0.3691999912261963,
            6.8420000076293945
          ]
        },
        {
          "atom_index": 1173,
          "name": "OG1",
          "element": "O",
          "coord": [
            -0.0754999965429306,
            -0.3790000081062317,
            6.881199836730957
          ]
        },
        {
          "atom_index": 1174,
          "name": "CG2",
          "element": "C",
          "coord": [
            -0.24369999766349792,
            -0.22669999301433563,
            6.799300193786621
          ]
        }
      ]
    },
    {
      "id": "H:164",
      "chain": "H",
      "resseq": 164,
      "icode": "",
      "resname": "SER",
      "hetflag": " ",
      "sasa": 2.2313649654388428,
      "atoms": [
        {
          "atom_index": 1175,
          "name": "N",
          "element": "N",
          "coord": [
            -0.19040000438690186,
            -0.590499997138977,
            7.082699775695801
          ]
        },
        {
          "atom_index": 1176,
          "name": "CA",
          "element": "C",
          "coord": [
            -0.15809999406337738,
            -0.7290999889373779,
            7.113500118255615
          ]
        },
        {
          "atom_index": 1177,
          "name": "C",
          "element": "C",
          "coord": [
            -0.2678000032901764,
            -0.7924000024795532,
            7.198699951171875
          ]
        },
        {
          "atom_index": 1178,
          "name": "O",
          "element": "O",
          "coord": [
            -0.31310001015663147,
            -0.7337999939918518,
            7.297299861907959
          ]
        },
        {
          "atom_index": 1179,
          "name": "CB",
          "element": "C",
          "coord": [
            -0.022700000554323196,
            -0.7372999787330627,
            7.184700012207031
          ]
        },
        {
          "atom_index": 1180,
          "name": "OG",
          "element": "O",
          "coord": [
            -0.018699999898672104,
            -0.8468999862670898,
            7.2743000984191895
          ]
        }
      ]
    },
    {
      "id": "H:165",
      "chain": "H",
      "resseq": 165,
      "icode": "",
      "resname": "GLY",
      "hetflag": " ",
      "sasa": 0.0,
      "atoms": [
        {
          "atom_index": 1181,
          "name": "N",
          "element": "N",
          "coord": [
            -0.31049999594688416,
            -0.9126999974250793,
            7.159900188446045
          ]
        },
        {
          "atom_index": 1182,
          "name": "CA",
          "element": "C",
          "coord": [
            -0.4212999939918518,
            -0.979200005531311,
            7.224599838256836
          ]
        },
        {
          "atom_index": 1183,
          "name": "C",
          "element": "C",
          "coord": [
            -0.5587000250816345,
            -0.9355000257492065,
            7.177199840545654
          ]
        },
        {
          "atom_index": 1184,
          "name": "O",
          "element": "O",
          "coord": [
            -0.65829998254776,
            -0.9764000177383423,
            7.237400054931641
          ]
        }
      ]
    },
    {
      "id": "H:166",
      "chain": "H",
      "resseq": 166,
      "icode": "",
      "resname": "VAL",
      "hetflag": " ",
      "sasa": 0.0,
      "atoms": [
        {
          "atom_index": 1185,
          "name": "N",
          "element": "N",
          "coord": [
            -0.5670999884605408,
            -0.8543000221252441,
            7.071100234985352
          ]
        },
        {
          "atom_index": 1186,
          "name": "CA",
          "element": "C",
          "coord": [
            -0.6940000057220459,
            -0.8011000156402588,
            7.020899772644043
          ]
        },
        {
          "atom_index": 1187,
          "name": "C",
          "element": "C",
          "coord": [
            -0.7495999932289124,
            -0.8942000269889832,
            6.913599967956543
          ]
        },
        {
          "atom_index": 1188,
          "name": "O",
          "element": "O",
          "coord": [
            -0.6797999739646912,
            -0.9297000169754028,
            6.8180999755859375
          ]
        },
        {
          "atom_index": 1189,
          "name": "CB",
          "element": "C",
          "coord": [
            -0.6754000186920166,
            -0.6586999893188477,
            6.965099811553955
          ]
        },
        {
          "atom_index": 1190,
          "name": "CG1",
          "element": "C",
          "coord": [
            -0.8033000230789185,
            -0.6100000143051147,
            6.895400047302246
          ]
        },
        {
          "atom_index": 1191,
          "name": "CG2",
          "element": "C",
          "coord": [
            -0.6363999843597412,
            -0.5615000128746033,
            7.077300071716309
          ]
        }
      ]
    },
    {
      "id": "H:167",
      "chain": "H",
      "resseq": 167,
      "icode": "",
      "resname": "HIS",
      "hetflag": " ",
      "sasa": 0.0,
      "atoms": [
        {
          "atom_index": 1192,
          "name": "N",
          "element": "N",
          "coord": [
            -0.8763999938964844,
            -0.9323999881744385,
            6.92710018157959
          ]
        },
        {
          "atom_index": 1193,
          "name": "CA",
          "element": "C",
          "coord": [
            -0.944100022315979,
            -1.0128999948501587,
            6.825699806213379
          ]
        },
        {
          "atom_index": 1194,
          "name": "C",
          "element": "C",
          "coord": [
            -1.0835000276565552,
            -0.9563999772071838,
            6.802800178527832
          ]
        },
        {
          "atom_index": 1195,
          "name": "O",
          "element": "O",
          "coord": [
            -1.1698999404907227,
            -0.9649999737739563,
            6.890500068664551
          ]
        },
        {
          "atom_index": 1196,
          "name": "CB",
          "element": "C",
          "coord": [
            -0.9505000114440918,
            -1.1598999500274658,
            6.8668999671936035
          ]
        },
        {
          "atom_index": 1197,
          "name": "CG",
          "element": "C",
          "coord": [
            -1.0078999996185303,
            -1.249400019645691,
            6.76170015335083
          ]
        },
        {
          "atom_index": 1198,
          "name": "ND1",
          "element": "N",
          "coord": [
            -1.0117000341415405,
            -1.3867000341415405,
            6.774499893188477
          ]
        },
        {
          "atom_index": 1199,
          "name": "CD2",
          "element": "C",
          "coord": [
            -1.0658999681472778,
            -1.2210999727249146,
            6.642499923706055
          ]
        },
        {
          "atom_index": 1200,
          "name": "CE1",
          "element": "C",
          "coord": [
            -1.0686999559402466,
            -1.4388999938964844,
            6.667300224304199
          ]
        },
        {
          "atom_index": 1201,
          "name": "NE2",
          "element": "N",
          "coord": [
            -1.1018999814987183,
            -1.3407000303268433,
            6.585599899291992
          ]
        }
      ]
    },
    {
      "id": "H:168",
      "chain": "H",
      "resseq": 168,
      "icode": "",
      "resname": "THR",
      "hetflag": " ",
      "sasa": 0.0,
      "atoms": [
        {
          "atom_index": 1202,
          "name": "N",
          "element": "N",
          "coord": [
            -1.1059000492095947,
            -0.8998000025749207,
            6.685500144958496
          ]
        },
        {
          "atom_index": 1203,
          "name": "CA",
          "element": "C",
          "coord": [
            -1.2372000217437744,
            -0.8511000275611877,
            6.647200107574463
          ]
        },
        {
          "atom_index": 1204,
          "name": "C",
          "element": "C",
          "coord": [
            -1.2999000549316406,
            -0.9570000171661377,
            6.5569000244140625
          ]
        },
        {
          "atom_index": 1205,
          "name": "O",
          "element": "O",
          "coord": [
            -1.245300054550171,
            -0.9879000186920166,
            6.450699806213379
          ]
        },
        {
          "atom_index": 1206,
          "name": "CB",
          "element": "C",
          "coord": [
            -1.226099967956543,
            -0.7156000137329102,
            6.577099800109863
          ]
        },
        {
          "atom_index": 1207,
          "name": "OG1",
          "element": "O",
          "coord": [
            -1.1657999753952026,
            -0.6220999956130981,
            6.667699813842773
          ]
        },
        {
          "atom_index": 1208,
          "name": "CG2",
          "element": "C",
          "coord": [
            -1.3660000562667847,
            -0.6632999777793884,
            6.532800197601318
          ]
        }
      ]
    },
    {
      "id": "H:169",
      "chain": "H",
      "resseq": 169,
      "icode": "",
      "resname": "PHE",
      "hetflag": " ",
      "sasa": 0.0,
      "atoms": [
        {
          "atom_index": 1209,
          "name": "N",
          "element": "N",
          "coord": [
            -1.4129999876022339,
            -1.0156999826431274,
            6.601900100708008
          ]
        },
        {
          "atom_index": 1210,
          "name": "CA",
          "element": "C",
          "coord": [
            -1.4686000347137451,
            -1.132599949836731,
            6.534900188446045
          ]
        },
        {
          "atom_index": 1211,
          "name": "C",
          "element": "C",
          "coord": [
            -1.5515999794006348,
            -1.090000033378601,
            6.413400173187256
          ]
        },
        {
          "atom_index": 1212,
          "name": "O",
          "element": "O",
          "coord": [
            -1.6032999753952026,
            -0.9779999852180481,
            6.4096999168396
          ]
        },
        {
          "atom_index": 1213,
          "name": "CB",
          "element": "C",
          "coord": [
            -1.555899977684021,
            -1.2132999897003174,
            6.631999969482422
          ]
        },
        {
          "atom_index": 1214,
          "name": "CG",
          "element": "C",
          "coord": [
            -1.476699948310852,
            -1.2896000146865845,
            6.737599849700928
          ]
        },
        {
          "atom_index": 1215,
          "name": "CD1",
          "element": "C",
          "coord": [
            -1.4046000242233276,
            -1.2223000526428223,
            6.834700107574463
          ]
        },
        {
          "atom_index": 1216,
          "name": "CD2",
          "element": "C",
          "coord": [
            -1.475100040435791,
            -1.4285999536514282,
            6.738100051879883
          ]
        },
        {
          "atom_index": 1217,
          "name": "CE1",
          "element": "C",
          "coord": [
            -1.3286999464035034,
            -1.2930999994277954,
            6.931099891662598
          ]
        },
        {
          "atom_index": 1218,
          "name": "CE2",
          "element": "C",
          "coord": [
            -1.402400016784668,
            -1.499500036239624,
            6.833499908447266
          ]
        },
        {
          "atom_index": 1219,
          "name": "CZ",
          "element": "C",
          "coord": [
            -1.3285000324249268,
            -1.430899977684021,
            6.930200099945068
          ]
        }
      ]
    },
    {
      "id": "H:170",
      "chain": "H",
      "resseq": 170,
      "icode": "",
      "resname": "PRO",
      "hetflag": " ",
      "sasa": 0.0,
      "atoms": [
        {
          "atom_index": 1220,
          "name": "N",
          "element": "N",
          "coord": [
            -1.5678999423980713,
            -1.177899956703186,
            6.314000129699707
          ]
        },
        {
          "atom_index": 1221,
          "name": "CA",
          "element": "C",
          "coord": [
            -1.6603000164031982,
            -1.1467000246047974,
            6.204100131988525
          ]
        },
        {
          "atom_index": 1222,
          "name": "C",
          "element": "C",
          "coord": [
            -1.8006000518798828,
            -1.1243000030517578,
            6.257400035858154
          ]
        },
        {
          "atom_index": 1223,
          "name": "O",
          "element": "O",
          "coord": [
            -1.8430999517440796,
            -1.1842999458312988,
            6.3572001457214355
          ]
        },
        {
          "atom_index": 1224,
          "name": "CB",
          "element": "C",
          "coord": [
            -1.653499960899353,
            -1.270300030708313,
            6.11329984664917
          ]
        },
        {
          "atom_index": 1225,
          "name": "CG",
          "element": "C",
          "coord": [
            -1.5175000429153442,
            -1.333799958229065,
            6.145299911499023
          ]
        },
        {
          "atom_index": 1226,
          "name": "CD",
          "element": "C",
          "coord": [
            -1.493499994277954,
            -1.3037999868392944,
            6.291600227355957
          ]
        }
      ]
    },
    {
      "id": "H:171",
      "chain": "H",
      "resseq": 171,
      "icode": "",
      "resname": "ALA",
      "hetflag": " ",
      "sasa": 0.0,
      "atoms": [
        {
          "atom_index": 1227,
          "name": "N",
          "element": "N",
          "coord": [
            -1.8716000318527222,
            -1.034500002861023,
            6.189899921417236
          ]
        },
        {
          "atom_index": 1228,
          "name": "CA",
          "element": "C",
          "coord": [
            -2.0051000118255615,
            -0.9950000047683716,
            6.231200218200684
          ]
        },
        {
          "atom_index": 1229,
          "name": "C",
          "element": "C",
          "coord": [
            -2.1059000492095947,
            -1.1033999919891357,
            6.196700096130371
          ]
        },
        {
          "atom_index": 1230,
          "name": "O",
          "element": "O",
          "coord": [
            -2.0869998931884766,
            -1.1797000169754028,
            6.101900100708008
          ]
        },
        {
          "atom_index": 1231,
          "name": "CB",
          "element": "C",
          "coord": [
            -2.044600009918213,
            -0.8636999726295471,
            6.16349983215332
          ]
        }
      ]
    },
    {
      "id": "H:172",
      "chain": "H",
      "resseq": 172,
      "icode": "",
      "resname": "VAL",
      "hetflag": " ",
      "sasa": 0.0,
      "atoms": [
        {
          "atom_index": 1232,
          "name": "N",
          "element": "N",
          "coord": [
            -2.2119998931884766,
            -1.1115000247955322,
            6.277400016784668
          ]
        },
        {
          "atom_index": 1233,
          "name": "CA",
          "element": "C",
          "coord": [
            -2.328000068664551,
            -1.194100022315979,
            6.246300220489502
          ]
        },
        {
          "atom_index": 1234,
          "name": "C",
          "element": "C",
          "coord": [
            -2.4296000003814697,
            -1.107100009918213,
            6.173399925231934
          ]
        },
        {
          "atom_index": 1235,
          "name": "O",
          "element": "O",
          "coord": [
            -2.454699993133545,
            -0.9923999905586243,
            6.213500022888184
          ]
        },
        {
          "atom_index": 1236,
          "name": "CB",
          "element": "C",
          "coord": [
            -2.3898000717163086,
            -1.2555999755859375,
            6.373499870300293
          ]
        },
        {
          "atom_index": 1237,
          "name": "CG1",
          "element": "C",
          "coord": [
            -2.4428000450134277,
            -1.1482000350952148,
            6.467400074005127
          ]
        },
        {
          "atom_index": 1238,
          "name": "CG2",
          "element": "C",
          "coord": [
            -2.503200054168701,
            -1.350100040435791,
            6.337399959564209
          ]
        }
      ]
    },
    {
      "id": "H:173",
      "chain": "H",
      "resseq": 173,
      "icode": "",
      "resname": "LEU",
      "hetflag": " ",
      "sasa": 0.1613273024559021,
      "atoms": [
        {
          "atom_index": 1239,
          "name": "N",
          "element": "N",
          "coord": [
            -2.4856998920440674,
            -1.159999966621399,
            6.064599990844727
          ]
        },
        {
          "atom_index": 1240,
          "name": "CA",
          "element": "C",
          "coord": [
            -2.5985000133514404,
            -1.0966999530792236,
            5.996799945831299
          ]
        },
        {
          "atom_index": 1241,
          "name": "C",
          "element": "C",
          "coord": [
            -2.7262001037597656,
            -1.1533000469207764,
            6.0578999519348145
          ]
        },
        {
          "atom_index": 1242,
          "name": "O",
          "element": "O",
          "coord": [
            -2.758500099182129,
            -1.270400047302246,
            6.037300109863281
          ]
        },
        {
          "atom_index": 1243,
          "name": "CB",
          "element": "C",
          "coord": [
            -2.5924999713897705,
            -1.1207000017166138,
            5.845600128173828
          ]
        },
        {
          "atom_index": 1244,
          "name": "CG",
          "element": "C",
          "coord": [
            -2.714200019836426,
            -1.0738999843597412,
            5.7631001472473145
          ]
        },
        {
          "atom_index": 1245,
          "name": "CD1",
          "element": "C",
          "coord": [
            -2.7528998851776123,
            -0.9311000108718872,
            5.79640007019043
          ]
        },
        {
          "atom_index": 1246,
          "name": "CD2",
          "element": "C",
          "coord": [
            -2.688199996948242,
            -1.086300015449524,
            5.613100051879883
          ]
        }
      ]
    },
    {
      "id": "H:174",
      "chain": "H",
      "resseq": 174,
      "icode": "",
      "resname": "GLN",
      "hetflag": " ",
      "sasa": 0.0,
      "atoms": [
        {
          "atom_index": 1247,
          "name": "N",
          "element": "N",
          "coord": [
            -2.7978999614715576,
            -1.0709999799728394,
            6.133999824523926
          ]
        },
        {
          "atom_index": 1248,
          "name": "CA",
          "element": "C",
          "coord": [
            -2.918100118637085,
            -1.1169999837875366,
            6.201700210571289
          ]
        },
        {
          "atom_index": 1249,
          "name": "C",
          "element": "C",
          "coord": [
            -3.035399913787842,
            -1.1210999488830566,
            6.104700088500977
          ]
        },
        {
          "atom_index": 1250,
          "name": "O",
          "element": "O",
          "coord": [
            -3.032900094985962,
            -1.0592000484466553,
            5.998199939727783
          ]
        },
        {
          "atom_index": 1251,
          "name": "CB",
          "element": "C",
          "coord": [
            -2.9500999450683594,
            -1.0266000032424927,
            6.3206000328063965
          ]
        },
        {
          "atom_index": 1252,
          "name": "CG",
          "element": "C",
          "coord": [
            -2.835700035095215,
            -1.0255000591278076,
            6.423399925231934
          ]
        },
        {
          "atom_index": 1253,
          "name": "CD",
          "element": "C",
          "coord": [
            -2.8264000415802,
            -0.8960000276565552,
            6.5030999183654785
          ]
        },
        {
          "atom_index": 1254,
          "name": "OE1",
          "element": "O",
          "coord": [
            -2.8378000259399414,
            -0.8962000012397766,
            6.625999927520752
          ]
        },
        {
          "atom_index": 1255,
          "name": "NE2",
          "element": "N",
          "coord": [
            -2.80430006980896,
            -0.785099983215332,
            6.433499813079834
          ]
        }
      ]
    },
    {
      "id": "H:175",
      "chain": "H",
      "resseq": 175,
      "icode": "",
      "resname": "SER",
      "hetflag": " ",
      "sasa": 3.3503577709198,
      "atoms": [
        {
          "atom_index": 1256,
          "name": "N",
          "element": "N",
          "coord": [
            -3.139699935913086,
            -1.1952999830245972,
            6.1433000564575195
          ]
        },
        {
          "atom_index": 1257,
          "name": "CA",
          "element": "C",
          "coord": [
            -3.2576000690460205,
            -1.2059999704360962,
            6.058000087738037
          ]
        },
        {
          "atom_index": 1258,
          "name": "C",
          "element": "C",
          "coord": [
            -3.323899984359741,
            -1.0707999467849731,
            6.036499977111816
          ]
        },
        {
          "atom_index": 1259,
          "name": "O",
          "element": "O",
          "coord": [
            -3.3889000415802,
            -1.0507999658584595,
            5.933599948883057
          ]
        },
        {
          "atom_index": 1260,
          "name": "CB",
          "element": "C",
          "coord": [
            -3.3577001094818115,
            -1.3055000305175781,
            6.117199897766113
          ]
        },
        {
          "atom_index": 1261,
          "name": "OG",
          "element": "O",
          "coord": [
            -3.40339994430542,
            -1.2626999616622925,
            6.244200229644775
          ]
        }
      ]
    },
    {
      "id": "H:176",
      "chain": "H",
      "resseq": 176,
      "icode": "",
      "resname": "SER",
      "hetflag": " ",
      "sasa": 0.41724419593811035,
      "atoms": [
        {
          "atom_index": 1262,
          "name": "N",
          "element": "N",
          "coord": [
            -3.305799961090088,
            -0.9763000011444092,
            6.129199981689453
          ]
        },
        {
          "atom_index": 1263,
          "name": "CA",
          "element": "C",
          "coord": [
            -3.351599931716919,
            -0.8391000032424927,
            6.109300136566162
          ]
        },
        {
          "atom_index": 1264,
          "name": "C",
          "element": "C",
          "coord": [
            -3.2857000827789307,
            -0.7702000141143799,
            5.9903998374938965
          ]
        },
        {
          "atom_index": 1265,
          "name": "O",
          "element": "O",
          "coord": [
            -3.331700086593628,
            -0.6628999710083008,
            5.950900077819824
          ]
        },
        {
          "atom_index": 1266,
          "name": "CB",
          "element": "C",
          "coord": [
            -3.3243000507354736,
            -0.7563999891281128,
            6.234799861907959
          ]
        },
        {
          "atom_index": 1267,
          "name": "OG",
          "element": "O",
          "coord": [
            -3.1858999729156494,
            -0.7580000162124634,
            6.2657999992370605
          ]
        }
      ]
    },
    {
      "id": "H:177",
      "chain": "H",
      "resseq": 177,
      "icode": "",
      "resname": "GLY",
      "hetflag": " ",
      "sasa": 0.0,
      "atoms": [
        {
          "atom_index": 1268,
          "name": "N",
          "element": "N",
          "coord": [
            -3.1786000728607178,
            -0.8263999819755554,
            5.933899879455566
          ]
        },
        {
          "atom_index": 1269,
          "name": "CA",
          "element": "C",
          "coord": [
            -3.100600004196167,
            -0.7563999891281128,
            5.833600044250488
          ]
        },
        {
          "atom_index": 1270,
          "name": "C",
          "element": "C",
          "coord": [
            -2.993799924850464,
            -0.6625999808311462,
            5.8871002197265625
          ]
        },
        {
          "atom_index": 1271,
          "name": "O",
          "element": "O",
          "coord": [
            -2.923799991607666,
            -0.6003000140190125,
            5.80649995803833
          ]
        }
      ]
    },
    {
      "id": "H:178",
      "chain": "H",
      "resseq": 178,
      "icode": "",
      "resname": "LEU",
      "hetflag": " ",
      "sasa": 0.0,
      "atoms": [
        {
          "atom_index": 1272,
          "name": "N",
          "element": "N",
          "coord": [
            -2.978600025177002,
            -0.6509000062942505,
            6.019700050354004
          ]
        },
        {
          "atom_index": 1273,
          "name": "CA",
          "element": "C",
          "coord": [
            -2.874300003051758,
            -0.5715000033378601,
            6.084400177001953
          ]
        },
        {
          "atom_index": 1274,
          "name": "C",
          "element": "C",
          "coord": [
            -2.7592999935150146,
            -0.660099983215332,
            6.130099773406982
          ]
        },
        {
          "atom_index": 1275,
          "name": "O",
          "element": "O",
          "coord": [
            -2.778700113296509,
            -0.7763000130653381,
            6.165200233459473
          ]
        },
        {
          "atom_index": 1276,
          "name": "CB",
          "element": "C",
          "coord": [
            -2.9289000034332275,
            -0.4959000051021576,
            6.206299781799316
          ]
        },
        {
          "atom_index": 1277,
          "name": "CG",
          "element": "C",
          "coord": [
            -3.055999994277954,
            -0.414900004863739,
            6.181700229644775
          ]
        },
        {
          "atom_index": 1278,
          "name": "CD1",
          "element": "C",
          "coord": [
            -3.0941998958587646,
            -0.33719998598098755,
            6.307400226593018
          ]
        },
        {
          "atom_index": 1279,
          "name": "CD2",
          "element": "C",
          "coord": [
            -3.036900043487549,
            -0.32249999046325684,
            6.061500072479248
          ]
        }
      ]
    },
    {
      "id": "H:179",
      "chain": "H",
      "resseq": 179,
      "icode": "",
      "resname": "TYR",
      "hetflag": " ",
      "sasa": 0.0,
      "atoms": [
        {
          "atom_index": 1280,
          "name": "N",
          "element": "N",
          "coord": [
            -2.6396000385284424,
            -0.6033999919891357,
            6.132199764251709
          ]
        },
        {
          "atom_index": 1281,
          "name": "CA",
          "element": "C",
          "coord": [
            -2.5216000080108643,
            -0.6751000285148621,
            6.178500175476074
          ]
        },
        {
          "atom_index": 1282,
          "name": "C",
          "element": "C",
          "coord": [
            -2.493499994277954,
            -0.6466000080108643,
            6.325900077819824
          ]
        },
        {
          "atom_index": 1283,
          "name": "O",
          "element": "O",
          "coord": [
            -2.5332000255584717,
            -0.5425999760627747,
            6.379899978637695
          ]
        },
        {
          "atom_index": 1284,
          "name": "CB",
          "element": "C",
          "coord": [
            -2.3986001014709473,
            -0.6366999745368958,
            6.095900058746338
          ]
        },
        {
          "atom_index": 1285,
          "name": "CG",
          "element": "C",
          "coord": [
            -2.4072000980377197,
            -0.6783000230789185,
            5.950500011444092
          ]
        },
        {
          "atom_index": 1286,
          "name": "CD1",
          "element": "C",
          "coord": [
            -2.4684998989105225,
            -0.5949000120162964,
            5.855899810791016
          ]
        },
        {
          "atom_index": 1287,
          "name": "CD2",
          "element": "C",
          "coord": [
            -2.351799964904785,
            -0.7990000247955322,
            5.906700134277344
          ]
        },
        {
          "atom_index": 1288,
          "name": "CE1",
          "element": "C",
          "coord": [
            -2.4765000343322754,
            -0.6312999725341797,
            5.722400188446045
          ]
        },
        {
          "atom_index": 1289,
          "name": "CE2",
          "element": "C",
          "coord": [
            -2.358299970626831,
            -0.8356999754905701,
            5.772200107574463
          ]
        },
        {
          "atom_index": 1290,
          "name": "CZ",
          "element": "C",
          "coord": [
            -2.4221999645233154,
            -0.7506999969482422,
            5.681099891662598
          ]
        },
        {
          "atom_index": 1291,
          "name": "OH",
          "element": "O",
          "coord": [
            -2.4312000274658203,
            -0.7853000164031982,
            5.549099922180176
          ]
        }
      ]
    },
    {
      "id": "H:180",
      "chain": "H",
      "resseq": 180,
      "icode": "",
      "resname": "SER",
      "hetflag": " ",
      "sasa": 0.0,
      "atoms": [
        {
          "atom_index": 1292,
          "name": "N",
          "element": "N",
          "coord": [
            -2.422800064086914,
            -0.7411999702453613,
            6.390100002288818
          ]
        },
        {
          "atom_index": 1293,
          "name": "CA",
          "element": "C",
          "coord": [
            -2.357100009918213,
            -0.7208999991416931,
            6.518899917602539
          ]
        },
        {
          "atom_index": 1294,
          "name": "C",
          "element": "C",
          "coord": [
            -2.22189998626709,
            -0.7912999987602234,
            6.517300128936768
          ]
        },
        {
          "atom_index": 1295,
          "name": "O",
          "element": "O",
          "coord": [
            -2.205699920654297,
            -0.8952999711036682,
            6.452499866485596
          ]
        },
        {
          "atom_index": 1296,
          "name": "CB",
          "element": "C",
          "coord": [
            -2.4386000633239746,
            -0.7774999737739563,
            6.638000011444092
          ]
        },
        {
          "atom_index": 1297,
          "name": "OG",
          "element": "O",
          "coord": [
            -2.5652999877929688,
            -0.715399980545044,
            6.651599884033203
          ]
        }
      ]
    },
    {
      "id": "H:181",
      "chain": "H",
      "resseq": 181,
      "icode": "",
      "resname": "LEU",
      "hetflag": " ",
      "sasa": 0.0,
      "atoms": [
        {
          "atom_index": 1298,
          "name": "N",
          "element": "N",
          "coord": [
            -2.125200033187866,
            -0.7358999848365784,
            6.59060001373291
          ]
        },
        {
          "atom_index": 1299,
          "name": "CA",
          "element": "C",
          "coord": [
            -1.9975999593734741,
            -0.8036999702453613,
            6.611100196838379
          ]
        },
        {
          "atom_index": 1300,
          "name": "C",
          "element": "C",
          "coord": [
            -1.9493000507354736,
            -0.7785000205039978,
            6.753300189971924
          ]
        },
        {
          "atom_index": 1301,
          "name": "O",
          "element": "O",
          "coord": [
            -2.0069000720977783,
            -0.6988000273704529,
            6.827199935913086
          ]
        },
        {
          "atom_index": 1302,
          "name": "CB",
          "element": "C",
          "coord": [
            -1.8906999826431274,
            -0.7599999904632568,
            6.510000228881836
          ]
        },
        {
          "atom_index": 1303,
          "name": "CG",
          "element": "C",
          "coord": [
            -1.8315000534057617,
            -0.6184999942779541,
            6.499199867248535
          ]
        },
        {
          "atom_index": 1304,
          "name": "CD1",
          "element": "C",
          "coord": [
            -1.7476999759674072,
            -0.5766000151634216,
            6.6203999519348145
          ]
        },
        {
          "atom_index": 1305,
          "name": "CD2",
          "element": "C",
          "coord": [
            -1.7436000108718872,
            -0.6147000193595886,
            6.372499942779541
          ]
        }
      ]
    },
    {
      "id": "H:182",
      "chain": "H",
      "resseq": 182,
      "icode": "",
      "resname": "SER",
      "hetflag": " ",
      "sasa": 0.0,
      "atoms": [
        {
          "atom_index": 1306,
          "name": "N",
          "element": "N",
          "coord": [
            -1.8411999940872192,
            -0.8468000292778015,
            6.790299892425537
          ]
        },
        {
          "atom_index": 1307,
          "name": "CA",
          "element": "C",
          "coord": [
            -1.7755999565124512,
            -0.8242999911308289,
            6.918300151824951
          ]
        },
        {
          "atom_index": 1308,
          "name": "C",
          "element": "C",
          "coord": [
            -1.6253000497817993,
            -0.821399986743927,
            6.8968000411987305
          ]
        },
        {
          "atom_index": 1309,
          "name": "O",
          "element": "O",
          "coord": [
            -1.5719000101089478,
            -0.8919000029563904,
            6.8109002113342285
          ]
        },
        {
          "atom_index": 1310,
          "name": "CB",
          "element": "C",
          "coord": [
            -1.8087999820709229,
            -0.9326000213623047,
            7.02370023727417
          ]
        },
        {
          "atom_index": 1311,
          "name": "OG",
          "element": "O",
          "coord": [
            -1.9492000341415405,
            -0.9520999789237976,
            7.040200233459473
          ]
        }
      ]
    },
    {
      "id": "H:183",
      "chain": "H",
      "resseq": 183,
      "icode": "",
      "resname": "SER",
      "hetflag": " ",
      "sasa": 0.0,
      "atoms": [
        {
          "atom_index": 1312,
          "name": "N",
          "element": "N",
          "coord": [
            -1.557800054550171,
            -0.7382000088691711,
            6.975599765777588
          ]
        },
        {
          "atom_index": 1313,
          "name": "CA",
          "element": "C",
          "coord": [
            -1.4124000072479248,
            -0.7325999736785889,
            6.9791998863220215
          ]
        },
        {
          "atom_index": 1314,
          "name": "C",
          "element": "C",
          "coord": [
            -1.368399977684021,
            -0.762499988079071,
            7.1219000816345215
          ]
        },
        {
          "atom_index": 1315,
          "name": "O",
          "element": "O",
          "coord": [
            -1.422700047492981,
            -0.7049999833106995,
            7.216300010681152
          ]
        },
        {
          "atom_index": 1316,
          "name": "CB",
          "element": "C",
          "coord": [
            -1.3609000444412231,
            -0.595300018787384,
            6.934199810028076
          ]
        },
        {
          "atom_index": 1317,
          "name": "OG",
          "element": "O",
          "coord": [
            -1.218400001525879,
            -0.5928000211715698,
            6.930099964141846
          ]
        }
      ]
    },
    {
      "id": "H:184",
      "chain": "H",
      "resseq": 184,
      "icode": "",
      "resname": "VAL",
      "hetflag": " ",
      "sasa": 0.0,
      "atoms": [
        {
          "atom_index": 1318,
          "name": "N",
          "element": "N",
          "coord": [
            -1.270300030708313,
            -0.8514999747276306,
            7.136899948120117
          ]
        },
        {
          "atom_index": 1319,
          "name": "CA",
          "element": "C",
          "coord": [
            -1.2200000286102295,
            -0.8953999876976013,
            7.266900062561035
          ]
        },
        {
          "atom_index": 1320,
          "name": "C",
          "element": "C",
          "coord": [
            -1.070199966430664,
            -0.8704000115394592,
            7.273499965667725
          ]
        },
        {
          "atom_index": 1321,
          "name": "O",
          "element": "O",
          "coord": [
            -0.9987000226974487,
            -0.8896999955177307,
            7.174499988555908
          ]
        },
        {
          "atom_index": 1322,
          "name": "CB",
          "element": "C",
          "coord": [
            -1.25,
            -1.0449999570846558,
            7.29040002822876
          ]
        },
        {
          "atom_index": 1323,
          "name": "CG1",
          "element": "C",
          "coord": [
            -1.1877000331878662,
            -1.093000054359436,
            7.4207000732421875
          ]
        },
        {
          "atom_index": 1324,
          "name": "CG2",
          "element": "C",
          "coord": [
            -1.3974000215530396,
            -1.063599944114685,
            7.2947001457214355
          ]
        }
      ]
    },
    {
      "id": "H:185",
      "chain": "H",
      "resseq": 185,
      "icode": "",
      "resname": "VAL",
      "hetflag": " ",
      "sasa": 0.0,
      "atoms": [
        {
          "atom_index": 1325,
          "name": "N",
          "element": "N",
          "coord": [
            -1.0224000215530396,
            -0.8281999826431274,
            7.390100002288818
          ]
        },
        {
          "atom_index": 1326,
          "name": "CA",
          "element": "C",
          "coord": [
            -0.8792999982833862,
            -0.8241000175476074,
            7.415500164031982
          ]
        },
        {
          "atom_index": 1327,
          "name": "C",
          "element": "C",
          "coord": [
            -0.8511000275611877,
            -0.9041000008583069,
            7.542099952697754
          ]
        },
        {
          "atom_index": 1328,
          "name": "O",
          "element": "O",
          "coord": [
            -0.9254999756813049,
            -0.8955000042915344,
            7.6407999992370605
          ]
        },
        {
          "atom_index": 1329,
          "name": "CB",
          "element": "C",
          "coord": [
            -0.8251000046730042,
            -0.6800000071525574,
            7.425099849700928
          ]
        },
        {
          "atom_index": 1330,
          "name": "CG1",
          "element": "C",
          "coord": [
            -0.8967999815940857,
            -0.6011999845504761,
            7.531700134277344
          ]
        },
        {
          "atom_index": 1331,
          "name": "CG2",
          "element": "C",
          "coord": [
            -0.6739000082015991,
            -0.6811000108718872,
            7.44950008392334
          ]
        }
      ]
    },
    {
      "id": "H:186",
      "chain": "H",
      "resseq": 186,
      "icode": "",
      "resname": "THR",
      "hetflag": " ",
      "sasa": 0.0,
      "atoms": [
        {
          "atom_index": 1332,
          "name": "N",
          "element": "N",
          "coord": [
            -0.7480000257492065,
            -0.9872000217437744,
            7.535799980163574
          ]
        },
        {
          "atom_index": 1333,
          "name": "CA",
          "element": "C",
          "coord": [
            -0.7059000134468079,
            -1.0714999437332153,
            7.645999908447266
          ]
        },
        {
          "atom_index": 1334,
          "name": "C",
          "element": "C",
          "coord": [
            -0.5824999809265137,
            -1.0077999830245972,
            7.7093000411987305
          ]
        },
        {
          "atom_index": 1335,
          "name": "O",
          "element": "O",
          "coord": [
            -0.483599990606308,
            -0.9815999865531921,
            7.639999866485596
          ]
        },
        {
          "atom_index": 1336,
          "name": "CB",
          "element": "C",
          "coord": [
            -0.6777999997138977,
            -1.2129000425338745,
            7.595200061798096
          ]
        },
        {
          "atom_index": 1337,
          "name": "OG1",
          "element": "O",
          "coord": [
            -0.7950999736785889,
            -1.261199951171875,
            7.528200149536133
          ]
        },
        {
          "atom_index": 1338,
          "name": "CG2",
          "element": "C",
          "coord": [
            -0.6450999975204468,
            -1.3065999746322632,
            7.710400104522705
          ]
        }
      ]
    },
    {
      "id": "H:187",
      "chain": "H",
      "resseq": 187,
      "icode": "",
      "resname": "VAL",
      "hetflag": " ",
      "sasa": 0.0,
      "atoms": [
        {
          "atom_index": 1339,
          "name": "N",
          "element": "N",
          "coord": [
            -0.5903000235557556,
            -0.9789999723434448,
            7.838900089263916
          ]
        },
        {
          "atom_index": 1340,
          "name": "CA",
          "element": "C",
          "coord": [
            -0.4878999888896942,
            -0.9021000266075134,
            7.910099983215332
          ]
        },
        {
          "atom_index": 1341,
          "name": "C",
          "element": "C",
          "coord": [
            -0.45399999618530273,
            -0.9754999876022339,
            8.039799690246582
          ]
        },
        {
          "atom_index": 1342,
          "name": "O",
          "element": "O",
          "coord": [
            -0.5278000235557556,
            -1.067199945449829,
            8.07919979095459
          ]
        },
        {
          "atom_index": 1343,
          "name": "CB",
          "element": "C",
          "coord": [
            -0.5360999703407288,
            -0.7581999897956848,
            7.938700199127197
          ]
        },
        {
          "atom_index": 1344,
          "name": "CG1",
          "element": "C",
          "coord": [
            -0.590399980545044,
            -0.6897000074386597,
            7.811399936676025
          ]
        },
        {
          "atom_index": 1345,
          "name": "CG2",
          "element": "C",
          "coord": [
            -0.642300009727478,
            -0.7569000124931335,
            8.049300193786621
          ]
        }
      ]
    },
    {
      "id": "H:188",
      "chain": "H",
      "resseq": 188,
      "icode": "",
      "resname": "PRO",
      "hetflag": " ",
      "sasa": 1.0002293586730957,
      "atoms": [
        {
          "atom_index": 1346,
          "name": "N",
          "element": "N",
          "coord": [
            -0.3450999855995178,
            -0.9405999779701233,
            8.109100341796875
          ]
        },
        {
          "atom_index": 1347,
          "name": "CA",
          "element": "C",
          "coord": [
            -0.319599986076355,
            -0.9994999766349792,
            8.241700172424316
          ]
        },
        {
          "atom_index": 1348,
          "name": "C",
          "element": "C",
          "coord": [
            -0.427700012922287,
            -0.9587000012397766,
            8.340800285339355
          ]
        },
        {
          "atom_index": 1349,
          "name": "O",
          "element": "O",
          "coord": [
            -0.4643000066280365,
            -0.8416000008583069,
            8.348899841308594
          ]
        },
        {
          "atom_index": 1350,
          "name": "CB",
          "element": "C",
          "coord": [
            -0.18369999527931213,
            -0.9401000142097473,
            8.281900405883789
          ]
        },
        {
          "atom_index": 1351,
          "name": "CG",
          "element": "C",
          "coord": [
            -0.12039999663829803,
            -0.8960000276565552,
            8.154399871826172
          ]
        },
        {
          "atom_index": 1352,
          "name": "CD",
          "element": "C",
          "coord": [
            -0.23479999601840973,
            -0.8525999784469604,
            8.065899848937988
          ]
        }
      ]
    },
    {
      "id": "H:189",
      "chain": "H",
      "resseq": 189,
      "icode": "",
      "resname": "SER",
      "hetflag": " ",
      "sasa": 0.0,
      "atoms": [
        {
          "atom_index": 1353,
          "name": "N",
          "element": "N",
          "coord": [
            -0.476500004529953,
            -1.0556000471115112,
            8.418700218200684
          ]
        },
        {
          "atom_index": 1354,
          "name": "CA",
          "element": "C",
          "coord": [
            -0.5759000182151794,
            -1.0231000185012817,
            8.520999908447266
          ]
        },
        {
          "atom_index": 1355,
          "name": "C",
          "element": "C",
          "coord": [
            -0.5245000123977661,
            -0.9168000221252441,
            8.617500305175781
          ]
        },
        {
          "atom_index": 1356,
          "name": "O",
          "element": "O",
          "coord": [
            -0.6007000207901001,
            -0.8292999863624573,
            8.659600257873535
          ]
        },
        {
          "atom_index": 1357,
          "name": "CB",
          "element": "C",
          "coord": [
            -0.6175000071525574,
            -1.148900032043457,
            8.597200393676758
          ]
        },
        {
          "atom_index": 1358,
          "name": "OG",
          "element": "O",
          "coord": [
            -0.6812000274658203,
            -1.2407000064849854,
            8.508999824523926
          ]
        }
      ]
    },
    {
      "id": "H:190",
      "chain": "H",
      "resseq": 190,
      "icode": "",
      "resname": "SER",
      "hetflag": " ",
      "sasa": 2.2540676593780518,
      "atoms": [
        {
          "atom_index": 1359,
          "name": "N",
          "element": "N",
          "coord": [
            -0.3953000009059906,
            -0.9211999773979187,
            8.651800155639648
          ]
        },
        {
          "atom_index": 1360,
          "name": "CA",
          "element": "C",
          "coord": [
            -0.3384999930858612,
            -0.8234000205993652,
            8.744400024414062
          ]
        },
        {
          "atom_index": 1361,
          "name": "C",
          "element": "C",
          "coord": [
            -0.3391000032424927,
            -0.6820999979972839,
            8.687100410461426
          ]
        },
        {
          "atom_index": 1362,
          "name": "O",
          "element": "O",
          "coord": [
            -0.33180001378059387,
            -0.5853999853134155,
            8.763400077819824
          ]
        },
        {
          "atom_index": 1363,
          "name": "CB",
          "element": "C",
          "coord": [
            -0.19529999792575836,
            -0.8636000156402588,
            8.782999992370605
          ]
        },
        {
          "atom_index": 1364,
          "name": "OG",
          "element": "O",
          "coord": [
            -0.1111999973654747,
            -0.8684999942779541,
            8.669099807739258
          ]
        }
      ]
    },
    {
      "id": "H:191",
      "chain": "H",
      "resseq": 191,
      "icode": "",
      "resname": "SER",
      "hetflag": " ",
      "sasa": 0.0,
      "atoms": [
        {
          "atom_index": 1365,
          "name": "N",
          "element": "N",
          "coord": [
            -0.3483999967575073,
            -0.6665999889373779,
            8.554699897766113
          ]
        },
        {
          "atom_index": 1366,
          "name": "CA",
          "element": "C",
          "coord": [
            -0.3513999879360199,
            -0.5325999855995178,
            8.49839973449707
          ]
        },
        {
          "atom_index": 1367,
          "name": "C",
          "element": "C",
          "coord": [
            -0.487199991941452,
            -0.46480000019073486,
            8.513099670410156
          ]
        },
        {
          "atom_index": 1368,
          "name": "O",
          "element": "O",
          "coord": [
            -0.49729999899864197,
            -0.34470000863075256,
            8.48550033569336
          ]
        },
        {
          "atom_index": 1369,
          "name": "CB",
          "element": "C",
          "coord": [
            -0.313400000333786,
            -0.5365999937057495,
            8.3503999710083
          ]
        },
        {
          "atom_index": 1370,
          "name": "OG",
          "element": "O",
          "coord": [
            -0.4302000105381012,
            -0.5526999831199646,
            8.270099639892578
          ]
        }
      ]
    },
    {
      "id": "H:192",
      "chain": "H",
      "resseq": 192,
      "icode": "",
      "resname": "LEU",
      "hetflag": " ",
      "sasa": 0.0,
      "atoms": [
        {
          "atom_index": 1371,
          "name": "N",
          "element": "N",
          "coord": [
            -0.5911999940872192,
            -0.5382999777793884,
            8.554900169372559
          ]
        },
        {
          "atom_index": 1372,
          "name": "CA",
          "element": "C",
          "coord": [
            -0.7261000275611877,
            -0.48179998993873596,
            8.55679988861084
          ]
        },
        {
          "atom_index": 1373,
          "name": "C",
          "element": "C",
          "coord": [
            -0.7390000224113464,
            -0.3686999976634979,
            8.65779972076416
          ]
        },
        {
          "atom_index": 1374,
          "name": "O",
          "element": "O",
          "coord": [
            -0.8216999769210815,
            -0.27880001068115234,
            8.639699935913086
          ]
        },
        {
          "atom_index": 1375,
          "name": "CB",
          "element": "C",
          "coord": [
            -0.8292999863624573,
            -0.5909000039100647,
            8.58549976348877
          ]
        },
        {
          "atom_index": 1376,
          "name": "CG",
          "element": "C",
          "coord": [
            -0.8450999855995178,
            -0.6955999732017517,
            8.474900245666504
          ]
        },
        {
          "atom_index": 1377,
          "name": "CD1",
          "element": "C",
          "coord": [
            -0.9336000084877014,
            -0.8116999864578247,
            8.517800331115723
          ]
        },
        {
          "atom_index": 1378,
          "name": "CD2",
          "element": "C",
          "coord": [
            -0.9014000296592712,
            -0.6305000185966492,
            8.348799705505371
          ]
        }
      ]
    },
    {
      "id": "H:193",
      "chain": "H",
      "resseq": 193,
      "icode": "",
      "resname": "GLY",
      "hetflag": " ",
      "sasa": 1.2927242517471313,
      "atoms": [
        {
          "atom_index": 1379,
          "name": "N",
          "element": "N",
          "coord": [
            -0.6565999984741211,
            -0.3691999912261963,
            8.76259994506836
          ]
        },
        {
          "atom_index": 1380,
          "name": "CA",
          "element": "C",
          "coord": [
            -0.6643999814987183,
            -0.26269999146461487,
            8.860799789428711
          ]
        },
        {
          "atom_index": 1381,
          "name": "C",
          "element": "C",
          "coord": [
            -0.6029000282287598,
            -0.1324000060558319,
            8.814000129699707
          ]
        },
        {
          "atom_index": 1382,
          "name": "O",
          "element": "O",
          "coord": [
            -0.6456999778747559,
            -0.02459999918937683,
            8.856300354003906
          ]
        }
      ]
    },
    {
      "id": "H:194",
      "chain": "H",
      "resseq": 194,
      "icode": "",
      "resname": "THR",
      "hetflag": " ",
      "sasa": 5.945570945739746,
      "atoms": [
        {
          "atom_index": 1383,
          "name": "N",
          "element": "N",
          "coord": [
            -0.5040000081062317,
            -0.13950000703334808,
            8.725199699401855
          ]
        },
        {
          "atom_index": 1384,
          "name": "CA",
          "element": "C",
          "coord": [
            -0.4196999967098236,
            -0.024800000712275505,
            8.694299697875977
          ]
        },
        {
          "atom_index": 1385,
          "name": "C",
          "element": "C",
          "coord": [
            -0.4350999891757965,
            0.028599999845027924,
            8.552900314331055
          ]
        },
        {
          "atom_index": 1386,
          "name": "O",
          "element": "O",
          "coord": [
            -0.41200000047683716,
            0.147599995136261,
            8.530799865722656
          ]
        },
        {
          "atom_index": 1387,
          "name": "CB",
          "element": "C",
          "coord": [
            -0.27239999175071716,
            -0.06129999831318855,
            8.71619987487793
          ]
        },
        {
          "atom_index": 1388,
          "name": "OG1",
          "element": "O",
          "coord": [
            -0.241799995303154,
            -0.18019999563694,
            8.641500473022461
          ]
        },
        {
          "atom_index": 1389,
          "name": "CG2",
          "element": "C",
          "coord": [
            -0.24629999697208405,
            -0.08550000190734863,
            8.863900184631348
          ]
        }
      ]
    },
    {
      "id": "H:195",
      "chain": "H",
      "resseq": 195,
      "icode": "",
      "resname": "GLN",
      "hetflag": " ",
      "sasa": 1.2613162994384766,
      "atoms": [
        {
          "atom_index": 1390,
          "name": "N",
          "element": "N",
          "coord": [
            -0.4715000092983246,
            -0.0551999993622303,
            8.456500053405762
          ]
        },
        {
          "atom_index": 1391,
          "name": "CA",
          "element": "C",
          "coord": [
            -0.4756999909877777,
            -0.015200000256299973,
            8.316699981689453
          ]
        },
        {
          "atom_index": 1392,
          "name": "C",
          "element": "C",
          "coord": [
            -0.6187000274658203,
            0.01640000008046627,
            8.274200439453125
          ]
        },
        {
          "atom_index": 1393,
          "name": "O",
          "element": "O",
          "coord": [
            -0.711899995803833,
            -0.05849999934434891,
            8.304800033569336
          ]
        },
        {
          "atom_index": 1394,
          "name": "CB",
          "element": "C",
          "coord": [
            -0.4180999994277954,
            -0.12549999356269836,
            8.227399826049805
          ]
        },
        {
          "atom_index": 1395,
          "name": "CG",
          "element": "C",
          "coord": [
            -0.41659998893737793,
            -0.09059999883174896,
            8.07919979095459
          ]
        },
        {
          "atom_index": 1396,
          "name": "CD",
          "element": "C",
          "coord": [
            -0.32739999890327454,
            0.02879999950528145,
            8.049099922180176
          ]
        },
        {
          "atom_index": 1397,
          "name": "OE1",
          "element": "O",
          "coord": [
            -0.2079000025987625,
            0.027400000020861626,
            8.080300331115723
          ]
        },
        {
          "atom_index": 1398,
          "name": "NE2",
          "element": "N",
          "coord": [
            -0.3849000036716461,
            0.1331000030040741,
            7.988800048828125
          ]
        }
      ]
    },
    {
      "id": "H:196",
      "chain": "H",
      "resseq": 196,
      "icode": "",
      "resname": "THR",
      "hetflag": " ",
      "sasa": 0.5044777393341064,
      "atoms": [
        {
          "atom_index": 1399,
          "name": "N",
          "element": "N",
          "coord": [
            -0.6352999806404114,
            0.12800000607967377,
            8.203800201416016
          ]
        },
        {
          "atom_index": 1400,
          "name": "CA",
          "element": "C",
          "coord": [
            -0.7630000114440918,
            0.16359999775886536,
            8.143500328063965
          ]
        },
        {
          "atom_index": 1401,
          "name": "C",
          "element": "C",
          "coord": [
            -0.7770000100135803,
            0.09700000286102295,
            8.007100105285645
          ]
        },
        {
          "atom_index": 1402,
          "name": "O",
          "element": "O",
          "coord": [
            -0.6805999875068665,
            0.0892999991774559,
            7.930300235748291
          ]
        },
        {
          "atom_index": 1403,
          "name": "CB",
          "element": "C",
          "coord": [
            -0.775600016117096,
            0.3154999911785126,
            8.128999710083008
          ]
        },
        {
          "atom_index": 1404,
          "name": "OG1",
          "element": "O",
          "coord": [
            -0.7584999799728394,
            0.37700000405311584,
            8.256799697875977
          ]
        },
        {
          "atom_index": 1405,
          "name": "CG2",
          "element": "C",
          "coord": [
            -0.9124000072479248,
            0.3537999987602234,
            8.075400352478027
          ]
        }
      ]
    },
    {
      "id": "H:197",
      "chain": "H",
      "resseq": 197,
      "icode": "",
      "resname": "TYR",
      "hetflag": " ",
      "sasa": 0.0,
      "atoms": [
        {
          "atom_index": 1406,
          "name": "N",
          "element": "N",
          "coord": [
            -0.8981999754905701,
            0.048500001430511475,
            7.977799892425537
          ]
        },
        {
          "atom_index": 1407,
          "name": "CA",
          "element": "C",
          "coord": [
            -0.9297999739646912,
            -0.015799999237060547,
            7.850599765777588
          ]
        },
        {
          "atom_index": 1408,
          "name": "C",
          "element": "C",
          "coord": [
            -1.0513999462127686,
            0.05299999937415123,
            7.790299892425537
          ]
        },
        {
          "atom_index": 1409,
          "name": "O",
          "element": "O",
          "coord": [
            -1.1579999923706055,
            0.05719999969005585,
            7.852099895477295
          ]
        },
        {
          "atom_index": 1410,
          "name": "CB",
          "element": "C",
          "coord": [
            -0.9542999863624573,
            -0.16609999537467957,
            7.869500160217285
          ]
        },
        {
          "atom_index": 1411,
          "name": "CG",
          "element": "C",
          "coord": [
            -0.8324000239372253,
            -0.23960000276565552,
            7.92110013961792
          ]
        },
        {
          "atom_index": 1412,
          "name": "CD1",
          "element": "C",
          "coord": [
            -0.7226999998092651,
            -0.2606000006198883,
            7.838699817657471
          ]
        },
        {
          "atom_index": 1413,
          "name": "CD2",
          "element": "C",
          "coord": [
            -0.8253999948501587,
            -0.28459998965263367,
            8.052599906921387
          ]
        },
        {
          "atom_index": 1414,
          "name": "CE1",
          "element": "C",
          "coord": [
            -0.6105999946594238,
            -0.3255000114440918,
            7.883800029754639
          ]
        },
        {
          "atom_index": 1415,
          "name": "CE2",
          "element": "C",
          "coord": [
            -0.7110000252723694,
            -0.35010001063346863,
            8.100000381469727
          ]
        },
        {
          "atom_index": 1416,
          "name": "CZ",
          "element": "C",
          "coord": [
            -0.6050000190734863,
            -0.3702000081539154,
            8.01360034942627
          ]
        },
        {
          "atom_index": 1417,
          "name": "OH",
          "element": "O",
          "coord": [
            -0.49149999022483826,
            -0.4341000020503998,
            8.053999900817871
          ]
        }
      ]
    },
    {
      "id": "H:198",
      "chain": "H",
      "resseq": 198,
      "icode": "",
      "resname": "ILE",
      "hetflag": " ",
      "sasa": 0.09679638594388962,
      "atoms": [
        {
          "atom_index": 1418,
          "name": "N",
          "element": "N",
          "coord": [
            -1.034000039100647,
            0.1088000014424324,
            7.671500205993652
          ]
        },
        {
          "atom_index": 1419,
          "name": "CA",
          "element": "C",
          "coord": [
            -1.1397000551223755,
            0.17730000615119934,
            7.598100185394287
          ]
        },
        {
          "atom_index": 1420,
          "name": "C",
          "element": "C",
          "coord": [
            -1.1416000127792358,
            0.11900000274181366,
            7.457499980926514
          ]
        },
        {
          "atom_index": 1421,
          "name": "O",
          "element": "O",
          "coord": [
            -1.0369000434875488,
            0.11100000143051147,
            7.392000198364258
          ]
        },
        {
          "atom_index": 1422,
          "name": "CB",
          "element": "C",
          "coord": [
            -1.1167999505996704,
            0.3296000063419342,
            7.593100070953369
          ]
        },
        {
          "atom_index": 1423,
          "name": "CG1",
          "element": "C",
          "coord": [
            -1.1155999898910522,
            0.38830000162124634,
            7.735199928283691
          ]
        },
        {
          "atom_index": 1424,
          "name": "CG2",
          "element": "C",
          "coord": [
            -1.2246999740600586,
            0.3968999981880188,
            7.510300159454346
          ]
        },
        {
          "atom_index": 1425,
          "name": "CD1",
          "element": "C",
          "coord": [
            -1.0602999925613403,
            0.5284000039100647,
            7.742700099945068
          ]
        }
      ]
    },
    {
      "id": "H:199",
      "chain": "H",
      "resseq": 199,
      "icode": "",
      "resname": "CYS",
      "hetflag": " ",
      "sasa": 0.0,
      "atoms": [
        {
          "atom_index": 1426,
          "name": "N",
          "element": "N",
          "coord": [
            -1.2585999965667725,
            0.07519999891519547,
            7.4120001792907715
          ]
        },
        {
          "atom_index": 1427,
          "name": "CA",
          "element": "C",
          "coord": [
            -1.2711000442504883,
            0.03200000151991844,
            7.274099826812744
          ]
        },
        {
          "atom_index": 1428,
          "name": "C",
          "element": "C",
          "coord": [
            -1.3183000087738037,
            0.149399995803833,
            7.189799785614014
          ]
        },
        {
          "atom_index": 1429,
          "name": "O",
          "element": "O",
          "coord": [
            -1.406599998474121,
            0.22540000081062317,
            7.229899883270264
          ]
        },
        {
          "atom_index": 1430,
          "name": "CB",
          "element": "C",
          "coord": [
            -1.3658000230789185,
            -0.08730000257492065,
            7.261499881744385
          ]
        },
        {
          "atom_index": 1431,
          "name": "SG",
          "element": "S",
          "coord": [
            -1.538100004196167,
            -0.047600001096725464,
            7.281700134277344
          ]
        }
      ]
    },
    {
      "id": "H:200",
      "chain": "H",
      "resseq": 200,
      "icode": "",
      "resname": "ASN",
      "hetflag": " ",
      "sasa": 0.0,
      "atoms": [
        {
          "atom_index": 1432,
          "name": "N",
          "element": "N",
          "coord": [
            -1.2555999755859375,
            0.16660000383853912,
            7.075500011444092
          ]
        },
        {
          "atom_index": 1433,
          "name": "CA",
          "element": "C",
          "coord": [
            -1.2884999513626099,
            0.274399995803833,
            6.983799934387207
          ]
        },
        {
          "atom_index": 1434,
          "name": "C",
          "element": "C",
          "coord": [
            -1.3585000038146973,
            0.2125999927520752,
            6.86329984664917
          ]
        },
        {
          "atom_index": 1435,
          "name": "O",
          "element": "O",
          "coord": [
            -1.2969000339508057,
            0.13840000331401825,
            6.786399841308594
          ]
        },
        {
          "atom_index": 1436,
          "name": "CB",
          "element": "C",
          "coord": [
            -1.1618000268936157,
            0.3499000072479248,
            6.945199966430664
          ]
        },
        {
          "atom_index": 1437,
          "name": "CG",
          "element": "C",
          "coord": [
            -1.0683000087738037,
            0.36800000071525574,
            7.063700199127197
          ]
        },
        {
          "atom_index": 1438,
          "name": "OD1",
          "element": "O",
          "coord": [
            -0.9700999855995178,
            0.29429998993873596,
            7.0802998542785645
          ]
        },
        {
          "atom_index": 1439,
          "name": "ND2",
          "element": "N",
          "coord": [
            -1.0996999740600586,
            0.4657999873161316,
            7.1483001708984375
          ]
        }
      ]
    },
    {
      "id": "H:201",
      "chain": "H",
      "resseq": 201,
      "icode": "",
      "resname": "VAL",
      "hetflag": " ",
      "sasa": 0.0,
      "atoms": [
        {
          "atom_index": 1440,
          "name": "N",
          "element": "N",
          "coord": [
            -1.4875999689102173,
            0.24220000207424164,
            6.847599983215332
          ]
        },
        {
          "atom_index": 1441,
          "name": "CA",
          "element": "C",
          "coord": [
            -1.5707999467849731,
            0.18219999969005585,
            6.74370002746582
          ]
        },
        {
          "atom_index": 1442,
          "name": "C",
          "element": "C",
          "coord": [
            -1.59660005569458,
            0.28600001335144043,
            6.634500026702881
          ]
        },
        {
          "atom_index": 1443,
          "name": "O",
          "element": "O",
          "coord": [
            -1.6353000402450562,
            0.400299996137619,
            6.663400173187256
          ]
        },
        {
          "atom_index": 1444,
          "name": "CB",
          "element": "C",
          "coord": [
            -1.70169997215271,
            0.1290999948978424,
            6.803800106048584
          ]
        },
        {
          "atom_index": 1445,
          "name": "CG1",
          "element": "C",
          "coord": [
            -1.7920000553131104,
            0.07419999688863754,
            6.694900035858154
          ]
        },
        {
          "atom_index": 1446,
          "name": "CG2",
          "element": "C",
          "coord": [
            -1.6693999767303467,
            0.021700000390410423,
            6.9105000495910645
          ]
        }
      ]
    },
    {
      "id": "H:202",
      "chain": "H",
      "resseq": 202,
      "icode": "",
      "resname": "ASN",
      "hetflag": " ",
      "sasa": 0.0,
      "atoms": [
        {
          "atom_index": 1447,
          "name": "N",
          "element": "N",
          "coord": [
            -1.5721999406814575,
            0.24770000576972961,
            6.509699821472168
          ]
        },
        {
          "atom_index": 1448,
          "name": "CA",
          "element": "C",
          "coord": [
            -1.5928000211715698,
            0.3353999853134155,
            6.395299911499023
          ]
        },
        {
          "atom_index": 1449,
          "name": "C",
          "element": "C",
          "coord": [
            -1.6871000528335571,
            0.2660999894142151,
            6.297399997711182
          ]
        },
        {
          "atom_index": 1450,
          "name": "O",
          "element": "O",
          "coord": [
            -1.6585999727249146,
            0.15399999916553497,
            6.253399848937988
          ]
        },
        {
          "atom_index": 1451,
          "name": "CB",
          "element": "C",
          "coord": [
            -1.4594999551773071,
            0.36910000443458557,
            6.328400135040283
          ]
        },
        {
          "atom_index": 1452,
          "name": "CG",
          "element": "C",
          "coord": [
            -1.4745999574661255,
            0.46799999475479126,
            6.213399887084961
          ]
        },
        {
          "atom_index": 1453,
          "name": "OD1",
          "element": "O",
          "coord": [
            -1.5149999856948853,
            0.5812000036239624,
            6.234099864959717
          ]
        },
        {
          "atom_index": 1454,
          "name": "ND2",
          "element": "N",
          "coord": [
            -1.4393999576568604,
            0.42559999227523804,
            6.092400074005127
          ]
        }
      ]
    },
    {
      "id": "H:203",
      "chain": "H",
      "resseq": 203,
      "icode": "",
      "resname": "HIS",
      "hetflag": " ",
      "sasa": 0.0,
      "atoms": [
        {
          "atom_index": 1455,
          "name": "N",
          "element": "N",
          "coord": [
            -1.7994999885559082,
            0.3327000141143799,
            6.265200138092041
          ]
        },
        {
          "atom_index": 1456,
          "name": "CA",
          "element": "C",
          "coord": [
            -1.8945000171661377,
            0.29190000891685486,
            6.160200119018555
          ]
        },
        {
          "atom_index": 1457,
          "name": "C",
          "element": "C",
          "coord": [
            -1.909600019454956,
            0.4097999930381775,
            6.063899993896484
          ]
        },
        {
          "atom_index": 1458,
          "name": "O",
          "element": "O",
          "coord": [
            -1.996500015258789,
            0.49540001153945923,
            6.082499980926514
          ]
        },
        {
          "atom_index": 1459,
          "name": "CB",
          "element": "C",
          "coord": [
            -2.0304999351501465,
            0.25060001015663147,
            6.218999862670898
          ]
        },
        {
          "atom_index": 1460,
          "name": "CG",
          "element": "C",
          "coord": [
            -2.1277999877929688,
            0.19830000400543213,
            6.116799831390381
          ]
        },
        {
          "atom_index": 1461,
          "name": "ND1",
          "element": "N",
          "coord": [
            -2.2541000843048096,
            0.25119999051094055,
            6.099899768829346
          ]
        },
        {
          "atom_index": 1462,
          "name": "CD2",
          "element": "C",
          "coord": [
            -2.117500066757202,
            0.09650000184774399,
            6.027400016784668
          ]
        },
        {
          "atom_index": 1463,
          "name": "CE1",
          "element": "C",
          "coord": [
            -2.317500114440918,
            0.18449999392032623,
            6.0046000480651855
          ]
        },
        {
          "atom_index": 1464,
          "name": "NE2",
          "element": "N",
          "coord": [
            -2.2367000579833984,
            0.09059999883174896,
            5.958399772644043
          ]
        }
      ]
    },
    {
      "id": "H:204",
      "chain": "H",
      "resseq": 204,
      "icode": "",
      "resname": "LYS",
      "hetflag": " ",
      "sasa": 0.0,
      "atoms": [
        {
          "atom_index": 1465,
          "name": "N",
          "element": "N",
          "coord": [
            -1.8240000009536743,
            0.41510000824928284,
            5.961699962615967
          ]
        },
        {
          "atom_index": 1466,
          "name": "CA",
          "element": "C",
          "coord": [
            -1.8244999647140503,
            0.5292999744415283,
            5.869999885559082
          ]
        },
        {
          "atom_index": 1467,
          "name": "C",
          "element": "C",
          "coord": [
            -1.9562000036239624,
            0.5493000149726868,
            5.794300079345703
          ]
        },
        {
          "atom_index": 1468,
          "name": "O",
          "element": "O",
          "coord": [
            -1.9945000410079956,
            0.6660000085830688,
            5.77400016784668
          ]
        },
        {
          "atom_index": 1469,
          "name": "CB",
          "element": "C",
          "coord": [
            -1.7071000337600708,
            0.5177000164985657,
            5.771399974822998
          ]
        }
      ]
    },
    {
      "id": "H:205",
      "chain": "H",
      "resseq": 205,
      "icode": "",
      "resname": "PRO",
      "hetflag": " ",
      "sasa": 0.0,
      "atoms": [
        {
          "atom_index": 1470,
          "name": "N",
          "element": "N",
          "coord": [
            -2.0288000106811523,
            0.44530001282691956,
            5.750699996948242
          ]
        },
        {
          "atom_index": 1471,
          "name": "CA",
          "element": "C",
          "coord": [
            -2.1568000316619873,
            0.4708000123500824,
            5.682199954986572
          ]
        },
        {
          "atom_index": 1472,
          "name": "C",
          "element": "C",
          "coord": [
            -2.2558999061584473,
            0.5539000034332275,
            5.762599945068359
          ]
        },
        {
          "atom_index": 1473,
          "name": "O",
          "element": "O",
          "coord": [
            -2.3392999172210693,
            0.6230999827384949,
            5.703499794006348
          ]
        },
        {
          "atom_index": 1474,
          "name": "CB",
          "element": "C",
          "coord": [
            -2.210599899291992,
            0.32919999957084656,
            5.656400203704834
          ]
        },
        {
          "atom_index": 1475,
          "name": "CG",
          "element": "C",
          "coord": [
            -2.091599941253662,
            0.24740000069141388,
            5.645500183105469
          ]
        },
        {
          "atom_index": 1476,
          "name": "CD",
          "element": "C",
          "coord": [
            -1.9903000593185425,
            0.3034000098705292,
            5.739699840545654
          ]
        }
      ]
    },
    {
      "id": "H:206",
      "chain": "H",
      "resseq": 206,
      "icode": "",
      "resname": "SER",
      "hetflag": " ",
      "sasa": 0.472947895526886,
      "atoms": [
        {
          "atom_index": 1477,
          "name": "N",
          "element": "N",
          "coord": [
            -2.2518999576568604,
            0.5489000082015991,
            5.895400047302246
          ]
        },
        {
          "atom_index": 1478,
          "name": "CA",
          "element": "C",
          "coord": [
            -2.339600086212158,
            0.6322000026702881,
            5.9770002365112305
          ]
        },
        {
          "atom_index": 1479,
          "name": "C",
          "element": "C",
          "coord": [
            -2.2634999752044678,
            0.7479000091552734,
            6.042900085449219
          ]
        },
        {
          "atom_index": 1480,
          "name": "O",
          "element": "O",
          "coord": [
            -2.3194000720977783,
            0.8176000118255615,
            6.128399848937988
          ]
        },
        {
          "atom_index": 1481,
          "name": "CB",
          "element": "C",
          "coord": [
            -2.4077999591827393,
            0.545199990272522,
            6.083600044250488
          ]
        },
        {
          "atom_index": 1482,
          "name": "OG",
          "element": "O",
          "coord": [
            -2.3092000484466553,
            0.49470001459121704,
            6.174799919128418
          ]
        }
      ]
    },
    {
      "id": "H:207",
      "chain": "H",
      "resseq": 207,
      "icode": "",
      "resname": "ASN",
      "hetflag": " ",
      "sasa": 4.46563720703125,
      "atoms": [
        {
          "atom_index": 1483,
          "name": "N",
          "element": "N",
          "coord": [
            -2.136199951171875,
            0.7667999863624573,
            6.007999897003174
          ]
        },
        {
          "atom_index": 1484,
          "name": "CA",
          "element": "C",
          "coord": [
            -2.046999931335449,
            0.8629000186920166,
            6.07480001449585
          ]
        },
        {
          "atom_index": 1485,
          "name": "C",
          "element": "C",
          "coord": [
            -2.0508999824523926,
            0.8485999703407288,
            6.228000164031982
          ]
        },
        {
          "atom_index": 1486,
          "name": "O",
          "element": "O",
          "coord": [
            -2.0596001148223877,
            0.9470999836921692,
            6.3018999099731445
          ]
        },
        {
          "atom_index": 1487,
          "name": "CB",
          "element": "C",
          "coord": [
            -2.0797998905181885,
            1.0058000087738037,
            6.030700206756592
          ]
        },
        {
          "atom_index": 1488,
          "name": "CG",
          "element": "C",
          "coord": [
            -2.024899959564209,
            1.0377999544143677,
            5.891300201416016
          ]
        },
        {
          "atom_index": 1489,
          "name": "OD1",
          "element": "O",
          "coord": [
            -1.9119999408721924,
            1.0006999969482422,
            5.857900142669678
          ]
        },
        {
          "atom_index": 1490,
          "name": "ND2",
          "element": "N",
          "coord": [
            -2.1057000160217285,
            1.1051000356674194,
            5.808700084686279
          ]
        }
      ]
    },
    {
      "id": "H:208",
      "chain": "H",
      "resseq": 208,
      "icode": "",
      "resname": "THR",
      "hetflag": " ",
      "sasa": 0.03152985870838165,
      "atoms": [
        {
          "atom_index": 1491,
          "name": "N",
          "element": "N",
          "coord": [
            -2.0460000038146973,
            0.7242000102996826,
            6.276800155639648
          ]
        },
        {
          "atom_index": 1492,
          "name": "CA",
          "element": "C",
          "coord": [
            -2.0485000610351562,
            0.6969000101089478,
            6.420199871063232
          ]
        },
        {
          "atom_index": 1493,
          "name": "C",
          "element": "C",
          "coord": [
            -1.9063999652862549,
            0.6676999926567078,
            6.468900203704834
          ]
        },
        {
          "atom_index": 1494,
          "name": "O",
          "element": "O",
          "coord": [
            -1.8384000062942505,
            0.5800999999046326,
            6.414700031280518
          ]
        },
        {
          "atom_index": 1495,
          "name": "CB",
          "element": "C",
          "coord": [
            -2.1414999961853027,
            0.5802000164985657,
            6.453700065612793
          ]
        },
        {
          "atom_index": 1496,
          "name": "OG1",
          "element": "O",
          "coord": [
            -2.275899887084961,
            0.6093000173568726,
            6.409800052642822
          ]
        },
        {
          "atom_index": 1497,
          "name": "CG2",
          "element": "C",
          "coord": [
            -2.1438000202178955,
            0.5580999851226807,
            6.603700160980225
          ]
        }
      ]
    },
    {
      "id": "H:209",
      "chain": "H",
      "resseq": 209,
      "icode": "",
      "resname": "LYS",
      "hetflag": " ",
      "sasa": 2.240192174911499,
      "atoms": [
        {
          "atom_index": 1498,
          "name": "N",
          "element": "N",
          "coord": [
            -1.861199975013733,
            0.7432000041007996,
            6.56850004196167
          ]
        },
        {
          "atom_index": 1499,
          "name": "CA",
          "element": "C",
          "coord": [
            -1.7337000370025635,
            0.7192000150680542,
            6.637499809265137
          ]
        },
        {
          "atom_index": 1500,
          "name": "C",
          "element": "C",
          "coord": [
            -1.7645000219345093,
            0.7116000056266785,
            6.786600112915039
          ]
        },
        {
          "atom_index": 1501,
          "name": "O",
          "element": "O",
          "coord": [
            -1.8027000427246094,
            0.8126000165939331,
            6.846700191497803
          ]
        },
        {
          "atom_index": 1502,
          "name": "CB",
          "element": "C",
          "coord": [
            -1.6319999694824219,
            0.8306000232696533,
            6.608799934387207
          ]
        },
        {
          "atom_index": 1503,
          "name": "CG",
          "element": "C",
          "coord": [
            -1.5525000095367432,
            0.819100022315979,
            6.477700233459473
          ]
        },
        {
          "atom_index": 1504,
          "name": "CD",
          "element": "C",
          "coord": [
            -1.4119999408721924,
            0.8817999958992004,
            6.495299816131592
          ]
        },
        {
          "atom_index": 1505,
          "name": "CE",
          "element": "C",
          "coord": [
            -1.2955000400543213,
            0.7936999797821045,
            6.441199779510498
          ]
        },
        {
          "atom_index": 1506,
          "name": "NZ",
          "element": "N",
          "coord": [
            -1.282099962234497,
            0.6572999954223633,
            6.503200054168701
          ]
        }
      ]
    },
    {
      "id": "H:210",
      "chain": "H",
      "resseq": 210,
      "icode": "",
      "resname": "VAL",
      "hetflag": " ",
      "sasa": 0.06453092396259308,
      "atoms": [
        {
          "atom_index": 1507,
          "name": "N",
          "element": "N",
          "coord": [
            -1.753000020980835,
            0.592199981212616,
            6.845600128173828
          ]
        },
        {
          "atom_index": 1508,
          "name": "CA",
          "element": "C",
          "coord": [
            -1.7831000089645386,
            0.5709999799728394,
            6.987299919128418
          ]
        },
        {
          "atom_index": 1509,
          "name": "C",
          "element": "C",
          "coord": [
            -1.6584999561309814,
            0.5210999846458435,
            7.059500217437744
          ]
        },
        {
          "atom_index": 1510,
          "name": "O",
          "element": "O",
          "coord": [
            -1.5923999547958374,
            0.42719998955726624,
            7.013000011444092
          ]
        },
        {
          "atom_index": 1511,
          "name": "CB",
          "element": "C",
          "coord": [
            -1.8976000547409058,
            0.4706000089645386,
            7.0081000328063965
          ]
        },
        {
          "atom_index": 1512,
          "name": "CG1",
          "element": "C",
          "coord": [
            -1.9169000387191772,
            0.4447999894618988,
            7.158400058746338
          ]
        },
        {
          "atom_index": 1513,
          "name": "CG2",
          "element": "C",
          "coord": [
            -2.0260000228881836,
            0.5213000178337097,
            6.945899963378906
          ]
        }
      ]
    },
    {
      "id": "H:211",
      "chain": "H",
      "resseq": 211,
      "icode": "",
      "resname": "ASP",
      "hetflag": " ",
      "sasa": 1.7972018718719482,
      "atoms": [
        {
          "atom_index": 1514,
          "name": "N",
          "element": "N",
          "coord": [
            -1.628000020980835,
            0.5824000239372253,
            7.174200057983398
          ]
        },
        {
          "atom_index": 1515,
          "name": "CA",
          "element": "C",
          "coord": [
            -1.5277999639511108,
            0.5317999720573425,
            7.267899990081787
          ]
        },
        {
          "atom_index": 1516,
          "name": "C",
          "element": "C",
          "coord": [
            -1.6002000570297241,
            0.4781999886035919,
            7.390100002288818
          ]
        },
        {
          "atom_index": 1517,
          "name": "O",
          "element": "O",
          "coord": [
            -1.6726000308990479,
            0.5523999929428101,
            7.456600189208984
          ]
        },
        {
          "atom_index": 1518,
          "name": "CB",
          "element": "C",
          "coord": [
            -1.4306000471115112,
            0.6424000263214111,
            7.308000087738037
          ]
        },
        {
          "atom_index": 1519,
          "name": "CG",
          "element": "C",
          "coord": [
            -1.3667000532150269,
            0.7070000171661377,
            7.188399791717529
          ]
        },
        {
          "atom_index": 1520,
          "name": "OD1",
          "element": "O",
          "coord": [
            -1.3279000520706177,
            0.6323000192642212,
            7.096700191497803
          ]
        },
        {
          "atom_index": 1521,
          "name": "OD2",
          "element": "O",
          "coord": [
            -1.3593000173568726,
            0.8310999870300293,
            7.183700084686279
          ]
        }
      ]
    },
    {
      "id": "H:212",
      "chain": "H",
      "resseq": 212,
      "icode": "",
      "resname": "LYS",
      "hetflag": " ",
      "sasa": 0.569733738899231,
      "atoms": [
        {
          "atom_index": 1522,
          "name": "N",
          "element": "N",
          "coord": [
            -1.5813000202178955,
            0.350600004196167,
            7.420400142669678
          ]
        },
        {
          "atom_index": 1523,
          "name": "CA",
          "element": "C",
          "coord": [
            -1.6523000001907349,
            0.28839999437332153,
            7.531400203704834
          ]
        },
        {
          "atom_index": 1524,
          "name": "C",
          "element": "C",
          "coord": [
            -1.5506999492645264,
            0.23569999635219574,
            7.631199836730957
          ]
        },
        {
          "atom_index": 1525,
          "name": "O",
          "element": "O",
          "coord": [
            -1.469599962234497,
            0.14839999377727509,
            7.597899913787842
          ]
        },
        {
          "atom_index": 1526,
          "name": "CB",
          "element": "C",
          "coord": [
            -1.7431999444961548,
            0.17569999396800995,
            7.482699871063232
          ]
        },
        {
          "atom_index": 1527,
          "name": "CG",
          "element": "C",
          "coord": [
            -1.8221999406814575,
            0.11209999769926071,
            7.594799995422363
          ]
        },
        {
          "atom_index": 1528,
          "name": "CD",
          "element": "C",
          "coord": [
            -1.9128999710083008,
            0.21610000729560852,
            7.659800052642822
          ]
        },
        {
          "atom_index": 1529,
          "name": "CE",
          "element": "C",
          "coord": [
            -2.015399932861328,
            0.2703999876976013,
            7.557499885559082
          ]
        },
        {
          "atom_index": 1530,
          "name": "NZ",
          "element": "N",
          "coord": [
            -2.1280999183654785,
            0.3450999855995178,
            7.622200012207031
          ]
        }
      ]
    },
    {
      "id": "H:213",
      "chain": "H",
      "resseq": 213,
      "icode": "",
      "resname": "ARG",
      "hetflag": " ",
      "sasa": 3.006927967071533,
      "atoms": [
        {
          "atom_index": 1531,
          "name": "N",
          "element": "N",
          "coord": [
            -1.5555000305175781,
            0.28790000081062317,
            7.753399848937988
          ]
        },
        {
          "atom_index": 1532,
          "name": "CA",
          "element": "C",
          "coord": [
            -1.468000054359436,
            0.23839999735355377,
            7.85890007019043
          ]
        },
        {
          "atom_index": 1533,
          "name": "C",
          "element": "C",
          "coord": [
            -1.5211999416351318,
            0.1046999990940094,
            7.909900188446045
          ]
        },
        {
          "atom_index": 1534,
          "name": "O",
          "element": "O",
          "coord": [
            -1.642199993133545,
            0.08820000290870667,
            7.928299903869629
          ]
        },
        {
          "atom_index": 1535,
          "name": "CB",
          "element": "C",
          "coord": [
            -1.4574999809265137,
            0.3402999937534332,
            7.973199844360352
          ]
        },
        {
          "atom_index": 1536,
          "name": "CG",
          "element": "C",
          "coord": [
            -1.3804999589920044,
            0.28450000286102295,
            8.092700004577637
          ]
        },
        {
          "atom_index": 1537,
          "name": "CD",
          "element": "C",
          "coord": [
            -1.3118000030517578,
            0.3905999958515167,
            8.17710018157959
          ]
        },
        {
          "atom_index": 1538,
          "name": "NE",
          "element": "N",
          "coord": [
            -1.2237000465393066,
            0.3260999917984009,
            8.274499893188477
          ]
        },
        {
          "atom_index": 1539,
          "name": "CZ",
          "element": "C",
          "coord": [
            -1.1434999704360962,
            0.3905999958515167,
            8.358499526977539
          ]
        },
        {
          "atom_index": 1540,
          "name": "NH1",
          "element": "N",
          "coord": [
            -1.138700008392334,
            0.5232999920845032,
            8.358200073242188
          ]
        },
        {
          "atom_index": 1541,
          "name": "NH2",
          "element": "N",
          "coord": [
            -1.0678999423980713,
            0.3215999901294708,
            8.443300247192383
          ]
        }
      ]
    },
    {
      "id": "H:214",
      "chain": "H",
      "resseq": 214,
      "icode": "",
      "resname": "VAL",
      "hetflag": " ",
      "sasa": 0.0,
      "atoms": [
        {
          "atom_index": 1542,
          "name": "N",
          "element": "N",
          "coord": [
            -1.4316999912261963,
            0.008299999870359898,
            7.928500175476074
          ]
        },
        {
          "atom_index": 1543,
          "name": "CA",
          "element": "C",
          "coord": [
            -1.4677000045776367,
            -0.12610000371932983,
            7.972799777984619
          ]
        },
        {
          "atom_index": 1544,
          "name": "C",
          "element": "C",
          "coord": [
            -1.399399995803833,
            -0.1509999930858612,
            8.10669994354248
          ]
        },
        {
          "atom_index": 1545,
          "name": "O",
          "element": "O",
          "coord": [
            -1.2759000062942505,
            -0.1590999960899353,
            8.11340045928955
          ]
        },
        {
          "atom_index": 1546,
          "name": "CB",
          "element": "C",
          "coord": [
            -1.4271999597549438,
            -0.2328999936580658,
            7.869900226593018
          ]
        },
        {
          "atom_index": 1547,
          "name": "CG1",
          "element": "C",
          "coord": [
            -1.4729000329971313,
            -0.37130001187324524,
            7.916299819946289
          ]
        },
        {
          "atom_index": 1548,
          "name": "CG2",
          "element": "C",
          "coord": [
            -1.4850000143051147,
            -0.1987999975681305,
            7.731100082397461
          ]
        }
      ]
    },
    {
      "id": "H:215",
      "chain": "H",
      "resseq": 215,
      "icode": "",
      "resname": "GLU",
      "hetflag": " ",
      "sasa": 1.9548512697219849,
      "atoms": [
        {
          "atom_index": 1549,
          "name": "N",
          "element": "N",
          "coord": [
            -1.479599952697754,
            -0.16539999842643738,
            8.212200164794922
          ]
        },
        {
          "atom_index": 1550,
          "name": "CA",
          "element": "C",
          "coord": [
            -1.4320000410079956,
            -0.17080000042915344,
            8.34939956665039
          ]
        },
        {
          "atom_index": 1551,
          "name": "C",
          "element": "C",
          "coord": [
            -1.4704999923706055,
            -0.3012999892234802,
            8.418600082397461
          ]
        },
        {
          "atom_index": 1552,
          "name": "O",
          "element": "O",
          "coord": [
            -1.5736000537872314,
            -0.36059999465942383,
            8.386500358581543
          ]
        },
        {
          "atom_index": 1553,
          "name": "CB",
          "element": "C",
          "coord": [
            -1.4895000457763672,
            -0.05389999970793724,
            8.429300308227539
          ]
        },
        {
          "atom_index": 1554,
          "name": "CG",
          "element": "C",
          "coord": [
            -1.4046000242233276,
            0.06920000165700912,
            8.42039966583252
          ]
        },
        {
          "atom_index": 1555,
          "name": "CD",
          "element": "C",
          "coord": [
            -1.4629000425338745,
            0.1826000064611435,
            8.499300003051758
          ]
        },
        {
          "atom_index": 1556,
          "name": "OE1",
          "element": "O",
          "coord": [
            -1.4175000190734863,
            0.20309999585151672,
            8.61400032043457
          ]
        },
        {
          "atom_index": 1557,
          "name": "OE2",
          "element": "O",
          "coord": [
            -1.5544999837875366,
            0.2502000033855438,
            8.447099685668945
          ]
        }
      ]
    },
    {
      "id": "H:216",
      "chain": "H",
      "resseq": 216,
      "icode": "",
      "resname": "PRO",
      "hetflag": " ",
      "sasa": 0.0,
      "atoms": [
        {
          "atom_index": 1558,
          "name": "N",
          "element": "N",
          "coord": [
            -1.3910000324249268,
            -0.3472000062465668,
            8.515600204467773
          ]
        },
        {
          "atom_index": 1559,
          "name": "CA",
          "element": "C",
          "coord": [
            -1.430899977684021,
            -0.46630001068115234,
            8.591899871826172
          ]
        },
        {
          "atom_index": 1560,
          "name": "C",
          "element": "C",
          "coord": [
            -1.5688999891281128,
            -0.446399986743927,
            8.652799606323242
          ]
        },
        {
          "atom_index": 1561,
          "name": "O",
          "element": "O",
          "coord": [
            -1.6038000583648682,
            -0.3366999924182892,
            8.69729995727539
          ]
        },
        {
          "atom_index": 1562,
          "name": "CB",
          "element": "C",
          "coord": [
            -1.3216999769210815,
            -0.47859999537467957,
            8.698699951171875
          ]
        },
        {
          "atom_index": 1563,
          "name": "CG",
          "element": "C",
          "coord": [
            -1.204800009727478,
            -0.4027000069618225,
            8.642399787902832
          ]
        },
        {
          "atom_index": 1564,
          "name": "CD",
          "element": "C",
          "coord": [
            -1.264299988746643,
            -0.28999999165534973,
            8.564000129699707
          ]
        }
      ]
    },
    {
      "id": "H:217",
      "chain": "H",
      "resseq": 217,
      "icode": "",
      "resname": "LYS",
      "hetflag": " ",
      "sasa": 1.8932627439498901,
      "atoms": [
        {
          "atom_index": 1565,
          "name": "N",
          "element": "N",
          "coord": [
            -1.6483999490737915,
            -0.5534999966621399,
            8.651399612426758
          ]
        },
        {
          "atom_index": 1566,
          "name": "CA",
          "element": "C",
          "coord": [
            -1.792199969291687,
            -0.5467000007629395,
            8.680100440979004
          ]
        },
        {
          "atom_index": 1567,
          "name": "C",
          "element": "C",
          "coord": [
            -1.8265000581741333,
            -0.48660001158714294,
            8.81719970703125
          ]
        },
        {
          "atom_index": 1568,
          "name": "O",
          "element": "O",
          "coord": [
            -1.767300009727478,
            -0.5217999815940857,
            8.919500350952148
          ]
        },
        {
          "atom_index": 1569,
          "name": "CB",
          "element": "C",
          "coord": [
            -1.8538999557495117,
            -0.6865000128746033,
            8.66819953918457
          ]
        }
      ]
    },
    {
      "id": "L:2",
      "chain": "L",
      "resseq": 2,
      "icode": "",
      "resname": "SER",
      "hetflag": " ",
      "sasa": 1.1566479206085205,
      "atoms": [
        {
          "atom_index": 1570,
          "name": "N",
          "element": "N",
          "coord": [
            -1.8696000576019287,
            -1.3632999658584595,
            2.916800022125244
          ]
        },
        {
          "atom_index": 1571,
          "name": "CA",
          "element": "C",
          "coord": [
            -1.7975000143051147,
            -1.4839999675750732,
            2.8778998851776123
          ]
        },
        {
          "atom_index": 1572,
          "name": "C",
          "element": "C",
          "coord": [
            -1.676200032234192,
            -1.5087000131607056,
            2.968100070953369
          ]
        },
        {
          "atom_index": 1573,
          "name": "O",
          "element": "O",
          "coord": [
            -1.5643999576568604,
            -1.5273000001907349,
            2.9189000129699707
          ]
        },
        {
          "atom_index": 1574,
          "name": "CB",
          "element": "C",
          "coord": [
            -1.753600001335144,
            -1.4743000268936157,
            2.731600046157837
          ]
        },
        {
          "atom_index": 1575,
          "name": "OG",
          "element": "O",
          "coord": [
            -1.720900058746338,
            -1.3407000303268433,
            2.6974000930786133
          ]
        }
      ]
    },
    {
      "id": "L:3",
      "chain": "L",
      "resseq": 3,
      "icode": "",
      "resname": "ALA",
      "hetflag": " ",
      "sasa": 0.0,
      "atoms": [
        {
          "atom_index": 1576,
          "name": "N",
          "element": "N",
          "coord": [
            -1.700600028038025,
            -1.5092999935150146,
            3.0996999740600586
          ]
        },
        {
          "atom_index": 1577,
          "name": "CA",
          "element": "C",
          "coord": [
            -1.5954999923706055,
            -1.5305999517440796,
            3.1993000507354736
          ]
        },
        {
          "atom_index": 1578,
          "name": "C",
          "element": "C",
          "coord": [
            -1.517300009727478,
            -1.6582000255584717,
            3.170799970626831
          ]
        },
        {
          "atom_index": 1579,
          "name": "O",
          "element": "O",
          "coord": [
            -1.575700044631958,
            -1.7639000415802002,
            3.145699977874756
          ]
        },
        {
          "atom_index": 1580,
          "name": "CB",
          "element": "C",
          "coord": [
            -1.657099962234497,
            -1.5370999574661255,
            3.3392999172210693
          ]
        }
      ]
    },
    {
      "id": "L:4",
      "chain": "L",
      "resseq": 4,
      "icode": "",
      "resname": "LEU",
      "hetflag": " ",
      "sasa": 0.0,
      "atoms": [
        {
          "atom_index": 1581,
          "name": "N",
          "element": "N",
          "coord": [
            -1.3845000267028809,
            -1.6476000547409058,
            3.1728999614715576
          ]
        },
        {
          "atom_index": 1582,
          "name": "CA",
          "element": "C",
          "coord": [
            -1.301200032234192,
            -1.7654999494552612,
            3.154400110244751
          ]
        },
        {
          "atom_index": 1583,
          "name": "C",
          "element": "C",
          "coord": [
            -1.3314000368118286,
            -1.8653000593185425,
            3.264699935913086
          ]
        },
        {
          "atom_index": 1584,
          "name": "O",
          "element": "O",
          "coord": [
            -1.3617000579833984,
            -1.8273999691009521,
            3.3780999183654785
          ]
        },
        {
          "atom_index": 1585,
          "name": "CB",
          "element": "C",
          "coord": [
            -1.1533000469207764,
            -1.7283999919891357,
            3.156100034713745
          ]
        },
        {
          "atom_index": 1586,
          "name": "CG",
          "element": "C",
          "coord": [
            -1.1241999864578247,
            -1.606600046157837,
            3.0699000358581543
          ]
        },
        {
          "atom_index": 1587,
          "name": "CD1",
          "element": "C",
          "coord": [
            -0.9787999987602234,
            -1.5657000541687012,
            3.079400062561035
          ]
        },
        {
          "atom_index": 1588,
          "name": "CD2",
          "element": "C",
          "coord": [
            -1.1649999618530273,
            -1.638100028038025,
            2.926800012588501
          ]
        }
      ]
    },
    {
      "id": "L:5",
      "chain": "L",
      "resseq": 5,
      "icode": "",
      "resname": "THR",
      "hetflag": " ",
      "sasa": 2.181546211242676,
      "atoms": [
        {
          "atom_index": 1589,
          "name": "N",
          "element": "N",
          "coord": [
            -1.3250000476837158,
            -1.993399977684021,
            3.230600118637085
          ]
        },
        {
          "atom_index": 1590,
          "name": "CA",
          "element": "C",
          "coord": [
            -1.374500036239624,
            -2.098900079727173,
            3.317500114440918
          ]
        },
        {
          "atom_index": 1591,
          "name": "C",
          "element": "C",
          "coord": [
            -1.2587000131607056,
            -2.1596999168395996,
            3.3952999114990234
          ]
        },
        {
          "atom_index": 1592,
          "name": "O",
          "element": "O",
          "coord": [
            -1.1612000465393066,
            -2.2079999446868896,
            3.3364999294281006
          ]
        },
        {
          "atom_index": 1593,
          "name": "CB",
          "element": "C",
          "coord": [
            -1.4479000568389893,
            -2.2051000595092773,
            3.235599994659424
          ]
        },
        {
          "atom_index": 1594,
          "name": "OG1",
          "element": "O",
          "coord": [
            -1.5563000440597534,
            -2.1424999237060547,
            3.166599988937378
          ]
        },
        {
          "atom_index": 1595,
          "name": "CG2",
          "element": "C",
          "coord": [
            -1.5024000406265259,
            -2.3153998851776123,
            3.3261001110076904
          ]
        }
      ]
    },
    {
      "id": "L:6",
      "chain": "L",
      "resseq": 6,
      "icode": "",
      "resname": "GLN",
      "hetflag": " ",
      "sasa": 0.0,
      "atoms": [
        {
          "atom_index": 1596,
          "name": "N",
          "element": "N",
          "coord": [
            -1.2694000005722046,
            -2.1556999683380127,
            3.527100086212158
          ]
        },
        {
          "atom_index": 1597,
          "name": "CA",
          "element": "C",
          "coord": [
            -1.174299955368042,
            -2.218899965286255,
            3.6152000427246094
          ]
        },
        {
          "atom_index": 1598,
          "name": "C",
          "element": "C",
          "coord": [
            -1.2457000017166138,
            -2.322200059890747,
            3.7011001110076904
          ]
        },
        {
          "atom_index": 1599,
          "name": "O",
          "element": "O",
          "coord": [
            -1.3664000034332275,
            -2.310699939727783,
            3.7239999771118164
          ]
        },
        {
          "atom_index": 1600,
          "name": "CB",
          "element": "C",
          "coord": [
            -1.107800006866455,
            -2.1161000728607178,
            3.707200050354004
          ]
        },
        {
          "atom_index": 1601,
          "name": "CG",
          "element": "C",
          "coord": [
            -1.0426000356674194,
            -1.997499942779541,
            3.6370999813079834
          ]
        },
        {
          "atom_index": 1602,
          "name": "CD",
          "element": "C",
          "coord": [
            -0.9879000186920166,
            -1.8969999551773071,
            3.7381999492645264
          ]
        },
        {
          "atom_index": 1603,
          "name": "OE1",
          "element": "O",
          "coord": [
            -1.0069999694824219,
            -1.7761000394821167,
            3.7244999408721924
          ]
        },
        {
          "atom_index": 1604,
          "name": "NE2",
          "element": "N",
          "coord": [
            -0.9218000173568726,
            -1.9473999738693237,
            3.8415000438690186
          ]
        }
      ]
    },
    {
      "id": "L:7",
      "chain": "L",
      "resseq": 7,
      "icode": "",
      "resname": "PRO",
      "hetflag": " ",
      "sasa": 0.548512876033783,
      "atoms": [
        {
          "atom_index": 1605,
          "name": "N",
          "element": "N",
          "coord": [
            -1.1746000051498413,
            -2.4235999584198,
            3.750699996948242
          ]
        },
        {
          "atom_index": 1606,
          "name": "CA",
          "element": "C",
          "coord": [
            -1.233299970626831,
            -2.5081000328063965,
            3.8554999828338623
          ]
        },
        {
          "atom_index": 1607,
          "name": "C",
          "element": "C",
          "coord": [
            -1.2669999599456787,
            -2.4217000007629395,
            3.975800037384033
          ]
        },
        {
          "atom_index": 1608,
          "name": "O",
          "element": "O",
          "coord": [
            -1.1892999410629272,
            -2.3338000774383545,
            4.014599800109863
          ]
        },
        {
          "atom_index": 1609,
          "name": "CB",
          "element": "C",
          "coord": [
            -1.1223000288009644,
            -2.6096999645233154,
            3.8875999450683594
          ]
        },
        {
          "atom_index": 1610,
          "name": "CG",
          "element": "C",
          "coord": [
            -0.9930999875068665,
            -2.543600082397461,
            3.840399980545044
          ]
        },
        {
          "atom_index": 1611,
          "name": "CD",
          "element": "C",
          "coord": [
            -1.0339000225067139,
            -2.4586000442504883,
            3.72160005569458
          ]
        }
      ]
    },
    {
      "id": "L:8",
      "chain": "L",
      "resseq": 8,
      "icode": "",
      "resname": "ALA",
      "hetflag": " ",
      "sasa": 2.161785840988159,
      "atoms": [
        {
          "atom_index": 1612,
          "name": "N",
          "element": "N",
          "coord": [
            -1.3847999572753906,
            -2.44569993019104,
            4.033899784088135
          ]
        },
        {
          "atom_index": 1613,
          "name": "CA",
          "element": "C",
          "coord": [
            -1.4255000352859497,
            -2.3675999641418457,
            4.149799823760986
          ]
        },
        {
          "atom_index": 1614,
          "name": "C",
          "element": "C",
          "coord": [
            -1.3313000202178955,
            -2.3896000385284424,
            4.267199993133545
          ]
        },
        {
          "atom_index": 1615,
          "name": "O",
          "element": "O",
          "coord": [
            -1.2979999780654907,
            -2.294600009918213,
            4.338699817657471
          ]
        },
        {
          "atom_index": 1616,
          "name": "CB",
          "element": "C",
          "coord": [
            -1.5694999694824219,
            -2.401599884033203,
            4.188300132751465
          ]
        }
      ]
    },
    {
      "id": "L:9",
      "chain": "L",
      "resseq": 9,
      "icode": "",
      "resname": "SER",
      "hetflag": " ",
      "sasa": 1.2964022159576416,
      "atoms": [
        {
          "atom_index": 1617,
          "name": "N",
          "element": "N",
          "coord": [
            -1.280500054359436,
            -2.511699914932251,
            4.283899784088135
          ]
        },
        {
          "atom_index": 1618,
          "name": "CA",
          "element": "C",
          "coord": [
            -1.2095999717712402,
            -2.546600103378296,
            4.405900001525879
          ]
        },
        {
          "atom_index": 1619,
          "name": "C",
          "element": "C",
          "coord": [
            -1.1017999649047852,
            -2.6503000259399414,
            4.377500057220459
          ]
        },
        {
          "atom_index": 1620,
          "name": "O",
          "element": "O",
          "coord": [
            -1.1277999877929688,
            -2.750200033187866,
            4.309899806976318
          ]
        },
        {
          "atom_index": 1621,
          "name": "CB",
          "element": "C",
          "coord": [
            -1.308500051498413,
            -2.5992000102996826,
            4.51039981842041
          ]
        },
        {
          "atom_index": 1622,
          "name": "OG",
          "element": "O",
          "coord": [
            -1.246399998664856,
            -2.694000005722046,
            4.594600200653076
          ]
        }
      ]
    },
    {
      "id": "L:10",
      "chain": "L",
      "resseq": 10,
      "icode": "",
      "resname": "VAL",
      "hetflag": " ",
      "sasa": 0.0,
      "atoms": [
        {
          "atom_index": 1623,
          "name": "N",
          "element": "N",
          "coord": [
            -0.9818999767303467,
            -2.627000093460083,
            4.43120002746582
          ]
        },
        {
          "atom_index": 1624,
          "name": "CA",
          "element": "C",
          "coord": [
            -0.8698999881744385,
            -2.7207999229431152,
            4.423900127410889
          ]
        },
        {
          "atom_index": 1625,
          "name": "C",
          "element": "C",
          "coord": [
            -0.8084999918937683,
            -2.7309000492095947,
            4.563199996948242
          ]
        },
        {
          "atom_index": 1626,
          "name": "O",
          "element": "O",
          "coord": [
            -0.775600016117096,
            -2.6287999153137207,
            4.623799800872803
          ]
        },
        {
          "atom_index": 1627,
          "name": "CB",
          "element": "C",
          "coord": [
            -0.7635999917984009,
            -2.6758999824523926,
            4.321400165557861
          ]
        },
        {
          "atom_index": 1628,
          "name": "CG1",
          "element": "C",
          "coord": [
            -0.6413999795913696,
            -2.7692999839782715,
            4.3246002197265625
          ]
        },
        {
          "atom_index": 1629,
          "name": "CG2",
          "element": "C",
          "coord": [
            -0.8234000205993652,
            -2.6682000160217285,
            4.181300163269043
          ]
        }
      ]
    },
    {
      "id": "L:11",
      "chain": "L",
      "resseq": 11,
      "icode": "",
      "resname": "SER",
      "hetflag": " ",
      "sasa": 0.6034809350967407,
      "atoms": [
        {
          "atom_index": 1630,
          "name": "N",
          "element": "N",
          "coord": [
            -0.7936999797821045,
            -2.8529000282287598,
            4.614099979400635
          ]
        },
        {
          "atom_index": 1631,
          "name": "CA",
          "element": "C",
          "coord": [
            -0.730400025844574,
            -2.8757998943328857,
            4.743199825286865
          ]
        },
        {
          "atom_index": 1632,
          "name": "C",
          "element": "C",
          "coord": [
            -0.5981000065803528,
            -2.948699951171875,
            4.7245001792907715
          ]
        },
        {
          "atom_index": 1633,
          "name": "O",
          "element": "O",
          "coord": [
            -0.5824999809265137,
            -3.029099941253662,
            4.631899833679199
          ]
        },
        {
          "atom_index": 1634,
          "name": "CB",
          "element": "C",
          "coord": [
            -0.8209999799728394,
            -2.95770001411438,
            4.835400104522705
          ]
        },
        {
          "atom_index": 1635,
          "name": "OG",
          "element": "O",
          "coord": [
            -0.940500020980835,
            -2.8875999450683594,
            4.862199783325195
          ]
        }
      ]
    },
    {
      "id": "L:12",
      "chain": "L",
      "resseq": 12,
      "icode": "",
      "resname": "GLY",
      "hetflag": " ",
      "sasa": 0.0,
      "atoms": [
        {
          "atom_index": 1636,
          "name": "N",
          "element": "N",
          "coord": [
            -0.5019999742507935,
            -2.9191999435424805,
            4.81220006942749
          ]
        },
        {
          "atom_index": 1637,
          "name": "CA",
          "element": "C",
          "coord": [
            -0.3756999969482422,
            -2.9902000427246094,
            4.812699794769287
          ]
        },
        {
          "atom_index": 1638,
          "name": "C",
          "element": "C",
          "coord": [
            -0.3179999887943268,
            -2.996799945831299,
            4.952300071716309
          ]
        },
        {
          "atom_index": 1639,
          "name": "O",
          "element": "O",
          "coord": [
            -0.36640000343322754,
            -2.9307000637054443,
            5.045100212097168
          ]
        }
      ]
    },
    {
      "id": "L:13",
      "chain": "L",
      "resseq": 13,
      "icode": "",
      "resname": "SER",
      "hetflag": " ",
      "sasa": 0.8197762966156006,
      "atoms": [
        {
          "atom_index": 1640,
          "name": "N",
          "element": "N",
          "coord": [
            -0.21150000393390656,
            -3.0764999389648438,
            4.965400218963623
          ]
        },
        {
          "atom_index": 1641,
          "name": "CA",
          "element": "C",
          "coord": [
            -0.13740000128746033,
            -3.0989999771118164,
            5.089399814605713
          ]
        },
        {
          "atom_index": 1642,
          "name": "C",
          "element": "C",
          "coord": [
            -0.0007999999797903001,
            -3.0308001041412354,
            5.086299896240234
          ]
        },
        {
          "atom_index": 1643,
          "name": "O",
          "element": "O",
          "coord": [
            0.05480000004172325,
            -3.0055999755859375,
            4.978700160980225
          ]
        },
        {
          "atom_index": 1644,
          "name": "CB",
          "element": "C",
          "coord": [
            -0.11829999834299088,
            -3.2493999004364014,
            5.1149001121521
          ]
        },
        {
          "atom_index": 1645,
          "name": "OG",
          "element": "O",
          "coord": [
            -0.24240000545978546,
            -3.3117001056671143,
            5.138700008392334
          ]
        }
      ]
    },
    {
      "id": "L:14",
      "chain": "L",
      "resseq": 14,
      "icode": "",
      "resname": "PRO",
      "hetflag": " ",
      "sasa": 0.857926607131958,
      "atoms": [
        {
          "atom_index": 1646,
          "name": "N",
          "element": "N",
          "coord": [
            0.05660000070929527,
            -2.9990999698638916,
            5.202899932861328
          ]
        },
        {
          "atom_index": 1647,
          "name": "CA",
          "element": "C",
          "coord": [
            0.1834000051021576,
            -2.9244000911712646,
            5.204899787902832
          ]
        },
        {
          "atom_index": 1648,
          "name": "C",
          "element": "C",
          "coord": [
            0.29339998960494995,
            -2.994999885559082,
            5.126500129699707
          ]
        },
        {
          "atom_index": 1649,
          "name": "O",
          "element": "O",
          "coord": [
            0.31520000100135803,
            -3.115499973297119,
            5.140900135040283
          ]
        },
        {
          "atom_index": 1650,
          "name": "CB",
          "element": "C",
          "coord": [
            0.2168000042438507,
            -2.9158999919891357,
            5.354499816894531
          ]
        },
        {
          "atom_index": 1651,
          "name": "CG",
          "element": "C",
          "coord": [
            0.08340000361204147,
            -2.9219000339508057,
            5.422800064086914
          ]
        },
        {
          "atom_index": 1652,
          "name": "CD",
          "element": "C",
          "coord": [
            0.0019000000320374966,
            -3.017899990081787,
            5.338799953460693
          ]
        }
      ]
    },
    {
      "id": "L:15",
      "chain": "L",
      "resseq": 15,
      "icode": "",
      "resname": "GLY",
      "hetflag": " ",
      "sasa": 1.5574684143066406,
      "atoms": [
        {
          "atom_index": 1653,
          "name": "N",
          "element": "N",
          "coord": [
            0.3635999858379364,
            -2.9177000522613525,
            5.043000221252441
          ]
        },
        {
          "atom_index": 1654,
          "name": "CA",
          "element": "C",
          "coord": [
            0.4724000096321106,
            -2.9688000679016113,
            4.962299823760986
          ]
        },
        {
          "atom_index": 1655,
          "name": "C",
          "element": "C",
          "coord": [
            0.4318000078201294,
            -3.0264999866485596,
            4.828400135040283
          ]
        },
        {
          "atom_index": 1656,
          "name": "O",
          "element": "O",
          "coord": [
            0.5192000269889832,
            -3.0536999702453613,
            4.745800018310547
          ]
        }
      ]
    },
    {
      "id": "L:16",
      "chain": "L",
      "resseq": 16,
      "icode": "",
      "resname": "GLN",
      "hetflag": " ",
      "sasa": 6.57370662689209,
      "atoms": [
        {
          "atom_index": 1657,
          "name": "N",
          "element": "N",
          "coord": [
            0.30239999294281006,
            -3.045799970626831,
            4.803400039672852
          ]
        },
        {
          "atom_index": 1658,
          "name": "CA",
          "element": "C",
          "coord": [
            0.2565000057220459,
            -3.10260009765625,
            4.677199840545654
          ]
        },
        {
          "atom_index": 1659,
          "name": "C",
          "element": "C",
          "coord": [
            0.2506999969482422,
            -2.994999885559082,
            4.568999767303467
          ]
        },
        {
          "atom_index": 1660,
          "name": "O",
          "element": "O",
          "coord": [
            0.26930001378059387,
            -2.875699996948242,
            4.5945000648498535
          ]
        },
        {
          "atom_index": 1661,
          "name": "CB",
          "element": "C",
          "coord": [
            0.1185000017285347,
            -3.1672000885009766,
            4.694200038909912
          ]
        },
        {
          "atom_index": 1662,
          "name": "CG",
          "element": "C",
          "coord": [
            0.11349999904632568,
            -3.27810001373291,
            4.799900054931641
          ]
        },
        {
          "atom_index": 1663,
          "name": "CD",
          "element": "C",
          "coord": [
            0.18299999833106995,
            -3.405600070953369,
            4.753600120544434
          ]
        },
        {
          "atom_index": 1664,
          "name": "OE1",
          "element": "O",
          "coord": [
            0.19709999859333038,
            -3.4302000999450684,
            4.633299827575684
          ]
        },
        {
          "atom_index": 1665,
          "name": "NE2",
          "element": "N",
          "coord": [
            0.22840000689029694,
            -3.486299991607666,
            4.848999977111816
          ]
        }
      ]
    },
    {
      "id": "L:17",
      "chain": "L",
      "resseq": 17,
      "icode": "",
      "resname": "SER",
      "hetflag": " ",
      "sasa": 1.3954054117202759,
      "atoms": [
        {
          "atom_index": 1666,
          "name": "N",
          "element": "N",
          "coord": [
            0.22110000252723694,
            -3.0387001037597656,
            4.446599960327148
          ]
        },
        {
          "atom_index": 1667,
          "name": "CA",
          "element": "C",
          "coord": [
            0.1973000019788742,
            -2.9493000507354736,
            4.333799839019775
          ]
        },
        {
          "atom_index": 1668,
          "name": "C",
          "element": "C",
          "coord": [
            0.050200000405311584,
            -2.952199935913086,
            4.295300006866455
          ]
        },
        {
          "atom_index": 1669,
          "name": "O",
          "element": "O",
          "coord": [
            -0.012199999764561653,
            -3.058199882507324,
            4.295599937438965
          ]
        },
        {
          "atom_index": 1670,
          "name": "CB",
          "element": "C",
          "coord": [
            0.28119999170303345,
            -2.9897000789642334,
            4.211699962615967
          ]
        },
        {
          "atom_index": 1671,
          "name": "OG",
          "element": "O",
          "coord": [
            0.4169999957084656,
            -2.956199884414673,
            4.231800079345703
          ]
        }
      ]
    },
    {
      "id": "L:18",
      "chain": "L",
      "resseq": 18,
      "icode": "",
      "resname": "ILE",
      "hetflag": " ",
      "sasa": 0.0,
      "atoms": [
        {
          "atom_index": 1672,
          "name": "N",
          "element": "N",
          "coord": [
            -0.004800000227987766,
            -2.8368000984191895,
            4.258999824523926
          ]
        },
        {
          "atom_index": 1673,
          "name": "CA",
          "element": "C",
          "coord": [
            -0.14020000398159027,
            -2.83240008354187,
            4.204800128936768
          ]
        },
        {
          "atom_index": 1674,
          "name": "C",
          "element": "C",
          "coord": [
            -0.13860000669956207,
            -2.744800090789795,
            4.080599784851074
          ]
        },
        {
          "atom_index": 1675,
          "name": "O",
          "element": "O",
          "coord": [
            -0.05620000138878822,
            -2.653700113296509,
            4.067399978637695
          ]
        },
        {
          "atom_index": 1676,
          "name": "CB",
          "element": "C",
          "coord": [
            -0.24420000612735748,
            -2.779400110244751,
            4.30709981918335
          ]
        },
        {
          "atom_index": 1677,
          "name": "CG1",
          "element": "C",
          "coord": [
            -0.20430000126361847,
            -2.639400005340576,
            4.354599952697754
          ]
        },
        {
          "atom_index": 1678,
          "name": "CG2",
          "element": "C",
          "coord": [
            -0.2574999928474426,
            -2.8761000633239746,
            4.42519998550415
          ]
        },
        {
          "atom_index": 1679,
          "name": "CD1",
          "element": "C",
          "coord": [
            -0.3133000135421753,
            -2.5664000511169434,
            4.435500144958496
          ]
        }
      ]
    },
    {
      "id": "L:19",
      "chain": "L",
      "resseq": 19,
      "icode": "",
      "resname": "THR",
      "hetflag": " ",
      "sasa": 0.6401600241661072,
      "atoms": [
        {
          "atom_index": 1680,
          "name": "N",
          "element": "N",
          "coord": [
            -0.23260000348091125,
            -2.7711000442504883,
            3.990499973297119
          ]
        },
        {
          "atom_index": 1681,
          "name": "CA",
          "element": "C",
          "coord": [
            -0.24230000376701355,
            -2.6975998878479004,
            3.865600109100342
          ]
        },
        {
          "atom_index": 1682,
          "name": "C",
          "element": "C",
          "coord": [
            -0.38519999384880066,
            -2.649600028991699,
            3.8475000858306885
          ]
        },
        {
          "atom_index": 1683,
          "name": "O",
          "element": "O",
          "coord": [
            -0.4797999858856201,
            -2.728100061416626,
            3.8598999977111816
          ]
        },
        {
          "atom_index": 1684,
          "name": "CB",
          "element": "C",
          "coord": [
            -0.19779999554157257,
            -2.7850000858306885,
            3.7479000091552734
          ]
        },
        {
          "atom_index": 1685,
          "name": "OG1",
          "element": "O",
          "coord": [
            -0.05510000139474869,
            -2.797600030899048,
            3.7516000270843506
          ]
        },
        {
          "atom_index": 1686,
          "name": "CG2",
          "element": "C",
          "coord": [
            -0.23819999396800995,
            -2.7227001190185547,
            3.615499973297119
          ]
        }
      ]
    },
    {
      "id": "L:20",
      "chain": "L",
      "resseq": 20,
      "icode": "",
      "resname": "ILE",
      "hetflag": " ",
      "sasa": 0.0,
      "atoms": [
        {
          "atom_index": 1687,
          "name": "N",
          "element": "N",
          "coord": [
            -0.4002000093460083,
            -2.520699977874756,
            3.8194000720977783
          ]
        },
        {
          "atom_index": 1688,
          "name": "CA",
          "element": "C",
          "coord": [
            -0.5303999781608582,
            -2.4563000202178955,
            3.8036000728607178
          ]
        },
        {
          "atom_index": 1689,
          "name": "C",
          "element": "C",
          "coord": [
            -0.5479999780654907,
            -2.420099973678589,
            3.656599998474121
          ]
        },
        {
          "atom_index": 1690,
          "name": "O",
          "element": "O",
          "coord": [
            -0.4693000018596649,
            -2.3422000408172607,
            3.6013998985290527
          ]
        },
        {
          "atom_index": 1691,
          "name": "CB",
          "element": "C",
          "coord": [
            -0.542900025844574,
            -2.3310999870300293,
            3.8917999267578125
          ]
        },
        {
          "atom_index": 1692,
          "name": "CG1",
          "element": "C",
          "coord": [
            -0.5127000212669373,
            -2.364799976348877,
            4.038099765777588
          ]
        },
        {
          "atom_index": 1693,
          "name": "CG2",
          "element": "C",
          "coord": [
            -0.6819999814033508,
            -2.268199920654297,
            3.8757998943328857
          ]
        },
        {
          "atom_index": 1694,
          "name": "CD1",
          "element": "C",
          "coord": [
            -0.49140000343322754,
            -2.2414000034332275,
            4.125500202178955
          ]
        }
      ]
    },
    {
      "id": "L:21",
      "chain": "L",
      "resseq": 21,
      "icode": "",
      "resname": "SER",
      "hetflag": " ",
      "sasa": 0.4428892135620117,
      "atoms": [
        {
          "atom_index": 1695,
          "name": "N",
          "element": "N",
          "coord": [
            -0.6520000100135803,
            -2.473400115966797,
            3.5940001010894775
          ]
        },
        {
          "atom_index": 1696,
          "name": "CA",
          "element": "C",
          "coord": [
            -0.6746000051498413,
            -2.44950008392334,
            3.452399969100952
          ]
        },
        {
          "atom_index": 1697,
          "name": "C",
          "element": "C",
          "coord": [
            -0.7641000151634216,
            -2.327399969100952,
            3.430500030517578
          ]
        },
        {
          "atom_index": 1698,
          "name": "O",
          "element": "O",
          "coord": [
            -0.8439000248908997,
            -2.289599895477295,
            3.5165998935699463
          ]
        },
        {
          "atom_index": 1699,
          "name": "CB",
          "element": "C",
          "coord": [
            -0.7378000020980835,
            -2.571700096130371,
            3.386899948120117
          ]
        },
        {
          "atom_index": 1700,
          "name": "OG",
          "element": "O",
          "coord": [
            -0.869700014591217,
            -2.588900089263916,
            3.4337000846862793
          ]
        }
      ]
    },
    {
      "id": "L:22",
      "chain": "L",
      "resseq": 22,
      "icode": "",
      "resname": "CYS",
      "hetflag": " ",
      "sasa": 0.0,
      "atoms": [
        {
          "atom_index": 1701,
          "name": "N",
          "element": "N",
          "coord": [
            -0.75,
            -2.266900062561035,
            3.3125998973846436
          ]
        },
        {
          "atom_index": 1702,
          "name": "CA",
          "element": "C",
          "coord": [
            -0.8230999708175659,
            -2.1461000442504883,
            3.275399923324585
          ]
        },
        {
          "atom_index": 1703,
          "name": "C",
          "element": "C",
          "coord": [
            -0.8529000282287598,
            -2.156100034713745,
            3.1266000270843506
          ]
        },
        {
          "atom_index": 1704,
          "name": "O",
          "element": "O",
          "coord": [
            -0.7630000114440918,
            -2.13919997215271,
            3.0436999797821045
          ]
        },
        {
          "atom_index": 1705,
          "name": "CB",
          "element": "C",
          "coord": [
            -0.7421000003814697,
            -2.0202999114990234,
            3.3066000938415527
          ]
        },
        {
          "atom_index": 1706,
          "name": "SG",
          "element": "S",
          "coord": [
            -0.8098000288009644,
            -1.8661999702453613,
            3.2402000427246094
          ]
        }
      ]
    },
    {
      "id": "L:23",
      "chain": "L",
      "resseq": 23,
      "icode": "",
      "resname": "THR",
      "hetflag": " ",
      "sasa": 1.0955544710159302,
      "atoms": [
        {
          "atom_index": 1707,
          "name": "N",
          "element": "N",
          "coord": [
            -0.9779000282287598,
            -2.1837000846862793,
            3.0922000408172607
          ]
        },
        {
          "atom_index": 1708,
          "name": "CA",
          "element": "C",
          "coord": [
            -1.014299988746643,
            -2.216099977493286,
            2.955199956893921
          ]
        },
        {
          "atom_index": 1709,
          "name": "C",
          "element": "C",
          "coord": [
            -1.104099988937378,
            -2.1064999103546143,
            2.900899887084961
          ]
        },
        {
          "atom_index": 1710,
          "name": "O",
          "element": "O",
          "coord": [
            -1.211400032043457,
            -2.0804998874664307,
            2.9558000564575195
          ]
        },
        {
          "atom_index": 1711,
          "name": "CB",
          "element": "C",
          "coord": [
            -1.0836000442504883,
            -2.351799964904785,
            2.947999954223633
          ]
        },
        {
          "atom_index": 1712,
          "name": "OG1",
          "element": "O",
          "coord": [
            -0.9902999997138977,
            -2.4535000324249268,
            2.986299991607666
          ]
        },
        {
          "atom_index": 1713,
          "name": "CG2",
          "element": "C",
          "coord": [
            -1.1309000253677368,
            -2.3778998851776123,
            2.805999994277954
          ]
        }
      ]
    },
    {
      "id": "L:24",
      "chain": "L",
      "resseq": 24,
      "icode": "",
      "resname": "GLY",
      "hetflag": " ",
      "sasa": 0.0,
      "atoms": [
        {
          "atom_index": 1714,
          "name": "N",
          "element": "N",
          "coord": [
            -1.0608999729156494,
            -2.043100118637085,
            2.7929000854492188
          ]
        },
        {
          "atom_index": 1715,
          "name": "CA",
          "element": "C",
          "coord": [
            -1.1390000581741333,
            -1.9351999759674072,
            2.73799991607666
          ]
        },
        {
          "atom_index": 1716,
          "name": "C",
          "element": "C",
          "coord": [
            -1.1907000541687012,
            -1.9660999774932861,
            2.5999999046325684
          ]
        },
        {
          "atom_index": 1717,
          "name": "O",
          "element": "O",
          "coord": [
            -1.2345999479293823,
            -2.078200101852417,
            2.5731000900268555
          ]
        }
      ]
    },
    {
      "id": "L:25",
      "chain": "L",
      "resseq": 25,
      "icode": "",
      "resname": "THR",
      "hetflag": " ",
      "sasa": 1.1292911767959595,
      "atoms": [
        {
          "atom_index": 1718,
          "name": "N",
          "element": "N",
          "coord": [
            -1.1852999925613403,
            -1.8655999898910522,
            2.5127999782562256
          ]
        },
        {
          "atom_index": 1719,
          "name": "CA",
          "element": "C",
          "coord": [
            -1.2258000373840332,
            -1.872499942779541,
            2.373300075531006
          ]
        },
        {
          "atom_index": 1720,
          "name": "C",
          "element": "C",
          "coord": [
            -1.1095000505447388,
            -1.829800009727478,
            2.2844998836517334
          ]
        },
        {
          "atom_index": 1721,
          "name": "O",
          "element": "O",
          "coord": [
            -1.0096999406814575,
            -1.7736999988555908,
            2.3306000232696533
          ]
        },
        {
          "atom_index": 1722,
          "name": "CB",
          "element": "C",
          "coord": [
            -1.347499966621399,
            -1.7827999591827393,
            2.3461999893188477
          ]
        },
        {
          "atom_index": 1723,
          "name": "OG1",
          "element": "O",
          "coord": [
            -1.3073999881744385,
            -1.6447999477386475,
            2.350100040435791
          ]
        },
        {
          "atom_index": 1724,
          "name": "CG2",
          "element": "C",
          "coord": [
            -1.4570000171661377,
            -1.8071000576019287,
            2.4500999450683594
          ]
        }
      ]
    },
    {
      "id": "L:26",
      "chain": "L",
      "resseq": 26,
      "icode": "",
      "resname": "GLY",
      "hetflag": " ",
      "sasa": 0.9944664835929871,
      "atoms": [
        {
          "atom_index": 1725,
          "name": "N",
          "element": "N",
          "coord": [
            -1.1233999729156494,
            -1.8559999465942383,
            2.1545000076293945
          ]
        },
        {
          "atom_index": 1726,
          "name": "CA",
          "element": "C",
          "coord": [
            -1.0228999853134155,
            -1.809999942779541,
            2.06030011177063
          ]
        },
        {
          "atom_index": 1727,
          "name": "C",
          "element": "C",
          "coord": [
            -1.0098999738693237,
            -1.659000039100647,
            2.0524001121520996
          ]
        },
        {
          "atom_index": 1728,
          "name": "O",
          "element": "O",
          "coord": [
            -0.9143000245094299,
            -1.6103999614715576,
            1.9910000562667847
          ]
        }
      ]
    },
    {
      "id": "L:27",
      "chain": "L",
      "resseq": 27,
      "icode": "",
      "resname": "SER",
      "hetflag": " ",
      "sasa": 2.6800379753112793,
      "atoms": [
        {
          "atom_index": 1729,
          "name": "N",
          "element": "N",
          "coord": [
            -1.1026999950408936,
            -1.5844000577926636,
            2.1135001182556152
          ]
        },
        {
          "atom_index": 1730,
          "name": "CA",
          "element": "C",
          "coord": [
            -1.104699969291687,
            -1.438599944114685,
            2.107599973678589
          ]
        },
        {
          "atom_index": 1731,
          "name": "C",
          "element": "C",
          "coord": [
            -1.026900053024292,
            -1.3716000318527222,
            2.220400094985962
          ]
        },
        {
          "atom_index": 1732,
          "name": "O",
          "element": "O",
          "coord": [
            -0.9986000061035156,
            -1.2511999607086182,
            2.210700035095215
          ]
        },
        {
          "atom_index": 1733,
          "name": "CB",
          "element": "C",
          "coord": [
            -1.2491999864578247,
            -1.3882999420166016,
            2.1101999282836914
          ]
        },
        {
          "atom_index": 1734,
          "name": "OG",
          "element": "O",
          "coord": [
            -1.3260999917984009,
            -1.4499000310897827,
            2.0083999633789062
          ]
        }
      ]
    },
    {
      "id": "L:28",
      "chain": "L",
      "resseq": 28,
      "icode": "",
      "resname": "ASP",
      "hetflag": " ",
      "sasa": 0.0,
      "atoms": [
        {
          "atom_index": 1735,
          "name": "N",
          "element": "N",
          "coord": [
            -0.9915000200271606,
            -1.445099949836731,
            2.3261001110076904
          ]
        },
        {
          "atom_index": 1736,
          "name": "CA",
          "element": "C",
          "coord": [
            -0.9135000109672546,
            -1.3877999782562256,
            2.4356000423431396
          ]
        },
        {
          "atom_index": 1737,
          "name": "C",
          "element": "C",
          "coord": [
            -0.7926999926567078,
            -1.475100040435791,
            2.4697999954223633
          ]
        },
        {
          "atom_index": 1738,
          "name": "O",
          "element": "O",
          "coord": [
            -0.6787999868392944,
            -1.4381999969482422,
            2.438800096511841
          ]
        },
        {
          "atom_index": 1739,
          "name": "CB",
          "element": "C",
          "coord": [
            -1.0025999546051025,
            -1.3641999959945679,
            2.5585999488830566
          ]
        },
        {
          "atom_index": 1740,
          "name": "CG",
          "element": "C",
          "coord": [
            -1.0856000185012817,
            -1.486299991607666,
            2.59660005569458
          ]
        },
        {
          "atom_index": 1741,
          "name": "OD1",
          "element": "O",
          "coord": [
            -1.0260000228881836,
            -1.590499997138977,
            2.6321001052856445
          ]
        },
        {
          "atom_index": 1742,
          "name": "OD2",
          "element": "O",
          "coord": [
            -1.2108999490737915,
            -1.4776999950408936,
            2.5899999141693115
          ]
        }
      ]
    },
    {
      "id": "L:29",
      "chain": "L",
      "resseq": 29,
      "icode": "",
      "resname": "VAL",
      "hetflag": " ",
      "sasa": 0.0,
      "atoms": [
        {
          "atom_index": 1743,
          "name": "N",
          "element": "N",
          "coord": [
            -0.8154000043869019,
            -1.5907000303268433,
            2.532599925994873
          ]
        },
        {
          "atom_index": 1744,
          "name": "CA",
          "element": "C",
          "coord": [
            -0.7045999765396118,
            -1.6800999641418457,
            2.5673000812530518
          ]
        },
        {
          "atom_index": 1745,
          "name": "C",
          "element": "C",
          "coord": [
            -0.6319000124931335,
            -1.7259999513626099,
            2.4409000873565674
          ]
        },
        {
          "atom_index": 1746,
          "name": "O",
          "element": "O",
          "coord": [
            -0.5105999708175659,
            -1.7070000171661377,
            2.4265999794006348
          ]
        },
        {
          "atom_index": 1747,
          "name": "CB",
          "element": "C",
          "coord": [
            -0.7554000020027161,
            -1.7992000579833984,
            2.650700092315674
          ]
        },
        {
          "atom_index": 1748,
          "name": "CG1",
          "element": "C",
          "coord": [
            -0.642300009727478,
            -1.8941999673843384,
            2.683799982070923
          ]
        },
        {
          "atom_index": 1749,
          "name": "CG2",
          "element": "C",
          "coord": [
            -0.8220000267028809,
            -1.7496000528335571,
            2.779400110244751
          ]
        }
      ]
    },
    {
      "id": "L:30",
      "chain": "L",
      "resseq": 30,
      "icode": "",
      "resname": "GLY",
      "hetflag": " ",
      "sasa": 1.3873138427734375,
      "atoms": [
        {
          "atom_index": 1750,
          "name": "N",
          "element": "N",
          "coord": [
            -0.7056000232696533,
            -1.785099983215332,
            2.3464999198913574
          ]
        },
        {
          "atom_index": 1751,
          "name": "CA",
          "element": "C",
          "coord": [
            -0.6484000086784363,
            -1.8271000385284424,
            2.2195000648498535
          ]
        },
        {
          "atom_index": 1752,
          "name": "C",
          "element": "C",
          "coord": [
            -0.6312999725341797,
            -1.7130999565124512,
            2.120800018310547
          ]
        },
        {
          "atom_index": 1753,
          "name": "O",
          "element": "O",
          "coord": [
            -0.6272000074386597,
            -1.7338999509811401,
            1.998900055885315
          ]
        }
      ]
    },
    {
      "id": "L:31",
      "chain": "L",
      "resseq": 31,
      "icode": "",
      "resname": "SER",
      "hetflag": " ",
      "sasa": 1.008955478668213,
      "atoms": [
        {
          "atom_index": 1754,
          "name": "N",
          "element": "N",
          "coord": [
            -0.6223999857902527,
            -1.5911999940872192,
            2.1737000942230225
          ]
        },
        {
          "atom_index": 1755,
          "name": "CA",
          "element": "C",
          "coord": [
            -0.6026999950408936,
            -1.4717999696731567,
            2.093400001525879
          ]
        },
        {
          "atom_index": 1756,
          "name": "C",
          "element": "C",
          "coord": [
            -0.4885999858379364,
            -1.3844000101089478,
            2.140399932861328
          ]
        },
        {
          "atom_index": 1757,
          "name": "O",
          "element": "O",
          "coord": [
            -0.4546000063419342,
            -1.2894999980926514,
            2.069200038909912
          ]
        },
        {
          "atom_index": 1758,
          "name": "CB",
          "element": "C",
          "coord": [
            -0.7286999821662903,
            -1.3844000101089478,
            2.091900110244751
          ]
        },
        {
          "atom_index": 1759,
          "name": "OG",
          "element": "O",
          "coord": [
            -0.8115000128746033,
            -1.4134000539779663,
            1.9814000129699707
          ]
        }
      ]
    },
    {
      "id": "L:32",
      "chain": "L",
      "resseq": 32,
      "icode": "",
      "resname": "TYR",
      "hetflag": " ",
      "sasa": 1.2847336530685425,
      "atoms": [
        {
          "atom_index": 1760,
          "name": "N",
          "element": "N",
          "coord": [
            -0.4336000084877014,
            -1.4076999425888062,
            2.259399890899658
          ]
        },
        {
          "atom_index": 1761,
          "name": "CA",
          "element": "C",
          "coord": [
            -0.3248000144958496,
            -1.326200008392334,
            2.3106000423431396
          ]
        },
        {
          "atom_index": 1762,
          "name": "C",
          "element": "C",
          "coord": [
            -0.24469999969005585,
            -1.4081000089645386,
            2.4103000164031982
          ]
        },
        {
          "atom_index": 1763,
          "name": "O",
          "element": "O",
          "coord": [
            -0.2971000075340271,
            -1.4997999668121338,
            2.4748001098632812
          ]
        },
        {
          "atom_index": 1764,
          "name": "CB",
          "element": "C",
          "coord": [
            -0.37369999289512634,
            -1.1957000494003296,
            2.3773999214172363
          ]
        },
        {
          "atom_index": 1765,
          "name": "CG",
          "element": "C",
          "coord": [
            -0.4717999994754791,
            -1.114300012588501,
            2.2950000762939453
          ]
        },
        {
          "atom_index": 1766,
          "name": "CD1",
          "element": "C",
          "coord": [
            -0.4271000027656555,
            -1.0216000080108643,
            2.2011001110076904
          ]
        },
        {
          "atom_index": 1767,
          "name": "CD2",
          "element": "C",
          "coord": [
            -0.609000027179718,
            -1.1304999589920044,
            2.310499906539917
          ]
        },
        {
          "atom_index": 1768,
          "name": "CE1",
          "element": "C",
          "coord": [
            -0.5163999795913696,
            -0.9477999806404114,
            2.1247000694274902
          ]
        },
        {
          "atom_index": 1769,
          "name": "CE2",
          "element": "C",
          "coord": [
            -0.6991000175476074,
            -1.0571000576019287,
            2.234499931335449
          ]
        },
        {
          "atom_index": 1770,
          "name": "CZ",
          "element": "C",
          "coord": [
            -0.6521000266075134,
            -0.9656999707221985,
            2.141900062561035
          ]
        },
        {
          "atom_index": 1771,
          "name": "OH",
          "element": "O",
          "coord": [
            -0.7414000034332275,
            -0.892300009727478,
            2.066699981689453
          ]
        }
      ]
    },
    {
      "id": "L:33",
      "chain": "L",
      "resseq": 33,
      "icode": "",
      "resname": "ASN",
      "hetflag": " ",
      "sasa": 3.1968390941619873,
      "atoms": [
        {
          "atom_index": 1772,
          "name": "N",
          "element": "N",
          "coord": [
            -0.11649999767541885,
            -1.374899983406067,
            2.4203999042510986
          ]
        },
        {
          "atom_index": 1773,
          "name": "CA",
          "element": "C",
          "coord": [
            -0.034699998795986176,
            -1.4163000583648682,
            2.53410005569458
          ]
        },
        {
          "atom_index": 1774,
          "name": "C",
          "element": "C",
          "coord": [
            -0.04360000044107437,
            -1.3121999502182007,
            2.6449999809265137
          ]
        },
        {
          "atom_index": 1775,
          "name": "O",
          "element": "O",
          "coord": [
            0.0560000017285347,
            -1.2625000476837158,
            2.6974000930786133
          ]
        },
        {
          "atom_index": 1776,
          "name": "CB",
          "element": "C",
          "coord": [
            0.10930000245571136,
            -1.4392999410629272,
            2.490000009536743
          ]
        },
        {
          "atom_index": 1777,
          "name": "CG",
          "element": "C",
          "coord": [
            0.12200000137090683,
            -1.5535000562667847,
            2.3917999267578125
          ]
        },
        {
          "atom_index": 1778,
          "name": "OD1",
          "element": "O",
          "coord": [
            0.03550000116229057,
            -1.641700029373169,
            2.3847999572753906
          ]
        },
        {
          "atom_index": 1779,
          "name": "ND2",
          "element": "N",
          "coord": [
            0.22939999401569366,
            -1.551800012588501,
            2.3134000301361084
          ]
        }
      ]
    },
    {
      "id": "L:34",
      "chain": "L",
      "resseq": 34,
      "icode": "",
      "resname": "LEU",
      "hetflag": " ",
      "sasa": 0.0,
      "atoms": [
        {
          "atom_index": 1780,
          "name": "N",
          "element": "N",
          "coord": [
            -0.16740000247955322,
            -1.2773000001907349,
            2.6786000728607178
          ]
        },
        {
          "atom_index": 1781,
          "name": "CA",
          "element": "C",
          "coord": [
            -0.1973000019788742,
            -1.176300048828125,
            2.7788000106811523
          ]
        },
        {
          "atom_index": 1782,
          "name": "C",
          "element": "C",
          "coord": [
            -0.2728999853134155,
            -1.2375999689102173,
            2.8954999446868896
          ]
        },
        {
          "atom_index": 1783,
          "name": "O",
          "element": "O",
          "coord": [
            -0.3504999876022339,
            -1.1691999435424805,
            2.9628000259399414
          ]
        },
        {
          "atom_index": 1784,
          "name": "CB",
          "element": "C",
          "coord": [
            -0.2770000100135803,
            -1.0605000257492065,
            2.717900037765503
          ]
        }
      ]
    },
    {
      "id": "L:35",
      "chain": "L",
      "resseq": 35,
      "icode": "",
      "resname": "VAL",
      "hetflag": " ",
      "sasa": 0.0,
      "atoms": [
        {
          "atom_index": 1785,
          "name": "N",
          "element": "N",
          "coord": [
            -0.2542000114917755,
            -1.3672000169754028,
            2.9193999767303467
          ]
        },
        {
          "atom_index": 1786,
          "name": "CA",
          "element": "C",
          "coord": [
            -0.31439998745918274,
            -1.4291000366210938,
            3.0369999408721924
          ]
        },
        {
          "atom_index": 1787,
          "name": "C",
          "element": "C",
          "coord": [
            -0.2290000021457672,
            -1.3952000141143799,
            3.1582000255584717
          ]
        },
        {
          "atom_index": 1788,
          "name": "O",
          "element": "O",
          "coord": [
            -0.10899999737739563,
            -1.4246000051498413,
            3.1621999740600586
          ]
        },
        {
          "atom_index": 1789,
          "name": "CB",
          "element": "C",
          "coord": [
            -0.3303000032901764,
            -1.5808000564575195,
            3.0202999114990234
          ]
        },
        {
          "atom_index": 1790,
          "name": "CG1",
          "element": "C",
          "coord": [
            -0.3783999979496002,
            -1.6426000595092773,
            3.1512999534606934
          ]
        },
        {
          "atom_index": 1791,
          "name": "CG2",
          "element": "C",
          "coord": [
            -0.42820000648498535,
            -1.6103999614715576,
            2.9089999198913574
          ]
        }
      ]
    },
    {
      "id": "L:36",
      "chain": "L",
      "resseq": 36,
      "icode": "",
      "resname": "SER",
      "hetflag": " ",
      "sasa": 0.0,
      "atoms": [
        {
          "atom_index": 1792,
          "name": "N",
          "element": "N",
          "coord": [
            -0.29019999504089355,
            -1.3281999826431274,
            3.254699945449829
          ]
        },
        {
          "atom_index": 1793,
          "name": "CA",
          "element": "C",
          "coord": [
            -0.2329999953508377,
            -1.301300048828125,
            3.3850998878479004
          ]
        },
        {
          "atom_index": 1794,
          "name": "C",
          "element": "C",
          "coord": [
            -0.3019999861717224,
            -1.3880000114440918,
            3.489300012588501
          ]
        },
        {
          "atom_index": 1795,
          "name": "O",
          "element": "O",
          "coord": [
            -0.4156000018119812,
            -1.4327000379562378,
            3.471299886703491
          ]
        },
        {
          "atom_index": 1796,
          "name": "CB",
          "element": "C",
          "coord": [
            -0.2484000027179718,
            -1.1533000469207764,
            3.4221999645233154
          ]
        },
        {
          "atom_index": 1797,
          "name": "OG",
          "element": "O",
          "coord": [
            -0.1476999968290329,
            -1.0752999782562256,
            3.360300064086914
          ]
        }
      ]
    },
    {
      "id": "L:37",
      "chain": "L",
      "resseq": 37,
      "icode": "",
      "resname": "TRP",
      "hetflag": " ",
      "sasa": 0.0,
      "atoms": [
        {
          "atom_index": 1798,
          "name": "N",
          "element": "N",
          "coord": [
            -0.23190000653266907,
            -1.4111000299453735,
            3.598900079727173
          ]
        },
        {
          "atom_index": 1799,
          "name": "CA",
          "element": "C",
          "coord": [
            -0.287200003862381,
            -1.482200026512146,
            3.712599992752075
          ]
        },
        {
          "atom_index": 1800,
          "name": "C",
          "element": "C",
          "coord": [
            -0.27469998598098755,
            -1.3942999839782715,
            3.835400104522705
          ]
        },
        {
          "atom_index": 1801,
          "name": "O",
          "element": "O",
          "coord": [
            -0.1678999960422516,
            -1.3378000259399414,
            3.86080002784729
          ]
        },
        {
          "atom_index": 1802,
          "name": "CB",
          "element": "C",
          "coord": [
            -0.21480000019073486,
            -1.6150000095367432,
            3.7355000972747803
          ]
        },
        {
          "atom_index": 1803,
          "name": "CG",
          "element": "C",
          "coord": [
            -0.24719999730587006,
            -1.7203999757766724,
            3.633500099182129
          ]
        },
        {
          "atom_index": 1804,
          "name": "CD1",
          "element": "C",
          "coord": [
            -0.17659999430179596,
            -1.7493000030517578,
            3.5192999839782715
          ]
        },
        {
          "atom_index": 1805,
          "name": "CD2",
          "element": "C",
          "coord": [
            -0.3571000099182129,
            -1.812000036239624,
            3.636899948120117
          ]
        },
        {
          "atom_index": 1806,
          "name": "NE1",
          "element": "N",
          "coord": [
            -0.2362000048160553,
            -1.8538999557495117,
            3.451900005340576
          ]
        },
        {
          "atom_index": 1807,
          "name": "CE2",
          "element": "C",
          "coord": [
            -0.3474000096321106,
            -1.8937000036239624,
            3.5215001106262207
          ]
        },
        {
          "atom_index": 1808,
          "name": "CE3",
          "element": "C",
          "coord": [
            -0.46239998936653137,
            -1.833799958229065,
            3.7265000343322754
          ]
        },
        {
          "atom_index": 1809,
          "name": "CZ2",
          "element": "C",
          "coord": [
            -0.439300000667572,
            -1.9955999851226807,
            3.4937000274658203
          ]
        },
        {
          "atom_index": 1810,
          "name": "CZ3",
          "element": "C",
          "coord": [
            -0.5537999868392944,
            -1.934499979019165,
            3.698699951171875
          ]
        },
        {
          "atom_index": 1811,
          "name": "CH2",
          "element": "C",
          "coord": [
            -0.5412999987602234,
            -2.014400005340576,
            3.582900047302246
          ]
        }
      ]
    },
    {
      "id": "L:38",
      "chain": "L",
      "resseq": 38,
      "icode": "",
      "resname": "TYR",
      "hetflag": " ",
      "sasa": 0.0,
      "atoms": [
        {
          "atom_index": 1812,
          "name": "N",
          "element": "N",
          "coord": [
            -0.38269999623298645,
            -1.384600043296814,
            3.912400007247925
          ]
        },
        {
          "atom_index": 1813,
          "name": "CA",
          "element": "C",
          "coord": [
            -0.38280001282691956,
            -1.3068000078201294,
            4.034999847412109
          ]
        },
        {
          "atom_index": 1814,
          "name": "C",
          "element": "C",
          "coord": [
            -0.4090000092983246,
            -1.3961999416351318,
            4.155399799346924
          ]
        },
        {
          "atom_index": 1815,
          "name": "O",
          "element": "O",
          "coord": [
            -0.48649999499320984,
            -1.4918999671936035,
            4.148200035095215
          ]
        },
        {
          "atom_index": 1816,
          "name": "CB",
          "element": "C",
          "coord": [
            -0.48840001225471497,
            -1.1979000568389893,
            4.030099868774414
          ]
        },
        {
          "atom_index": 1817,
          "name": "CG",
          "element": "C",
          "coord": [
            -0.4611999988555908,
            -1.090999960899353,
            3.927000045776367
          ]
        },
        {
          "atom_index": 1818,
          "name": "CD1",
          "element": "C",
          "coord": [
            -0.5041999816894531,
            -1.1061999797821045,
            3.795799970626831
          ]
        },
        {
          "atom_index": 1819,
          "name": "CD2",
          "element": "C",
          "coord": [
            -0.39419999718666077,
            -0.9743000268936157,
            3.9611001014709473
          ]
        },
        {
          "atom_index": 1820,
          "name": "CE1",
          "element": "C",
          "coord": [
            -0.4812000095844269,
            -1.0082999467849731,
            3.7009999752044678
          ]
        },
        {
          "atom_index": 1821,
          "name": "CE2",
          "element": "C",
          "coord": [
            -0.37119999527931213,
            -0.8748999834060669,
            3.867000102996826
          ]
        },
        {
          "atom_index": 1822,
          "name": "CZ",
          "element": "C",
          "coord": [
            -0.4147999882698059,
            -0.892799973487854,
            3.736999988555908
          ]
        },
        {
          "atom_index": 1823,
          "name": "OH",
          "element": "O",
          "coord": [
            -0.39169999957084656,
            -0.795799970626831,
            3.6421000957489014
          ]
        }
      ]
    },
    {
      "id": "L:39",
      "chain": "L",
      "resseq": 39,
      "icode": "",
      "resname": "GLN",
      "hetflag": " ",
      "sasa": 0.0,
      "atoms": [
        {
          "atom_index": 1824,
          "name": "N",
          "element": "N",
          "coord": [
            -0.3463999927043915,
            -1.3610999584197998,
            4.267199993133545
          ]
        },
        {
          "atom_index": 1825,
          "name": "CA",
          "element": "C",
          "coord": [
            -0.3700000047683716,
            -1.4255000352859497,
            4.395500183105469
          ]
        },
        {
          "atom_index": 1826,
          "name": "C",
          "element": "C",
          "coord": [
            -0.4401000142097473,
            -1.326200008392334,
            4.486400127410889
          ]
        },
        {
          "atom_index": 1827,
          "name": "O",
          "element": "O",
          "coord": [
            -0.3977999985218048,
            -1.2102999687194824,
            4.495800018310547
          ]
        },
        {
          "atom_index": 1828,
          "name": "CB",
          "element": "C",
          "coord": [
            -0.23819999396800995,
            -1.4717999696731567,
            4.458499908447266
          ]
        },
        {
          "atom_index": 1829,
          "name": "CG",
          "element": "C",
          "coord": [
            -0.2526000142097473,
            -1.5281000137329102,
            4.598800182342529
          ]
        },
        {
          "atom_index": 1830,
          "name": "CD",
          "element": "C",
          "coord": [
            -0.1185000017285347,
            -1.5420000553131104,
            4.668600082397461
          ]
        },
        {
          "atom_index": 1831,
          "name": "OE1",
          "element": "O",
          "coord": [
            -0.0560000017285347,
            -1.4423999786376953,
            4.702700138092041
          ]
        },
        {
          "atom_index": 1832,
          "name": "NE2",
          "element": "N",
          "coord": [
            -0.07259999960660934,
            -1.6658999919891357,
            4.687699794769287
          ]
        }
      ]
    },
    {
      "id": "L:40",
      "chain": "L",
      "resseq": 40,
      "icode": "",
      "resname": "GLN",
      "hetflag": " ",
      "sasa": 0.0,
      "atoms": [
        {
          "atom_index": 1833,
          "name": "N",
          "element": "N",
          "coord": [
            -0.5479999780654907,
            -1.3695000410079956,
            4.551300048828125
          ]
        },
        {
          "atom_index": 1834,
          "name": "CA",
          "element": "C",
          "coord": [
            -0.6248999834060669,
            -1.2806999683380127,
            4.638000011444092
          ]
        },
        {
          "atom_index": 1835,
          "name": "C",
          "element": "C",
          "coord": [
            -0.6463000178337097,
            -1.3468999862670898,
            4.773200035095215
          ]
        },
        {
          "atom_index": 1836,
          "name": "O",
          "element": "O",
          "coord": [
            -0.7148000001907349,
            -1.4493999481201172,
            4.782700061798096
          ]
        },
        {
          "atom_index": 1837,
          "name": "CB",
          "element": "C",
          "coord": [
            -0.7597000002861023,
            -1.2417999505996704,
            4.576600074768066
          ]
        },
        {
          "atom_index": 1838,
          "name": "CG",
          "element": "C",
          "coord": [
            -0.8195000290870667,
            -1.1208000183105469,
            4.6493000984191895
          ]
        },
        {
          "atom_index": 1839,
          "name": "CD",
          "element": "C",
          "coord": [
            -0.9513000249862671,
            -1.0746999979019165,
            4.591599941253662
          ]
        },
        {
          "atom_index": 1840,
          "name": "OE1",
          "element": "O",
          "coord": [
            -1.0289000272750854,
            -1.1546000242233276,
            4.536900043487549
          ]
        },
        {
          "atom_index": 1841,
          "name": "NE2",
          "element": "N",
          "coord": [
            -0.977400004863739,
            -0.9444000124931335,
            4.602200031280518
          ]
        }
      ]
    },
    {
      "id": "L:41",
      "chain": "L",
      "resseq": 41,
      "icode": "",
      "resname": "HIS",
      "hetflag": " ",
      "sasa": 0.0,
      "atoms": [
        {
          "atom_index": 1842,
          "name": "N",
          "element": "N",
          "coord": [
            -0.5884000062942505,
            -1.2872999906539917,
            4.877500057220459
          ]
        },
        {
          "atom_index": 1843,
          "name": "CA",
          "element": "C",
          "coord": [
            -0.6140000224113464,
            -1.3272000551223755,
            5.014599800109863
          ]
        },
        {
          "atom_index": 1844,
          "name": "C",
          "element": "C",
          "coord": [
            -0.732699990272522,
            -1.249899983406067,
            5.070400238037109
          ]
        },
        {
          "atom_index": 1845,
          "name": "O",
          "element": "O",
          "coord": [
            -0.760699987411499,
            -1.138200044631958,
            5.026199817657471
          ]
        },
        {
          "atom_index": 1846,
          "name": "CB",
          "element": "C",
          "coord": [
            -0.4893999993801117,
            -1.3029999732971191,
            5.099400043487549
          ]
        },
        {
          "atom_index": 1847,
          "name": "CG",
          "element": "C",
          "coord": [
            -0.38499999046325684,
            -1.409500002861023,
            5.08459997177124
          ]
        },
        {
          "atom_index": 1848,
          "name": "ND1",
          "element": "N",
          "coord": [
            -0.275299996137619,
            -1.395799994468689,
            5.001999855041504
          ]
        },
        {
          "atom_index": 1849,
          "name": "CD2",
          "element": "C",
          "coord": [
            -0.3736000061035156,
            -1.5318000316619873,
            5.142399787902832
          ]
        },
        {
          "atom_index": 1850,
          "name": "CE1",
          "element": "C",
          "coord": [
            -0.20010000467300415,
            -1.5045000314712524,
            5.010499954223633
          ]
        },
        {
          "atom_index": 1851,
          "name": "NE2",
          "element": "N",
          "coord": [
            -0.2574999928474426,
            -1.5886000394821167,
            5.094799995422363
          ]
        }
      ]
    },
    {
      "id": "L:42",
      "chain": "L",
      "resseq": 42,
      "icode": "",
      "resname": "PRO",
      "hetflag": " ",
      "sasa": 0.0,
      "atoms": [
        {
          "atom_index": 1852,
          "name": "N",
          "element": "N",
          "coord": [
            -0.8046000003814697,
            -1.306399941444397,
            5.167900085449219
          ]
        },
        {
          "atom_index": 1853,
          "name": "CA",
          "element": "C",
          "coord": [
            -0.9280999898910522,
            -1.2424999475479126,
            5.216000080108643
          ]
        },
        {
          "atom_index": 1854,
          "name": "C",
          "element": "C",
          "coord": [
            -0.9053999781608582,
            -1.0987999439239502,
            5.260499954223633
          ]
        },
        {
          "atom_index": 1855,
          "name": "O",
          "element": "O",
          "coord": [
            -0.8191999793052673,
            -1.0709999799728394,
            5.343699932098389
          ]
        },
        {
          "atom_index": 1856,
          "name": "CB",
          "element": "C",
          "coord": [
            -0.9699000120162964,
            -1.3308000564575195,
            5.334099769592285
          ]
        },
        {
          "atom_index": 1857,
          "name": "CG",
          "element": "C",
          "coord": [
            -0.9052000045776367,
            -1.4628000259399414,
            5.307600021362305
          ]
        },
        {
          "atom_index": 1858,
          "name": "CD",
          "element": "C",
          "coord": [
            -0.7767000198364258,
            -1.4330999851226807,
            5.237800121307373
          ]
        }
      ]
    },
    {
      "id": "L:43",
      "chain": "L",
      "resseq": 43,
      "icode": "",
      "resname": "GLY",
      "hetflag": " ",
      "sasa": 0.0,
      "atoms": [
        {
          "atom_index": 1859,
          "name": "N",
          "element": "N",
          "coord": [
            -0.9846000075340271,
            -1.0073000192642212,
            5.20419979095459
          ]
        },
        {
          "atom_index": 1860,
          "name": "CA",
          "element": "C",
          "coord": [
            -0.9801999926567078,
            -0.8680999875068665,
            5.24459981918335
          ]
        },
        {
          "atom_index": 1861,
          "name": "C",
          "element": "C",
          "coord": [
            -0.868399977684021,
            -0.786300003528595,
            5.1844000816345215
          ]
        },
        {
          "atom_index": 1862,
          "name": "O",
          "element": "O",
          "coord": [
            -0.843500018119812,
            -0.6743000149726868,
            5.230400085449219
          ]
        }
      ]
    },
    {
      "id": "L:44",
      "chain": "L",
      "resseq": 44,
      "icode": "",
      "resname": "LYS",
      "hetflag": " ",
      "sasa": 0.0,
      "atoms": [
        {
          "atom_index": 1863,
          "name": "N",
          "element": "N",
          "coord": [
            -0.8001000285148621,
            -0.8375999927520752,
            5.083000183105469
          ]
        },
        {
          "atom_index": 1864,
          "name": "CA",
          "element": "C",
          "coord": [
            -0.6917999982833862,
            -0.7646999955177307,
            5.020199775695801
          ]
        },
        {
          "atom_index": 1865,
          "name": "C",
          "element": "C",
          "coord": [
            -0.7174999713897705,
            -0.7544000148773193,
            4.870500087738037
          ]
        },
        {
          "atom_index": 1866,
          "name": "O",
          "element": "O",
          "coord": [
            -0.7964000105857849,
            -0.8303999900817871,
            4.813499927520752
          ]
        },
        {
          "atom_index": 1867,
          "name": "CB",
          "element": "C",
          "coord": [
            -0.5565000176429749,
            -0.8317999839782715,
            5.048699855804443
          ]
        },
        {
          "atom_index": 1868,
          "name": "CG",
          "element": "C",
          "coord": [
            -0.4984000027179718,
            -0.7926999926567078,
            5.184599876403809
          ]
        },
        {
          "atom_index": 1869,
          "name": "CD",
          "element": "C",
          "coord": [
            -0.44200000166893005,
            -0.6496999859809875,
            5.179299831390381
          ]
        },
        {
          "atom_index": 1870,
          "name": "CE",
          "element": "C",
          "coord": [
            -0.4180999994277954,
            -0.5893999934196472,
            5.318399906158447
          ]
        },
        {
          "atom_index": 1871,
          "name": "NZ",
          "element": "N",
          "coord": [
            -0.28139999508857727,
            -0.6104999780654907,
            5.373499870300293
          ]
        }
      ]
    },
    {
      "id": "L:45",
      "chain": "L",
      "resseq": 45,
      "icode": "",
      "resname": "ALA",
      "hetflag": " ",
      "sasa": 0.0,
      "atoms": [
        {
          "atom_index": 1872,
          "name": "N",
          "element": "N",
          "coord": [
            -0.6509000062942505,
            -0.6571999788284302,
            4.80810022354126
          ]
        },
        {
          "atom_index": 1873,
          "name": "CA",
          "element": "C",
          "coord": [
            -0.6517000198364258,
            -0.644599974155426,
            4.663000106811523
          ]
        },
        {
          "atom_index": 1874,
          "name": "C",
          "element": "C",
          "coord": [
            -0.5835999846458435,
            -0.7648000121116638,
            4.596499919891357
          ]
        },
        {
          "atom_index": 1875,
          "name": "O",
          "element": "O",
          "coord": [
            -0.49140000343322754,
            -0.8238000273704529,
            4.6528000831604
          ]
        },
        {
          "atom_index": 1876,
          "name": "CB",
          "element": "C",
          "coord": [
            -0.5794000029563904,
            -0.516700029373169,
            4.622200012207031
          ]
        }
      ]
    },
    {
      "id": "L:46",
      "chain": "L",
      "resseq": 46,
      "icode": "",
      "resname": "PRO",
      "hetflag": " ",
      "sasa": 0.0,
      "atoms": [
        {
          "atom_index": 1877,
          "name": "N",
          "element": "N",
          "coord": [
            -0.625,
            -0.8014000058174133,
            4.475200176239014
          ]
        },
        {
          "atom_index": 1878,
          "name": "CA",
          "element": "C",
          "coord": [
            -0.5529999732971191,
            -0.9060999751091003,
            4.401500225067139
          ]
        },
        {
          "atom_index": 1879,
          "name": "C",
          "element": "C",
          "coord": [
            -0.4065999984741211,
            -0.8690000176429749,
            4.380499839782715
          ]
        },
        {
          "atom_index": 1880,
          "name": "O",
          "element": "O",
          "coord": [
            -0.3716999888420105,
            -0.7516999840736389,
            4.3649001121521
          ]
        },
        {
          "atom_index": 1881,
          "name": "CB",
          "element": "C",
          "coord": [
            -0.6276000142097473,
            -0.9136999845504761,
            4.26800012588501
          ]
        },
        {
          "atom_index": 1882,
          "name": "CG",
          "element": "C",
          "coord": [
            -0.7645000219345093,
            -0.8590999841690063,
            4.297900199890137
          ]
        },
        {
          "atom_index": 1883,
          "name": "CD",
          "element": "C",
          "coord": [
            -0.7459999918937683,
            -0.7559000253677368,
            4.4045000076293945
          ]
        }
      ]
    },
    {
      "id": "L:47",
      "chain": "L",
      "resseq": 47,
      "icode": "",
      "resname": "LYS",
      "hetflag": " ",
      "sasa": 0.0,
      "atoms": [
        {
          "atom_index": 1884,
          "name": "N",
          "element": "N",
          "coord": [
            -0.32100000977516174,
            -0.9714000225067139,
            4.3790998458862305
          ]
        },
        {
          "atom_index": 1885,
          "name": "CA",
          "element": "C",
          "coord": [
            -0.17659999430179596,
            -0.9553999900817871,
            4.3628997802734375
          ]
        },
        {
          "atom_index": 1886,
          "name": "C",
          "element": "C",
          "coord": [
            -0.13220000267028809,
            -1.0343999862670898,
            4.240900039672852
          ]
        },
        {
          "atom_index": 1887,
          "name": "O",
          "element": "O",
          "coord": [
            -0.15160000324249268,
            -1.156599998474121,
            4.235400199890137
          ]
        },
        {
          "atom_index": 1888,
          "name": "CB",
          "element": "C",
          "coord": [
            -0.10130000114440918,
            -1.003100037574768,
            4.48769998550415
          ]
        },
        {
          "atom_index": 1889,
          "name": "CG",
          "element": "C",
          "coord": [
            0.048500001430511475,
            -1.0342999696731567,
            4.466599941253662
          ]
        },
        {
          "atom_index": 1890,
          "name": "CD",
          "element": "C",
          "coord": [
            0.1137000024318695,
            -1.0703999996185303,
            4.600500106811523
          ]
        },
        {
          "atom_index": 1891,
          "name": "CE",
          "element": "C",
          "coord": [
            0.2563999891281128,
            -1.121399998664856,
            4.586999893188477
          ]
        },
        {
          "atom_index": 1892,
          "name": "NZ",
          "element": "N",
          "coord": [
            0.3384999930858612,
            -1.0306999683380127,
            4.502999782562256
          ]
        }
      ]
    },
    {
      "id": "L:48",
      "chain": "L",
      "resseq": 48,
      "icode": "",
      "resname": "LEU",
      "hetflag": " ",
      "sasa": 0.0,
      "atoms": [
        {
          "atom_index": 1893,
          "name": "N",
          "element": "N",
          "coord": [
            -0.07180000096559525,
            -0.9649999737739563,
            4.144599914550781
          ]
        },
        {
          "atom_index": 1894,
          "name": "CA",
          "element": "C",
          "coord": [
            -0.030500000342726707,
            -1.0261000394821167,
            4.018599987030029
          ]
        },
        {
          "atom_index": 1895,
          "name": "C",
          "element": "C",
          "coord": [
            0.08309999853372574,
            -1.125599980354309,
            4.041999816894531
          ]
        },
        {
          "atom_index": 1896,
          "name": "O",
          "element": "O",
          "coord": [
            0.18870000541210175,
            -1.0880000591278076,
            4.093400001525879
          ]
        },
        {
          "atom_index": 1897,
          "name": "CB",
          "element": "C",
          "coord": [
            0.012400000356137753,
            -0.9165999889373779,
            3.9207000732421875
          ]
        },
        {
          "atom_index": 1898,
          "name": "CG",
          "element": "C",
          "coord": [
            0.0746999979019165,
            -0.9657999873161316,
            3.790299892425537
          ]
        },
        {
          "atom_index": 1899,
          "name": "CD1",
          "element": "C",
          "coord": [
            -0.03519999980926514,
            -1.0175000429153442,
            3.700900077819824
          ]
        },
        {
          "atom_index": 1900,
          "name": "CD2",
          "element": "C",
          "coord": [
            0.15690000355243683,
            -0.8565999865531921,
            3.719099998474121
          ]
        }
      ]
    },
    {
      "id": "L:49",
      "chain": "L",
      "resseq": 49,
      "icode": "",
      "resname": "MET",
      "hetflag": " ",
      "sasa": 0.0,
      "atoms": [
        {
          "atom_index": 1901,
          "name": "N",
          "element": "N",
          "coord": [
            0.0617000013589859,
            -1.252500057220459,
            4.005099773406982
          ]
        },
        {
          "atom_index": 1902,
          "name": "CA",
          "element": "C",
          "coord": [
            0.16359999775886536,
            -1.3566999435424805,
            4.018499851226807
          ]
        },
        {
          "atom_index": 1903,
          "name": "C",
          "element": "C",
          "coord": [
            0.22709999978542328,
            -1.3971999883651733,
            3.887200117111206
          ]
        },
        {
          "atom_index": 1904,
          "name": "O",
          "element": "O",
          "coord": [
            0.3425999879837036,
            -1.4391000270843506,
            3.8864998817443848
          ]
        },
        {
          "atom_index": 1905,
          "name": "CB",
          "element": "C",
          "coord": [
            0.10580000281333923,
            -1.4843000173568726,
            4.082200050354004
          ]
        },
        {
          "atom_index": 1906,
          "name": "CG",
          "element": "C",
          "coord": [
            0.02449999935925007,
            -1.461400032043457,
            4.206099987030029
          ]
        },
        {
          "atom_index": 1907,
          "name": "SD",
          "element": "S",
          "coord": [
            0.12039999663829803,
            -1.3974000215530396,
            4.343800067901611
          ]
        },
        {
          "atom_index": 1908,
          "name": "CE",
          "element": "C",
          "coord": [
            0.19760000705718994,
            -1.5467000007629395,
            4.407100200653076
          ]
        }
      ]
    },
    {
      "id": "L:50",
      "chain": "L",
      "resseq": 50,
      "icode": "",
      "resname": "ILE",
      "hetflag": " ",
      "sasa": 0.0,
      "atoms": [
        {
          "atom_index": 1909,
          "name": "N",
          "element": "N",
          "coord": [
            0.1525000035762787,
            -1.3913999795913696,
            3.777899980545044
          ]
        },
        {
          "atom_index": 1910,
          "name": "CA",
          "element": "C",
          "coord": [
            0.1996999979019165,
            -1.4306999444961548,
            3.6458001136779785
          ]
        },
        {
          "atom_index": 1911,
          "name": "C",
          "element": "C",
          "coord": [
            0.14180000126361847,
            -1.3310999870300293,
            3.547100067138672
          ]
        },
        {
          "atom_index": 1912,
          "name": "O",
          "element": "O",
          "coord": [
            0.025499999523162842,
            -1.291100025177002,
            3.559799909591675
          ]
        },
        {
          "atom_index": 1913,
          "name": "CB",
          "element": "C",
          "coord": [
            0.15639999508857727,
            -1.5743999481201172,
            3.6082000732421875
          ]
        },
        {
          "atom_index": 1914,
          "name": "CG1",
          "element": "C",
          "coord": [
            0.21850000321865082,
            -1.6793999671936035,
            3.70169997215271
          ]
        },
        {
          "atom_index": 1915,
          "name": "CG2",
          "element": "C",
          "coord": [
            0.18950000405311584,
            -1.6044000387191772,
            3.4619998931884766
          ]
        },
        {
          "atom_index": 1916,
          "name": "CD1",
          "element": "C",
          "coord": [
            0.36550000309944153,
            -1.7065000534057617,
            3.6751999855041504
          ]
        }
      ]
    },
    {
      "id": "L:51",
      "chain": "L",
      "resseq": 51,
      "icode": "",
      "resname": "TYR",
      "hetflag": " ",
      "sasa": 0.2522388696670532,
      "atoms": [
        {
          "atom_index": 1917,
          "name": "N",
          "element": "N",
          "coord": [
            0.2222999930381775,
            -1.2892999649047852,
            3.4498000144958496
          ]
        },
        {
          "atom_index": 1918,
          "name": "CA",
          "element": "C",
          "coord": [
            0.1712000072002411,
            -1.2095999717712402,
            3.339600086212158
          ]
        },
        {
          "atom_index": 1919,
          "name": "C",
          "element": "C",
          "coord": [
            0.22840000689029694,
            -1.2633999586105347,
            3.2098000049591064
          ]
        },
        {
          "atom_index": 1920,
          "name": "O",
          "element": "O",
          "coord": [
            0.33340001106262207,
            -1.3280999660491943,
            3.208199977874756
          ]
        },
        {
          "atom_index": 1921,
          "name": "CB",
          "element": "C",
          "coord": [
            0.20499999821186066,
            -1.0607000589370728,
            3.355299949645996
          ]
        },
        {
          "atom_index": 1922,
          "name": "CG",
          "element": "C",
          "coord": [
            0.3513999879360199,
            -1.0276999473571777,
            3.3338000774383545
          ]
        },
        {
          "atom_index": 1923,
          "name": "CD1",
          "element": "C",
          "coord": [
            0.3978999853134155,
            -0.9865999817848206,
            3.2095000743865967
          ]
        },
        {
          "atom_index": 1924,
          "name": "CD2",
          "element": "C",
          "coord": [
            0.4424000084400177,
            -1.0355000495910645,
            3.438499927520752
          ]
        },
        {
          "atom_index": 1925,
          "name": "CE1",
          "element": "C",
          "coord": [
            0.5320000052452087,
            -0.955299973487854,
            3.18969988822937
          ]
        },
        {
          "atom_index": 1926,
          "name": "CE2",
          "element": "C",
          "coord": [
            0.5763999819755554,
            -1.003999948501587,
            3.419600009918213
          ]
        },
        {
          "atom_index": 1927,
          "name": "CZ",
          "element": "C",
          "coord": [
            0.6201000213623047,
            -0.9639000296592712,
            3.295099973678589
          ]
        },
        {
          "atom_index": 1928,
          "name": "OH",
          "element": "O",
          "coord": [
            0.7527999877929688,
            -0.9340000152587891,
            3.2750000953674316
          ]
        }
      ]
    },
    {
      "id": "L:52",
      "chain": "L",
      "resseq": 52,
      "icode": "",
      "resname": "GLY",
      "hetflag": " ",
      "sasa": 0.0,
      "atoms": [
        {
          "atom_index": 1929,
          "name": "N",
          "element": "N",
          "coord": [
            0.15870000422000885,
            -1.2351000308990479,
            3.100399971008301
          ]
        },
        {
          "atom_index": 1930,
          "name": "CA",
          "element": "C",
          "coord": [
            0.20149999856948853,
            -1.284999966621399,
            2.97160005569458
          ]
        },
        {
          "atom_index": 1931,
          "name": "C",
          "element": "C",
          "coord": [
            0.22030000388622284,
            -1.434999942779541,
            2.97189998626709
          ]
        },
        {
          "atom_index": 1932,
          "name": "O",
          "element": "O",
          "coord": [
            0.3255999982357025,
            -1.4853999614715576,
            2.9310998916625977
          ]
        }
      ]
    },
    {
      "id": "L:53",
      "chain": "L",
      "resseq": 53,
      "icode": "",
      "resname": "ASP",
      "hetflag": " ",
      "sasa": 0.0,
      "atoms": [
        {
          "atom_index": 1933,
          "name": "N",
          "element": "N",
          "coord": [
            0.11949999630451202,
            -1.5063999891281128,
            3.0223000049591064
          ]
        },
        {
          "atom_index": 1934,
          "name": "CA",
          "element": "C",
          "coord": [
            0.11640000343322754,
            -1.6521999835968018,
            3.0255000591278076
          ]
        },
        {
          "atom_index": 1935,
          "name": "C",
          "element": "C",
          "coord": [
            0.21729999780654907,
            -1.7120000123977661,
            3.1226000785827637
          ]
        },
        {
          "atom_index": 1936,
          "name": "O",
          "element": "O",
          "coord": [
            0.1818999946117401,
            -1.799299955368042,
            3.202399969100952
          ]
        },
        {
          "atom_index": 1937,
          "name": "CB",
          "element": "C",
          "coord": [
            0.14059999585151672,
            -1.7094999551773071,
            2.8861000537872314
          ]
        },
        {
          "atom_index": 1938,
          "name": "CG",
          "element": "C",
          "coord": [
            0.032999999821186066,
            -1.6711000204086304,
            2.7888998985290527
          ]
        },
        {
          "atom_index": 1939,
          "name": "OD1",
          "element": "O",
          "coord": [
            -0.06539999693632126,
            -1.6073999404907227,
            2.831899881362915
          ]
        },
        {
          "atom_index": 1940,
          "name": "OD2",
          "element": "O",
          "coord": [
            0.04749999940395355,
            -1.7035000324249268,
            2.6691999435424805
          ]
        }
      ]
    },
    {
      "id": "L:54",
      "chain": "L",
      "resseq": 54,
      "icode": "",
      "resname": "SER",
      "hetflag": " ",
      "sasa": 0.3175053894519806,
      "atoms": [
        {
          "atom_index": 1941,
          "name": "N",
          "element": "N",
          "coord": [
            0.34299999475479126,
            -1.6675000190734863,
            3.1171000003814697
          ]
        },
        {
          "atom_index": 1942,
          "name": "CA",
          "element": "C",
          "coord": [
            0.44940000772476196,
            -1.7415000200271606,
            3.183300018310547
          ]
        },
        {
          "atom_index": 1943,
          "name": "C",
          "element": "C",
          "coord": [
            0.5504000186920166,
            -1.6546000242233276,
            3.2564001083374023
          ]
        },
        {
          "atom_index": 1944,
          "name": "O",
          "element": "O",
          "coord": [
            0.6431000232696533,
            -1.7098000049591064,
            3.316699981689453
          ]
        },
        {
          "atom_index": 1945,
          "name": "CB",
          "element": "C",
          "coord": [
            0.5245000123977661,
            -1.8294999599456787,
            3.081199884414673
          ]
        },
        {
          "atom_index": 1946,
          "name": "OG",
          "element": "O",
          "coord": [
            0.5461999773979187,
            -1.760599970817566,
            2.9583001136779785
          ]
        }
      ]
    },
    {
      "id": "L:55",
      "chain": "L",
      "resseq": 55,
      "icode": "",
      "resname": "GLN",
      "hetflag": " ",
      "sasa": 3.254530429840088,
      "atoms": [
        {
          "atom_index": 1947,
          "name": "N",
          "element": "N",
          "coord": [
            0.5372999906539917,
            -1.5225000381469727,
            3.2525999546051025
          ]
        },
        {
          "atom_index": 1948,
          "name": "CA",
          "element": "C",
          "coord": [
            0.6341000199317932,
            -1.4333000183105469,
            3.315000057220459
          ]
        },
        {
          "atom_index": 1949,
          "name": "C",
          "element": "C",
          "coord": [
            0.5982000231742859,
            -1.4086999893188477,
            3.460599899291992
          ]
        },
        {
          "atom_index": 1950,
          "name": "O",
          "element": "O",
          "coord": [
            0.4810999929904938,
            -1.3894000053405762,
            3.4946999549865723
          ]
        },
        {
          "atom_index": 1951,
          "name": "CB",
          "element": "C",
          "coord": [
            0.63919997215271,
            -1.2992000579833984,
            3.242000102996826
          ]
        },
        {
          "atom_index": 1952,
          "name": "CG",
          "element": "C",
          "coord": [
            0.6761000156402588,
            -1.3109999895095825,
            3.0982000827789307
          ]
        },
        {
          "atom_index": 1953,
          "name": "CD",
          "element": "C",
          "coord": [
            0.8133999705314636,
            -1.3691999912261963,
            3.083400011062622
          ]
        },
        {
          "atom_index": 1954,
          "name": "OE1",
          "element": "O",
          "coord": [
            0.8307999968528748,
            -1.4752000570297241,
            3.023200035095215
          ]
        },
        {
          "atom_index": 1955,
          "name": "NE2",
          "element": "N",
          "coord": [
            0.9126999974250793,
            -1.3014999628067017,
            3.140500068664551
          ]
        }
      ]
    },
    {
      "id": "L:56",
      "chain": "L",
      "resseq": 56,
      "icode": "",
      "resname": "ARG",
      "hetflag": " ",
      "sasa": 0.7596449851989746,
      "atoms": [
        {
          "atom_index": 1956,
          "name": "N",
          "element": "N",
          "coord": [
            0.6991999745368958,
            -1.4067000150680542,
            3.5452001094818115
          ]
        },
        {
          "atom_index": 1957,
          "name": "CA",
          "element": "C",
          "coord": [
            0.6762999892234802,
            -1.3674999475479126,
            3.683199882507324
          ]
        },
        {
          "atom_index": 1958,
          "name": "C",
          "element": "C",
          "coord": [
            0.7196999788284302,
            -1.2239999771118164,
            3.703900098800659
          ]
        },
        {
          "atom_index": 1959,
          "name": "O",
          "element": "O",
          "coord": [
            0.8305000066757202,
            -1.1877000331878662,
            3.6619999408721924
          ]
        },
        {
          "atom_index": 1960,
          "name": "CB",
          "element": "C",
          "coord": [
            0.7537000179290771,
            -1.4573999643325806,
            3.77839994430542
          ]
        },
        {
          "atom_index": 1961,
          "name": "CG",
          "element": "C",
          "coord": [
            0.6894999742507935,
            -1.5910999774932861,
            3.802500009536743
          ]
        },
        {
          "atom_index": 1962,
          "name": "CD",
          "element": "C",
          "coord": [
            0.7699999809265137,
            -1.6685999631881714,
            3.903899908065796
          ]
        },
        {
          "atom_index": 1963,
          "name": "NE",
          "element": "N",
          "coord": [
            0.8888999819755554,
            -1.7280000448226929,
            3.8440001010894775
          ]
        },
        {
          "atom_index": 1964,
          "name": "CZ",
          "element": "C",
          "coord": [
            1.013200044631958,
            -1.7027000188827515,
            3.8840999603271484
          ]
        },
        {
          "atom_index": 1965,
          "name": "NH1",
          "element": "N",
          "coord": [
            1.1157000064849854,
            -1.761299967765808,
            3.8238000869750977
          ]
        },
        {
          "atom_index": 1966,
          "name": "NH2",
          "element": "N",
          "coord": [
            1.034999966621399,
            -1.618899941444397,
            3.9846999645233154
          ]
        }
      ]
    },
    {
      "id": "L:57",
      "chain": "L",
      "resseq": 57,
      "icode": "",
      "resname": "PRO",
      "hetflag": " ",
      "sasa": 0.0,
      "atoms": [
        {
          "atom_index": 1967,
          "name": "N",
          "element": "N",
          "coord": [
            0.637499988079071,
            -1.1401000022888184,
            3.766200065612793
          ]
        },
        {
          "atom_index": 1968,
          "name": "CA",
          "element": "C",
          "coord": [
            0.6869000196456909,
            -1.0104000568389893,
            3.812700033187866
          ]
        },
        {
          "atom_index": 1969,
          "name": "C",
          "element": "C",
          "coord": [
            0.7871999740600586,
            -1.0311000347137451,
            3.924999952316284
          ]
        },
        {
          "atom_index": 1970,
          "name": "O",
          "element": "O",
          "coord": [
            0.7936999797821045,
            -1.1376999616622925,
            3.9865000247955322
          ]
        },
        {
          "atom_index": 1971,
          "name": "CB",
          "element": "C",
          "coord": [
            0.5600000023841858,
            -0.9394999742507935,
            3.8619000911712646
          ]
        },
        {
          "atom_index": 1972,
          "name": "CG",
          "element": "C",
          "coord": [
            0.46889999508857727,
            -1.0511000156402588,
            3.9007999897003174
          ]
        },
        {
          "atom_index": 1973,
          "name": "CD",
          "element": "C",
          "coord": [
            0.4950999915599823,
            -1.159500002861023,
            3.798799991607666
          ]
        }
      ]
    },
    {
      "id": "L:58",
      "chain": "L",
      "resseq": 58,
      "icode": "",
      "resname": "SER",
      "hetflag": " ",
      "sasa": 2.8063595294952393,
      "atoms": [
        {
          "atom_index": 1974,
          "name": "N",
          "element": "N",
          "coord": [
            0.868399977684021,
            -0.9282000064849854,
            3.94950008392334
          ]
        },
        {
          "atom_index": 1975,
          "name": "CA",
          "element": "C",
          "coord": [
            0.9721999764442444,
            -0.9384999871253967,
            4.051599979400635
          ]
        },
        {
          "atom_index": 1976,
          "name": "C",
          "element": "C",
          "coord": [
            0.9099000096321106,
            -0.9632999897003174,
            4.188499927520752
          ]
        },
        {
          "atom_index": 1977,
          "name": "O",
          "element": "O",
          "coord": [
            0.7986999750137329,
            -0.9186000227928162,
            4.217800140380859
          ]
        },
        {
          "atom_index": 1978,
          "name": "CB",
          "element": "C",
          "coord": [
            1.0573999881744385,
            -0.8113999962806702,
            4.055099964141846
          ]
        },
        {
          "atom_index": 1979,
          "name": "OG",
          "element": "O",
          "coord": [
            0.9768000245094299,
            -0.6966999769210815,
            4.076499938964844
          ]
        }
      ]
    },
    {
      "id": "L:59",
      "chain": "L",
      "resseq": 59,
      "icode": "",
      "resname": "GLY",
      "hetflag": " ",
      "sasa": 1.4460610151290894,
      "atoms": [
        {
          "atom_index": 1980,
          "name": "N",
          "element": "N",
          "coord": [
            0.9828000068664551,
            -1.0369000434875488,
            4.272600173950195
          ]
        },
        {
          "atom_index": 1981,
          "name": "CA",
          "element": "C",
          "coord": [
            0.9348000288009644,
            -1.073199987411499,
            4.404099941253662
          ]
        },
        {
          "atom_index": 1982,
          "name": "C",
          "element": "C",
          "coord": [
            0.8518999814987183,
            -1.2002999782562256,
            4.411499977111816
          ]
        },
        {
          "atom_index": 1983,
          "name": "O",
          "element": "O",
          "coord": [
            0.8312000036239624,
            -1.2522000074386597,
            4.521999835968018
          ]
        }
      ]
    },
    {
      "id": "L:60",
      "chain": "L",
      "resseq": 60,
      "icode": "",
      "resname": "VAL",
      "hetflag": " ",
      "sasa": 0.0,
      "atoms": [
        {
          "atom_index": 1984,
          "name": "N",
          "element": "N",
          "coord": [
            0.8036999702453613,
            -1.2527999877929688,
            4.299200057983398
          ]
        },
        {
          "atom_index": 1985,
          "name": "CA",
          "element": "C",
          "coord": [
            0.7178000211715698,
            -1.3710999488830566,
            4.30049991607666
          ]
        },
        {
          "atom_index": 1986,
          "name": "C",
          "element": "C",
          "coord": [
            0.8048999905586243,
            -1.4954999685287476,
            4.291999816894531
          ]
        },
        {
          "atom_index": 1987,
          "name": "O",
          "element": "O",
          "coord": [
            0.8783000111579895,
            -1.514299988746643,
            4.1940999031066895
          ]
        },
        {
          "atom_index": 1988,
          "name": "CB",
          "element": "C",
          "coord": [
            0.6154000163078308,
            -1.368299961090088,
            4.186200141906738
          ]
        },
        {
          "atom_index": 1989,
          "name": "CG1",
          "element": "C",
          "coord": [
            0.5407000184059143,
            -1.5018999576568604,
            4.178599834442139
          ]
        },
        {
          "atom_index": 1990,
          "name": "CG2",
          "element": "C",
          "coord": [
            0.5174000263214111,
            -1.2551000118255615,
            4.205999851226807
          ]
        }
      ]
    },
    {
      "id": "L:61",
      "chain": "L",
      "resseq": 61,
      "icode": "",
      "resname": "SER",
      "hetflag": " ",
      "sasa": 0.0,
      "atoms": [
        {
          "atom_index": 1991,
          "name": "N",
          "element": "N",
          "coord": [
            0.7955999970436096,
            -1.5805000066757202,
            4.395100116729736
          ]
        },
        {
          "atom_index": 1992,
          "name": "CA",
          "element": "C",
          "coord": [
            0.8636999726295471,
            -1.7094000577926636,
            4.405300140380859
          ]
        },
        {
          "atom_index": 1993,
          "name": "C",
          "element": "C",
          "coord": [
            0.8568000197410583,
            -1.7898999452590942,
            4.275599956512451
          ]
        },
        {
          "atom_index": 1994,
          "name": "O",
          "element": "O",
          "coord": [
            0.7591999769210815,
            -1.7789000272750854,
            4.200799942016602
          ]
        },
        {
          "atom_index": 1995,
          "name": "CB",
          "element": "C",
          "coord": [
            0.8016999959945679,
            -1.7889000177383423,
            4.521299839019775
          ]
        },
        {
          "atom_index": 1996,
          "name": "OG",
          "element": "O",
          "coord": [
            0.8382999897003174,
            -1.9255000352859497,
            4.519899845123291
          ]
        }
      ]
    },
    {
      "id": "L:62",
      "chain": "L",
      "resseq": 62,
      "icode": "",
      "resname": "ASN",
      "hetflag": " ",
      "sasa": 6.108811378479004,
      "atoms": [
        {
          "atom_index": 1997,
          "name": "N",
          "element": "N",
          "coord": [
            0.9592999815940857,
            -1.8705999851226807,
            4.2469000816345215
          ]
        },
        {
          "atom_index": 1998,
          "name": "CA",
          "element": "C",
          "coord": [
            0.9516000151634216,
            -1.9591000080108643,
            4.13129997253418
          ]
        },
        {
          "atom_index": 1999,
          "name": "C",
          "element": "C",
          "coord": [
            0.8651000261306763,
            -2.0815999507904053,
            4.157800197601318
          ]
        },
        {
          "atom_index": 2000,
          "name": "O",
          "element": "O",
          "coord": [
            0.8503999710083008,
            -2.165600061416626,
            4.068600177764893
          ]
        },
        {
          "atom_index": 2001,
          "name": "CB",
          "element": "C",
          "coord": [
            1.0925999879837036,
            -1.999899983406067,
            4.083399772644043
          ]
        },
        {
          "atom_index": 2002,
          "name": "CG",
          "element": "C",
          "coord": [
            1.1689000129699707,
            -2.0906999111175537,
            4.1819000244140625
          ]
        },
        {
          "atom_index": 2003,
          "name": "OD1",
          "element": "O",
          "coord": [
            1.1131999492645264,
            -2.146199941635132,
            4.276800155639648
          ]
        },
        {
          "atom_index": 2004,
          "name": "ND2",
          "element": "N",
          "coord": [
            1.2997000217437744,
            -2.1054999828338623,
            4.157100200653076
          ]
        }
      ]
    },
    {
      "id": "L:63",
      "chain": "L",
      "resseq": 63,
      "icode": "",
      "resname": "ARG",
      "hetflag": " ",
      "sasa": 0.0,
      "atoms": [
        {
          "atom_index": 2005,
          "name": "N",
          "element": "N",
          "coord": [
            0.8083999752998352,
            -2.0934998989105225,
            4.2779998779296875
          ]
        },
        {
          "atom_index": 2006,
          "name": "CA",
          "element": "C",
          "coord": [
            0.7073000073432922,
            -2.195199966430664,
            4.303400039672852
          ]
        },
        {
          "atom_index": 2007,
          "name": "C",
          "element": "C",
          "coord": [
            0.5837000012397766,
            -2.1754000186920166,
            4.2164998054504395
          ]
        },
        {
          "atom_index": 2008,
          "name": "O",
          "element": "O",
          "coord": [
            0.508899986743927,
            -2.271199941635132,
            4.1946001052856445
          ]
        },
        {
          "atom_index": 2009,
          "name": "CB",
          "element": "C",
          "coord": [
            0.6686000227928162,
            -2.1933000087738037,
            4.451399803161621
          ]
        },
        {
          "atom_index": 2010,
          "name": "CG",
          "element": "C",
          "coord": [
            0.7799999713897705,
            -2.236599922180176,
            4.5441999435424805
          ]
        },
        {
          "atom_index": 2011,
          "name": "CD",
          "element": "C",
          "coord": [
            0.7282000184059143,
            -2.2599000930786133,
            4.685800075531006
          ]
        },
        {
          "atom_index": 2012,
          "name": "NE",
          "element": "N",
          "coord": [
            0.6564000248908997,
            -2.1442999839782715,
            4.7393999099731445
          ]
        },
        {
          "atom_index": 2013,
          "name": "CZ",
          "element": "C",
          "coord": [
            0.5242000222206116,
            -2.1391000747680664,
            4.757199764251709
          ]
        },
        {
          "atom_index": 2014,
          "name": "NH1",
          "element": "N",
          "coord": [
            0.44760000705718994,
            -2.2430999279022217,
            4.72599983215332
          ]
        },
        {
          "atom_index": 2015,
          "name": "NH2",
          "element": "N",
          "coord": [
            0.4681999981403351,
            -2.029599905014038,
            4.80649995803833
          ]
        }
      ]
    },
    {
      "id": "L:64",
      "chain": "L",
      "resseq": 64,
      "icode": "",
      "resname": "PHE",
      "hetflag": " ",
      "sasa": 0.0,
      "atoms": [
        {
          "atom_index": 2016,
          "name": "N",
          "element": "N",
          "coord": [
            0.5608999729156494,
            -2.0532000064849854,
            4.167600154876709
          ]
        },
        {
          "atom_index": 2017,
          "name": "CA",
          "element": "C",
          "coord": [
            0.4514999985694885,
            -2.0215001106262207,
            4.076499938964844
          ]
        },
        {
          "atom_index": 2018,
          "name": "C",
          "element": "C",
          "coord": [
            0.5034999847412109,
            -2.018699884414673,
            3.933500051498413
          ]
        },
        {
          "atom_index": 2019,
          "name": "O",
          "element": "O",
          "coord": [
            0.600600004196167,
            -1.948199987411499,
            3.9031999111175537
          ]
        },
        {
          "atom_index": 2020,
          "name": "CB",
          "element": "C",
          "coord": [
            0.3882000148296356,
            -1.8868999481201172,
            4.112599849700928
          ]
        },
        {
          "atom_index": 2021,
          "name": "CG",
          "element": "C",
          "coord": [
            0.33009999990463257,
            -1.8847999572753906,
            4.249899864196777
          ]
        },
        {
          "atom_index": 2022,
          "name": "CD1",
          "element": "C",
          "coord": [
            0.41110000014305115,
            -1.8626999855041504,
            4.360400199890137
          ]
        },
        {
          "atom_index": 2023,
          "name": "CD2",
          "element": "C",
          "coord": [
            0.19519999623298645,
            -1.9092999696731567,
            4.269400119781494
          ]
        },
        {
          "atom_index": 2024,
          "name": "CE1",
          "element": "C",
          "coord": [
            0.35760000348091125,
            -1.8639999628067017,
            4.487299919128418
          ]
        },
        {
          "atom_index": 2025,
          "name": "CE2",
          "element": "C",
          "coord": [
            0.14090000092983246,
            -1.9104000329971313,
            4.395699977874756
          ]
        },
        {
          "atom_index": 2026,
          "name": "CZ",
          "element": "C",
          "coord": [
            0.22220000624656677,
            -1.888800024986267,
            4.505000114440918
          ]
        }
      ]
    },
    {
      "id": "L:65",
      "chain": "L",
      "resseq": 65,
      "icode": "",
      "resname": "SER",
      "hetflag": " ",
      "sasa": 0.19138595461845398,
      "atoms": [
        {
          "atom_index": 2027,
          "name": "N",
          "element": "N",
          "coord": [
            0.4390000104904175,
            -2.095900058746338,
            3.846299886703491
          ]
        },
        {
          "atom_index": 2028,
          "name": "CA",
          "element": "C",
          "coord": [
            0.4740999937057495,
            -2.101799964904785,
            3.7053000926971436
          ]
        },
        {
          "atom_index": 2029,
          "name": "C",
          "element": "C",
          "coord": [
            0.3458999991416931,
            -2.1061999797821045,
            3.6233999729156494
          ]
        },
        {
          "atom_index": 2030,
          "name": "O",
          "element": "O",
          "coord": [
            0.2451000064611435,
            -2.1631999015808105,
            3.666800022125244
          ]
        },
        {
          "atom_index": 2031,
          "name": "CB",
          "element": "C",
          "coord": [
            0.5623999834060669,
            -2.224400043487549,
            3.6735999584198
          ]
        },
        {
          "atom_index": 2032,
          "name": "OG",
          "element": "O",
          "coord": [
            0.4918999969959259,
            -2.3457999229431152,
            3.6986000537872314
          ]
        }
      ]
    },
    {
      "id": "L:66",
      "chain": "L",
      "resseq": 66,
      "icode": "",
      "resname": "GLY",
      "hetflag": " ",
      "sasa": 0.0,
      "atoms": [
        {
          "atom_index": 2033,
          "name": "N",
          "element": "N",
          "coord": [
            0.3495999872684479,
            -2.0452001094818115,
            3.505500078201294
          ]
        },
        {
          "atom_index": 2034,
          "name": "CA",
          "element": "C",
          "coord": [
            0.23549999296665192,
            -2.04259991645813,
            3.416300058364868
          ]
        },
        {
          "atom_index": 2035,
          "name": "C",
          "element": "C",
          "coord": [
            0.26829999685287476,
            -2.1012001037597656,
            3.281100034713745
          ]
        },
        {
          "atom_index": 2036,
          "name": "O",
          "element": "O",
          "coord": [
            0.3824999928474426,
            -2.0959999561309814,
            3.234600067138672
          ]
        }
      ]
    },
    {
      "id": "L:67",
      "chain": "L",
      "resseq": 67,
      "icode": "",
      "resname": "SER",
      "hetflag": " ",
      "sasa": 0.6761034727096558,
      "atoms": [
        {
          "atom_index": 2037,
          "name": "N",
          "element": "N",
          "coord": [
            0.16680000722408295,
            -2.1586999893188477,
            3.216900110244751
          ]
        },
        {
          "atom_index": 2038,
          "name": "CA",
          "element": "C",
          "coord": [
            0.18029999732971191,
            -2.2098000049591064,
            3.0815999507904053
          ]
        },
        {
          "atom_index": 2039,
          "name": "C",
          "element": "C",
          "coord": [
            0.04699999839067459,
            -2.1909000873565674,
            3.010699987411499
          ]
        },
        {
          "atom_index": 2040,
          "name": "O",
          "element": "O",
          "coord": [
            -0.04839999973773956,
            -2.1368000507354736,
            3.0671000480651855
          ]
        },
        {
          "atom_index": 2041,
          "name": "CB",
          "element": "C",
          "coord": [
            0.22529999911785126,
            -2.3559999465942383,
            3.081399917602539
          ]
        },
        {
          "atom_index": 2042,
          "name": "OG",
          "element": "O",
          "coord": [
            0.12060000002384186,
            -2.4403998851776123,
            3.125
          ]
        }
      ]
    },
    {
      "id": "L:68",
      "chain": "L",
      "resseq": 68,
      "icode": "",
      "resname": "LYS",
      "hetflag": " ",
      "sasa": 0.22070901095867157,
      "atoms": [
        {
          "atom_index": 2043,
          "name": "N",
          "element": "N",
          "coord": [
            0.041099999099969864,
            -2.236599922180176,
            2.886199951171875
          ]
        },
        {
          "atom_index": 2044,
          "name": "CA",
          "element": "C",
          "coord": [
            -0.07440000027418137,
            -2.213099956512451,
            2.8010001182556152
          ]
        },
        {
          "atom_index": 2045,
          "name": "C",
          "element": "C",
          "coord": [
            -0.058400001376867294,
            -2.2959001064300537,
            2.6745998859405518
          ]
        },
        {
          "atom_index": 2046,
          "name": "O",
          "element": "O",
          "coord": [
            0.050700001418590546,
            -2.301500082015991,
            2.6175999641418457
          ]
        },
        {
          "atom_index": 2047,
          "name": "CB",
          "element": "C",
          "coord": [
            -0.08659999817609787,
            -2.064199924468994,
            2.7669999599456787
          ]
        },
        {
          "atom_index": 2048,
          "name": "CG",
          "element": "C",
          "coord": [
            -0.19539999961853027,
            -2.029599905014038,
            2.668600082397461
          ]
        },
        {
          "atom_index": 2049,
          "name": "CD",
          "element": "C",
          "coord": [
            -0.1429000049829483,
            -1.923799991607666,
            2.5727999210357666
          ]
        },
        {
          "atom_index": 2050,
          "name": "CE",
          "element": "C",
          "coord": [
            -0.251800000667572,
            -1.8625999689102173,
            2.4885001182556152
          ]
        },
        {
          "atom_index": 2051,
          "name": "NZ",
          "element": "N",
          "coord": [
            -0.3546999990940094,
            -1.8000999689102173,
            2.575200080871582
          ]
        }
      ]
    },
    {
      "id": "L:69",
      "chain": "L",
      "resseq": 69,
      "icode": "",
      "resname": "SER",
      "hetflag": " ",
      "sasa": 5.063268661499023,
      "atoms": [
        {
          "atom_index": 2052,
          "name": "N",
          "element": "N",
          "coord": [
            -0.16680000722408295,
            -2.3601999282836914,
            2.6321001052856445
          ]
        },
        {
          "atom_index": 2053,
          "name": "CA",
          "element": "C",
          "coord": [
            -0.16609999537467957,
            -2.439199924468994,
            2.5092999935150146
          ]
        },
        {
          "atom_index": 2054,
          "name": "C",
          "element": "C",
          "coord": [
            -0.3102000057697296,
            -2.4489998817443848,
            2.4612998962402344
          ]
        },
        {
          "atom_index": 2055,
          "name": "O",
          "element": "O",
          "coord": [
            -0.39579999446868896,
            -2.503000020980835,
            2.532399892807007
          ]
        },
        {
          "atom_index": 2056,
          "name": "CB",
          "element": "C",
          "coord": [
            -0.1054999977350235,
            -2.5771000385284424,
            2.5329999923706055
          ]
        },
        {
          "atom_index": 2057,
          "name": "OG",
          "element": "O",
          "coord": [
            -0.20640000700950623,
            -2.6738998889923096,
            2.555999994277954
          ]
        }
      ]
    },
    {
      "id": "L:70",
      "chain": "L",
      "resseq": 70,
      "icode": "",
      "resname": "GLY",
      "hetflag": " ",
      "sasa": 1.929178237915039,
      "atoms": [
        {
          "atom_index": 2058,
          "name": "N",
          "element": "N",
          "coord": [
            -0.3368000090122223,
            -2.396899938583374,
            2.3417999744415283
          ]
        },
        {
          "atom_index": 2059,
          "name": "CA",
          "element": "C",
          "coord": [
            -0.4747999906539917,
            -2.3887999057769775,
            2.2994000911712646
          ]
        },
        {
          "atom_index": 2060,
          "name": "C",
          "element": "C",
          "coord": [
            -0.5449000000953674,
            -2.275899887084961,
            2.3726999759674072
          ]
        },
        {
          "atom_index": 2061,
          "name": "O",
          "element": "O",
          "coord": [
            -0.4846000075340271,
            -2.174499988555908,
            2.408400058746338
          ]
        }
      ]
    },
    {
      "id": "L:71",
      "chain": "L",
      "resseq": 71,
      "icode": "",
      "resname": "ASN",
      "hetflag": " ",
      "sasa": 1.7092010974884033,
      "atoms": [
        {
          "atom_index": 2062,
          "name": "N",
          "element": "N",
          "coord": [
            -0.6748999953269958,
            -2.294100046157837,
            2.395699977874756
          ]
        },
        {
          "atom_index": 2063,
          "name": "CA",
          "element": "C",
          "coord": [
            -0.7560999989509583,
            -2.1951000690460205,
            2.464900016784668
          ]
        },
        {
          "atom_index": 2064,
          "name": "C",
          "element": "C",
          "coord": [
            -0.7490000128746033,
            -2.2095000743865967,
            2.615799903869629
          ]
        },
        {
          "atom_index": 2065,
          "name": "O",
          "element": "O",
          "coord": [
            -0.8359000086784363,
            -2.156899929046631,
            2.6863999366760254
          ]
        },
        {
          "atom_index": 2066,
          "name": "CB",
          "element": "C",
          "coord": [
            -0.9017999768257141,
            -2.203900098800659,
            2.4186999797821045
          ]
        },
        {
          "atom_index": 2067,
          "name": "CG",
          "element": "C",
          "coord": [
            -0.9230999946594238,
            -2.140899896621704,
            2.282399892807007
          ]
        },
        {
          "atom_index": 2068,
          "name": "OD1",
          "element": "O",
          "coord": [
            -0.8285999894142151,
            -2.091900110244751,
            2.2202000617980957
          ]
        },
        {
          "atom_index": 2069,
          "name": "ND2",
          "element": "N",
          "coord": [
            -1.0471999645233154,
            -2.142699956893921,
            2.2346999645233154
          ]
        }
      ]
    },
    {
      "id": "L:72",
      "chain": "L",
      "resseq": 72,
      "icode": "",
      "resname": "THR",
      "hetflag": " ",
      "sasa": 0.37835830450057983,
      "atoms": [
        {
          "atom_index": 2070,
          "name": "N",
          "element": "N",
          "coord": [
            -0.6467999815940857,
            -2.2774999141693115,
            2.6672000885009766
          ]
        },
        {
          "atom_index": 2071,
          "name": "CA",
          "element": "C",
          "coord": [
            -0.6421999931335449,
            -2.315999984741211,
            2.8078999519348145
          ]
        },
        {
          "atom_index": 2072,
          "name": "C",
          "element": "C",
          "coord": [
            -0.5076000094413757,
            -2.276599884033203,
            2.8671998977661133
          ]
        },
        {
          "atom_index": 2073,
          "name": "O",
          "element": "O",
          "coord": [
            -0.4032000005245209,
            -2.3287999629974365,
            2.8264000415802
          ]
        },
        {
          "atom_index": 2074,
          "name": "CB",
          "element": "C",
          "coord": [
            -0.6672999858856201,
            -2.46589994430542,
            2.823199987411499
          ]
        },
        {
          "atom_index": 2075,
          "name": "OG1",
          "element": "O",
          "coord": [
            -0.8011000156402588,
            -2.495699882507324,
            2.7820000648498535
          ]
        },
        {
          "atom_index": 2076,
          "name": "CG2",
          "element": "C",
          "coord": [
            -0.6496999859809875,
            -2.5078001022338867,
            2.967400074005127
          ]
        }
      ]
    },
    {
      "id": "L:73",
      "chain": "L",
      "resseq": 73,
      "icode": "",
      "resname": "ALA",
      "hetflag": " ",
      "sasa": 0.0,
      "atoms": [
        {
          "atom_index": 2077,
          "name": "N",
          "element": "N",
          "coord": [
            -0.5102999806404114,
            -2.183500051498413,
            2.962100028991699
          ]
        },
        {
          "atom_index": 2078,
          "name": "CA",
          "element": "C",
          "coord": [
            -0.39329999685287476,
            -2.146199941635132,
            3.039799928665161
          ]
        },
        {
          "atom_index": 2079,
          "name": "C",
          "element": "C",
          "coord": [
            -0.3944999873638153,
            -2.22189998626709,
            3.171299934387207
          ]
        },
        {
          "atom_index": 2080,
          "name": "O",
          "element": "O",
          "coord": [
            -0.5005000233650208,
            -2.257499933242798,
            3.2230000495910645
          ]
        },
        {
          "atom_index": 2081,
          "name": "CB",
          "element": "C",
          "coord": [
            -0.3896999955177307,
            -1.99590003490448,
            3.0678999423980713
          ]
        }
      ]
    },
    {
      "id": "L:74",
      "chain": "L",
      "resseq": 74,
      "icode": "",
      "resname": "SER",
      "hetflag": " ",
      "sasa": 0.0,
      "atoms": [
        {
          "atom_index": 2082,
          "name": "N",
          "element": "N",
          "coord": [
            -0.2757999897003174,
            -2.2425999641418457,
            3.2272000312805176
          ]
        },
        {
          "atom_index": 2083,
          "name": "CA",
          "element": "C",
          "coord": [
            -0.262800008058548,
            -2.321000099182129,
            3.349100112915039
          ]
        },
        {
          "atom_index": 2084,
          "name": "C",
          "element": "C",
          "coord": [
            -0.16439999639987946,
            -2.253499984741211,
            3.443000078201294
          ]
        },
        {
          "atom_index": 2085,
          "name": "O",
          "element": "O",
          "coord": [
            -0.05550000071525574,
            -2.21370005607605,
            3.4010000228881836
          ]
        },
        {
          "atom_index": 2086,
          "name": "CB",
          "element": "C",
          "coord": [
            -0.2176000028848648,
            -2.464200019836426,
            3.317199945449829
          ]
        },
        {
          "atom_index": 2087,
          "name": "OG",
          "element": "O",
          "coord": [
            -0.31369999051094055,
            -2.5288000106811523,
            3.23580002784729
          ]
        }
      ]
    },
    {
      "id": "L:75",
      "chain": "L",
      "resseq": 75,
      "icode": "",
      "resname": "LEU",
      "hetflag": " ",
      "sasa": 0.0,
      "atoms": [
        {
          "atom_index": 2088,
          "name": "N",
          "element": "N",
          "coord": [
            -0.20440000295639038,
            -2.239000082015991,
            3.569200038909912
          ]
        },
        {
          "atom_index": 2089,
          "name": "CA",
          "element": "C",
          "coord": [
            -0.11620000004768372,
            -2.1949000358581543,
            3.676800012588501
          ]
        },
        {
          "atom_index": 2090,
          "name": "C",
          "element": "C",
          "coord": [
            -0.08169999718666077,
            -2.316499948501587,
            3.7616000175476074
          ]
        },
        {
          "atom_index": 2091,
          "name": "O",
          "element": "O",
          "coord": [
            -0.17180000245571136,
            -2.3873000144958496,
            3.808000087738037
          ]
        },
        {
          "atom_index": 2092,
          "name": "CB",
          "element": "C",
          "coord": [
            -0.18140000104904175,
            -2.0864999294281006,
            3.7627999782562256
          ]
        },
        {
          "atom_index": 2093,
          "name": "CG",
          "element": "C",
          "coord": [
            -0.10429999977350235,
            -2.0429000854492188,
            3.8882999420166016
          ]
        },
        {
          "atom_index": 2094,
          "name": "CD1",
          "element": "C",
          "coord": [
            0.017799999564886093,
            -1.961400032043457,
            3.851300001144409
          ]
        },
        {
          "atom_index": 2095,
          "name": "CD2",
          "element": "C",
          "coord": [
            -0.1914999932050705,
            -1.9636000394821167,
            3.9835000038146973
          ]
        }
      ]
    },
    {
      "id": "L:76",
      "chain": "L",
      "resseq": 76,
      "icode": "",
      "resname": "THR",
      "hetflag": " ",
      "sasa": 0.0,
      "atoms": [
        {
          "atom_index": 2096,
          "name": "N",
          "element": "N",
          "coord": [
            0.04769999906420708,
            -2.3415000438690186,
            3.7797000408172607
          ]
        },
        {
          "atom_index": 2097,
          "name": "CA",
          "element": "C",
          "coord": [
            0.0966000035405159,
            -2.4495999813079834,
            3.864500045776367
          ]
        },
        {
          "atom_index": 2098,
          "name": "C",
          "element": "C",
          "coord": [
            0.16519999504089355,
            -2.389400005340576,
            3.986599922180176
          ]
        },
        {
          "atom_index": 2099,
          "name": "O",
          "element": "O",
          "coord": [
            0.24719999730587006,
            -2.2973999977111816,
            3.973900079727173
          ]
        },
        {
          "atom_index": 2100,
          "name": "CB",
          "element": "C",
          "coord": [
            0.19419999420642853,
            -2.541300058364868,
            3.789299964904785
          ]
        },
        {
          "atom_index": 2101,
          "name": "OG1",
          "element": "O",
          "coord": [
            0.1264999955892563,
            -2.604599952697754,
            3.6803998947143555
          ]
        },
        {
          "atom_index": 2102,
          "name": "CG2",
          "element": "C",
          "coord": [
            0.24699999392032623,
            -2.651099920272827,
            3.8826000690460205
          ]
        }
      ]
    },
    {
      "id": "L:77",
      "chain": "L",
      "resseq": 77,
      "icode": "",
      "resname": "ILE",
      "hetflag": " ",
      "sasa": 0.0,
      "atoms": [
        {
          "atom_index": 2103,
          "name": "N",
          "element": "N",
          "coord": [
            0.12880000472068787,
            -2.438699960708618,
            4.104499816894531
          ]
        },
        {
          "atom_index": 2104,
          "name": "CA",
          "element": "C",
          "coord": [
            0.19339999556541443,
            -2.401400089263916,
            4.229599952697754
          ]
        },
        {
          "atom_index": 2105,
          "name": "C",
          "element": "C",
          "coord": [
            0.2623000144958496,
            -2.5260000228881836,
            4.281000137329102
          ]
        },
        {
          "atom_index": 2106,
          "name": "O",
          "element": "O",
          "coord": [
            0.19740000367164612,
            -2.629300117492676,
            4.30109977722168
          ]
        },
        {
          "atom_index": 2107,
          "name": "CB",
          "element": "C",
          "coord": [
            0.09300000220537186,
            -2.3480000495910645,
            4.332799911499023
          ]
        },
        {
          "atom_index": 2108,
          "name": "CG1",
          "element": "C",
          "coord": [
            0.0010000000474974513,
            -2.244499921798706,
            4.268700122833252
          ]
        },
        {
          "atom_index": 2109,
          "name": "CG2",
          "element": "C",
          "coord": [
            0.16580000519752502,
            -2.290299892425537,
            4.454100131988525
          ]
        },
        {
          "atom_index": 2110,
          "name": "CD1",
          "element": "C",
          "coord": [
            -0.11180000007152557,
            -2.200200080871582,
            4.357800006866455
          ]
        }
      ]
    },
    {
      "id": "L:78",
      "chain": "L",
      "resseq": 78,
      "icode": "",
      "resname": "SER",
      "hetflag": " ",
      "sasa": 0.06453092396259308,
      "atoms": [
        {
          "atom_index": 2111,
          "name": "N",
          "element": "N",
          "coord": [
            0.39329999685287476,
            -2.5172998905181885,
            4.3003997802734375
          ]
        },
        {
          "atom_index": 2112,
          "name": "CA",
          "element": "C",
          "coord": [
            0.4715999960899353,
            -2.6280999183654785,
            4.351799964904785
          ]
        },
        {
          "atom_index": 2113,
          "name": "C",
          "element": "C",
          "coord": [
            0.5109999775886536,
            -2.5973000526428223,
            4.495699882507324
          ]
        },
        {
          "atom_index": 2114,
          "name": "O",
          "element": "O",
          "coord": [
            0.5073999762535095,
            -2.482100009918213,
            4.5391998291015625
          ]
        },
        {
          "atom_index": 2115,
          "name": "CB",
          "element": "C",
          "coord": [
            0.5958999991416931,
            -2.651599884033203,
            4.264699935913086
          ]
        },
        {
          "atom_index": 2116,
          "name": "OG",
          "element": "O",
          "coord": [
            0.6894000172615051,
            -2.5455000400543213,
            4.281899929046631
          ]
        }
      ]
    },
    {
      "id": "L:79",
      "chain": "L",
      "resseq": 79,
      "icode": "",
      "resname": "GLY",
      "hetflag": " ",
      "sasa": 0.0,
      "atoms": [
        {
          "atom_index": 2117,
          "name": "N",
          "element": "N",
          "coord": [
            0.5485000014305115,
            -2.701900005340576,
            4.5696001052856445
          ]
        },
        {
          "atom_index": 2118,
          "name": "CA",
          "element": "C",
          "coord": [
            0.5914000272750854,
            -2.684499979019165,
            4.707499980926514
          ]
        },
        {
          "atom_index": 2119,
          "name": "C",
          "element": "C",
          "coord": [
            0.48559999465942383,
            -2.6189000606536865,
            4.793900012969971
          ]
        },
        {
          "atom_index": 2120,
          "name": "O",
          "element": "O",
          "coord": [
            0.5139999985694885,
            -2.5241000652313232,
            4.8684000968933105
          ]
        }
      ]
    },
    {
      "id": "L:80",
      "chain": "L",
      "resseq": 80,
      "icode": "",
      "resname": "LEU",
      "hetflag": " ",
      "sasa": 0.0,
      "atoms": [
        {
          "atom_index": 2121,
          "name": "N",
          "element": "N",
          "coord": [
            0.3626999855041504,
            -2.6698999404907227,
            4.783999919891357
          ]
        },
        {
          "atom_index": 2122,
          "name": "CA",
          "element": "C",
          "coord": [
            0.24539999663829803,
            -2.6031999588012695,
            4.840199947357178
          ]
        },
        {
          "atom_index": 2123,
          "name": "C",
          "element": "C",
          "coord": [
            0.2662999927997589,
            -2.565500020980835,
            4.986400127410889
          ]
        },
        {
          "atom_index": 2124,
          "name": "O",
          "element": "O",
          "coord": [
            0.3052999973297119,
            -2.649399995803833,
            5.0680999755859375
          ]
        },
        {
          "atom_index": 2125,
          "name": "CB",
          "element": "C",
          "coord": [
            0.12380000203847885,
            -2.6956000328063965,
            4.825799942016602
          ]
        },
        {
          "atom_index": 2126,
          "name": "CG",
          "element": "C",
          "coord": [
            -0.014600000344216824,
            -2.6308000087738037,
            4.831900119781494
          ]
        },
        {
          "atom_index": 2127,
          "name": "CD1",
          "element": "C",
          "coord": [
            -0.028200000524520874,
            -2.5114998817443848,
            4.736999988555908
          ]
        },
        {
          "atom_index": 2128,
          "name": "CD2",
          "element": "C",
          "coord": [
            -0.12210000306367874,
            -2.7355000972747803,
            4.8024001121521
          ]
        }
      ]
    },
    {
      "id": "L:81",
      "chain": "L",
      "resseq": 81,
      "icode": "",
      "resname": "GLN",
      "hetflag": " ",
      "sasa": 2.3738903999328613,
      "atoms": [
        {
          "atom_index": 2129,
          "name": "N",
          "element": "N",
          "coord": [
            0.24060000479221344,
            -2.4379000663757324,
            5.018599987030029
          ]
        },
        {
          "atom_index": 2130,
          "name": "CA",
          "element": "C",
          "coord": [
            0.2558000087738037,
            -2.384500026702881,
            5.153299808502197
          ]
        },
        {
          "atom_index": 2131,
          "name": "C",
          "element": "C",
          "coord": [
            0.12210000306367874,
            -2.330199956893921,
            5.201099872589111
          ]
        },
        {
          "atom_index": 2132,
          "name": "O",
          "element": "O",
          "coord": [
            0.03420000150799751,
            -2.2980000972747803,
            5.120699882507324
          ]
        },
        {
          "atom_index": 2133,
          "name": "CB",
          "element": "C",
          "coord": [
            0.36309999227523804,
            -2.273200035095215,
            5.160399913787842
          ]
        },
        {
          "atom_index": 2134,
          "name": "CG",
          "element": "C",
          "coord": [
            0.49950000643730164,
            -2.313800096511841,
            5.104400157928467
          ]
        },
        {
          "atom_index": 2135,
          "name": "CD",
          "element": "C",
          "coord": [
            0.609000027179718,
            -2.2074999809265137,
            5.125199794769287
          ]
        },
        {
          "atom_index": 2136,
          "name": "OE1",
          "element": "O",
          "coord": [
            0.5807999968528748,
            -2.087599992752075,
            5.133500099182129
          ]
        },
        {
          "atom_index": 2137,
          "name": "NE2",
          "element": "N",
          "coord": [
            0.7343999743461609,
            -2.252500057220459,
            5.133500099182129
          ]
        }
      ]
    },
    {
      "id": "L:82",
      "chain": "L",
      "resseq": 82,
      "icode": "",
      "resname": "ALA",
      "hetflag": " ",
      "sasa": 0.0,
      "atoms": [
        {
          "atom_index": 2138,
          "name": "N",
          "element": "N",
          "coord": [
            0.10819999873638153,
            -2.319700002670288,
            5.333899974822998
          ]
        },
        {
          "atom_index": 2139,
          "name": "CA",
          "element": "C",
          "coord": [
            -0.01850000023841858,
            -2.2760000228881836,
            5.392199993133545
          ]
        },
        {
          "atom_index": 2140,
          "name": "C",
          "element": "C",
          "coord": [
            -0.05559999868273735,
            -2.1364998817443848,
            5.344900131225586
          ]
        },
        {
          "atom_index": 2141,
          "name": "O",
          "element": "O",
          "coord": [
            -0.17430000007152557,
            -2.1073999404907227,
            5.3242998123168945
          ]
        },
        {
          "atom_index": 2142,
          "name": "CB",
          "element": "C",
          "coord": [
            -0.012000000104308128,
            -2.2795000076293945,
            5.545199871063232
          ]
        }
      ]
    },
    {
      "id": "L:83",
      "chain": "L",
      "resseq": 83,
      "icode": "",
      "resname": "GLU",
      "hetflag": " ",
      "sasa": 1.0096911191940308,
      "atoms": [
        {
          "atom_index": 2143,
          "name": "N",
          "element": "N",
          "coord": [
            0.04479999840259552,
            -2.050299882888794,
            5.3246002197265625
          ]
        },
        {
          "atom_index": 2144,
          "name": "CA",
          "element": "C",
          "coord": [
            0.019899999722838402,
            -1.9155000448226929,
            5.276000022888184
          ]
        },
        {
          "atom_index": 2145,
          "name": "C",
          "element": "C",
          "coord": [
            -0.03720000013709068,
            -1.9140000343322754,
            5.135000228881836
          ]
        },
        {
          "atom_index": 2146,
          "name": "O",
          "element": "O",
          "coord": [
            -0.0934000015258789,
            -1.8118000030517578,
            5.094099998474121
          ]
        },
        {
          "atom_index": 2147,
          "name": "CB",
          "element": "C",
          "coord": [
            0.14880000054836273,
            -1.8329999446868896,
            5.2795000076293945
          ]
        },
        {
          "atom_index": 2148,
          "name": "CG",
          "element": "C",
          "coord": [
            0.2037999927997589,
            -1.8095999956130981,
            5.419400215148926
          ]
        },
        {
          "atom_index": 2149,
          "name": "CD",
          "element": "C",
          "coord": [
            0.2806999981403351,
            -1.9297000169754028,
            5.4730000495910645
          ]
        },
        {
          "atom_index": 2150,
          "name": "OE1",
          "element": "O",
          "coord": [
            0.3398999869823456,
            -2.0041000843048096,
            5.392000198364258
          ]
        },
        {
          "atom_index": 2151,
          "name": "OE2",
          "element": "O",
          "coord": [
            0.2809000015258789,
            -1.9498000144958496,
            5.596499919891357
          ]
        }
      ]
    },
    {
      "id": "L:84",
      "chain": "L",
      "resseq": 84,
      "icode": "",
      "resname": "ASP",
      "hetflag": " ",
      "sasa": 0.0,
      "atoms": [
        {
          "atom_index": 2152,
          "name": "N",
          "element": "N",
          "coord": [
            -0.022299999371170998,
            -2.0232999324798584,
            5.059000015258789
          ]
        },
        {
          "atom_index": 2153,
          "name": "CA",
          "element": "C",
          "coord": [
            -0.08219999819993973,
            -2.028599977493286,
            4.92579984664917
          ]
        },
        {
          "atom_index": 2154,
          "name": "C",
          "element": "C",
          "coord": [
            -0.23399999737739563,
            -2.0425000190734863,
            4.928999900817871
          ]
        },
        {
          "atom_index": 2155,
          "name": "O",
          "element": "O",
          "coord": [
            -0.2985000014305115,
            -2.01990008354187,
            4.826099872589111
          ]
        },
        {
          "atom_index": 2156,
          "name": "CB",
          "element": "C",
          "coord": [
            -0.02419999986886978,
            -2.142899990081787,
            4.842100143432617
          ]
        },
        {
          "atom_index": 2157,
          "name": "CG",
          "element": "C",
          "coord": [
            0.1273999959230423,
            -2.1401000022888184,
            4.836699962615967
          ]
        },
        {
          "atom_index": 2158,
          "name": "OD1",
          "element": "O",
          "coord": [
            0.18940000236034393,
            -2.2476999759674072,
            4.838099956512451
          ]
        },
        {
          "atom_index": 2159,
          "name": "OD2",
          "element": "O",
          "coord": [
            0.18379999697208405,
            -2.0276999473571777,
            4.836400032043457
          ]
        }
      ]
    },
    {
      "id": "L:85",
      "chain": "L",
      "resseq": 85,
      "icode": "",
      "resname": "GLU",
      "hetflag": " ",
      "sasa": 0.0,
      "atoms": [
        {
          "atom_index": 2160,
          "name": "N",
          "element": "N",
          "coord": [
            -0.29249998927116394,
            -2.079900026321411,
            5.042399883270264
          ]
        },
        {
          "atom_index": 2161,
          "name": "CA",
          "element": "C",
          "coord": [
            -0.43790000677108765,
            -2.0859999656677246,
            5.0528998374938965
          ]
        },
        {
          "atom_index": 2162,
          "name": "C",
          "element": "C",
          "coord": [
            -0.4982999861240387,
            -1.9479999542236328,
            5.026199817657471
          ]
        },
        {
          "atom_index": 2163,
          "name": "O",
          "element": "O",
          "coord": [
            -0.47380000352859497,
            -1.8532999753952026,
            5.101399898529053
          ]
        },
        {
          "atom_index": 2164,
          "name": "CB",
          "element": "C",
          "coord": [
            -0.47760000824928284,
            -2.139699935913086,
            5.190400123596191
          ]
        },
        {
          "atom_index": 2165,
          "name": "CG",
          "element": "C",
          "coord": [
            -0.628000020980835,
            -2.1486001014709473,
            5.213600158691406
          ]
        },
        {
          "atom_index": 2166,
          "name": "CD",
          "element": "C",
          "coord": [
            -0.6622999906539917,
            -2.2360000610351562,
            5.332399845123291
          ]
        },
        {
          "atom_index": 2167,
          "name": "OE1",
          "element": "O",
          "coord": [
            -0.6243000030517578,
            -2.3554000854492188,
            5.332600116729736
          ]
        },
        {
          "atom_index": 2168,
          "name": "OE2",
          "element": "O",
          "coord": [
            -0.7253999710083008,
            -2.1844000816345215,
            5.42710018157959
          ]
        }
      ]
    },
    {
      "id": "L:86",
      "chain": "L",
      "resseq": 86,
      "icode": "",
      "resname": "ALA",
      "hetflag": " ",
      "sasa": 0.0,
      "atoms": [
        {
          "atom_index": 2169,
          "name": "N",
          "element": "N",
          "coord": [
            -0.5763000249862671,
            -1.9363000392913818,
            4.9182000160217285
          ]
        },
        {
          "atom_index": 2170,
          "name": "CA",
          "element": "C",
          "coord": [
            -0.6269000172615051,
            -1.8080999851226807,
            4.86929988861084
          ]
        },
        {
          "atom_index": 2171,
          "name": "C",
          "element": "C",
          "coord": [
            -0.7174000144004822,
            -1.8313000202178955,
            4.749000072479248
          ]
        },
        {
          "atom_index": 2172,
          "name": "O",
          "element": "O",
          "coord": [
            -0.7347999811172485,
            -1.9460999965667725,
            4.706200122833252
          ]
        },
        {
          "atom_index": 2173,
          "name": "CB",
          "element": "C",
          "coord": [
            -0.5115000009536743,
            -1.7152999639511108,
            4.829400062561035
          ]
        }
      ]
    },
    {
      "id": "L:87",
      "chain": "L",
      "resseq": 87,
      "icode": "",
      "resname": "ASP",
      "hetflag": " ",
      "sasa": 0.0,
      "atoms": [
        {
          "atom_index": 2174,
          "name": "N",
          "element": "N",
          "coord": [
            -0.7731000185012817,
            -1.7242000102996826,
            4.691999912261963
          ]
        },
        {
          "atom_index": 2175,
          "name": "CA",
          "element": "C",
          "coord": [
            -0.8439000248908997,
            -1.733199954032898,
            4.5644001960754395
          ]
        },
        {
          "atom_index": 2176,
          "name": "C",
          "element": "C",
          "coord": [
            -0.75,
            -1.6948000192642212,
            4.450900077819824
          ]
        },
        {
          "atom_index": 2177,
          "name": "O",
          "element": "O",
          "coord": [
            -0.6674000024795532,
            -1.6049000024795532,
            4.4664998054504395
          ]
        },
        {
          "atom_index": 2178,
          "name": "CB",
          "element": "C",
          "coord": [
            -0.9668999910354614,
            -1.642199993133545,
            4.561699867248535
          ]
        },
        {
          "atom_index": 2179,
          "name": "CG",
          "element": "C",
          "coord": [
            -1.0788999795913696,
            -1.6931999921798706,
            4.649600028991699
          ]
        },
        {
          "atom_index": 2180,
          "name": "OD1",
          "element": "O",
          "coord": [
            -1.0925999879837036,
            -1.8166999816894531,
            4.6645002365112305
          ]
        },
        {
          "atom_index": 2181,
          "name": "OD2",
          "element": "O",
          "coord": [
            -1.1531000137329102,
            -1.6092000007629395,
            4.704599857330322
          ]
        }
      ]
    },
    {
      "id": "L:88",
      "chain": "L",
      "resseq": 88,
      "icode": "",
      "resname": "TYR",
      "hetflag": " ",
      "sasa": 0.0,
      "atoms": [
        {
          "atom_index": 2182,
          "name": "N",
          "element": "N",
          "coord": [
            -0.7641000151634216,
            -1.761299967765808,
            4.33620023727417
          ]
        },
        {
          "atom_index": 2183,
          "name": "CA",
          "element": "C",
          "coord": [
            -0.6812999844551086,
            -1.7353999614715576,
            4.218900203704834
          ]
        },
        {
          "atom_index": 2184,
          "name": "C",
          "element": "C",
          "coord": [
            -0.7702999711036682,
            -1.708799958229065,
            4.098700046539307
          ]
        },
        {
          "atom_index": 2185,
          "name": "O",
          "element": "O",
          "coord": [
            -0.8686000108718872,
            -1.7803000211715698,
            4.075699806213379
          ]
        },
        {
          "atom_index": 2186,
          "name": "CB",
          "element": "C",
          "coord": [
            -0.5852000117301941,
            -1.8535000085830688,
            4.1880998611450195
          ]
        },
        {
          "atom_index": 2187,
          "name": "CG",
          "element": "C",
          "coord": [
            -0.4812999963760376,
            -1.8717999458312988,
            4.296500205993652
          ]
        },
        {
          "atom_index": 2188,
          "name": "CD1",
          "element": "C",
          "coord": [
            -0.5127000212669373,
            -1.9401999711990356,
            4.413899898529053
          ]
        },
        {
          "atom_index": 2189,
          "name": "CD2",
          "element": "C",
          "coord": [
            -0.35420000553131104,
            -1.8158999681472778,
            4.284599781036377
          ]
        },
        {
          "atom_index": 2190,
          "name": "CE1",
          "element": "C",
          "coord": [
            -0.42010000348091125,
            -1.9549000263214111,
            4.515399932861328
          ]
        },
        {
          "atom_index": 2191,
          "name": "CE2",
          "element": "C",
          "coord": [
            -0.2596000134944916,
            -1.8299000263214111,
            4.386600017547607
          ]
        },
        {
          "atom_index": 2192,
          "name": "CZ",
          "element": "C",
          "coord": [
            -0.29330000281333923,
            -1.8995000123977661,
            4.5019001960754395
          ]
        },
        {
          "atom_index": 2193,
          "name": "OH",
          "element": "O",
          "coord": [
            -0.2013999968767166,
            -1.9149999618530273,
            4.604000091552734
          ]
        }
      ]
    },
    {
      "id": "L:89",
      "chain": "L",
      "resseq": 89,
      "icode": "",
      "resname": "TYR",
      "hetflag": " ",
      "sasa": 0.0,
      "atoms": [
        {
          "atom_index": 2194,
          "name": "N",
          "element": "N",
          "coord": [
            -0.7337999939918518,
            -1.6059999465942383,
            4.021900177001953
          ]
        },
        {
          "atom_index": 2195,
          "name": "CA",
          "element": "C",
          "coord": [
            -0.8101000189781189,
            -1.5609999895095825,
            3.9061999320983887
          ]
        },
        {
          "atom_index": 2196,
          "name": "C",
          "element": "C",
          "coord": [
            -0.7182999849319458,
            -1.5505000352859497,
            3.7862000465393066
          ]
        },
        {
          "atom_index": 2197,
          "name": "O",
          "element": "O",
          "coord": [
            -0.6169000267982483,
            -1.4801000356674194,
            3.791599988937378
          ]
        },
        {
          "atom_index": 2198,
          "name": "CB",
          "element": "C",
          "coord": [
            -0.8745999932289124,
            -1.423699975013733,
            3.9307000637054443
          ]
        },
        {
          "atom_index": 2199,
          "name": "CG",
          "element": "C",
          "coord": [
            -0.9739999771118164,
            -1.4229999780654907,
            4.042500019073486
          ]
        },
        {
          "atom_index": 2200,
          "name": "CD1",
          "element": "C",
          "coord": [
            -1.1054999828338623,
            -1.465000033378601,
            4.021299839019775
          ]
        },
        {
          "atom_index": 2201,
          "name": "CD2",
          "element": "C",
          "coord": [
            -0.9380000233650208,
            -1.3809000253677368,
            4.169300079345703
          ]
        },
        {
          "atom_index": 2202,
          "name": "CE1",
          "element": "C",
          "coord": [
            -1.198099970817566,
            -1.465499997138977,
            4.124300003051758
          ]
        },
        {
          "atom_index": 2203,
          "name": "CE2",
          "element": "C",
          "coord": [
            -1.0298000574111938,
            -1.3799999952316284,
            4.273499965667725
          ]
        },
        {
          "atom_index": 2204,
          "name": "CZ",
          "element": "C",
          "coord": [
            -1.159600019454956,
            -1.4230999946594238,
            4.25029993057251
          ]
        },
        {
          "atom_index": 2205,
          "name": "OH",
          "element": "O",
          "coord": [
            -1.2503999471664429,
            -1.423200011253357,
            4.353700160980225
          ]
        }
      ]
    },
    {
      "id": "L:90",
      "chain": "L",
      "resseq": 90,
      "icode": "",
      "resname": "CYS",
      "hetflag": " ",
      "sasa": 0.0,
      "atoms": [
        {
          "atom_index": 2206,
          "name": "N",
          "element": "N",
          "coord": [
            -0.7538999915122986,
            -1.6175999641418457,
            3.6772000789642334
          ]
        },
        {
          "atom_index": 2207,
          "name": "CA",
          "element": "C",
          "coord": [
            -0.6890000104904175,
            -1.5782999992370605,
            3.553299903869629
          ]
        },
        {
          "atom_index": 2208,
          "name": "C",
          "element": "C",
          "coord": [
            -0.7634000182151794,
            -1.4594999551773071,
            3.4921000003814697
          ]
        },
        {
          "atom_index": 2209,
          "name": "O",
          "element": "O",
          "coord": [
            -0.8769000172615051,
            -1.4278000593185425,
            3.529400110244751
          ]
        },
        {
          "atom_index": 2210,
          "name": "CB",
          "element": "C",
          "coord": [
            -0.6836000084877014,
            -1.6936999559402466,
            3.4539999961853027
          ]
        },
        {
          "atom_index": 2211,
          "name": "SG",
          "element": "S",
          "coord": [
            -0.8464000225067139,
            -1.7546000480651855,
            3.4082000255584717
          ]
        }
      ]
    },
    {
      "id": "L:91",
      "chain": "L",
      "resseq": 91,
      "icode": "",
      "resname": "ALA",
      "hetflag": " ",
      "sasa": 0.0,
      "atoms": [
        {
          "atom_index": 2212,
          "name": "N",
          "element": "N",
          "coord": [
            -0.6966000199317932,
            -1.3932000398635864,
            3.3980000019073486
          ]
        },
        {
          "atom_index": 2213,
          "name": "CA",
          "element": "C",
          "coord": [
            -0.7529000043869019,
            -1.2798000574111938,
            3.3261001110076904
          ]
        },
        {
          "atom_index": 2214,
          "name": "C",
          "element": "C",
          "coord": [
            -0.680899977684021,
            -1.2675000429153442,
            3.192699909210205
          ]
        },
        {
          "atom_index": 2215,
          "name": "O",
          "element": "O",
          "coord": [
            -0.5626000165939331,
            -1.3001999855041504,
            3.1816999912261963
          ]
        },
        {
          "atom_index": 2216,
          "name": "CB",
          "element": "C",
          "coord": [
            -0.7396000027656555,
            -1.1491999626159668,
            3.4056999683380127
          ]
        }
      ]
    },
    {
      "id": "L:92",
      "chain": "L",
      "resseq": 92,
      "icode": "",
      "resname": "SER",
      "hetflag": " ",
      "sasa": 0.0,
      "atoms": [
        {
          "atom_index": 2217,
          "name": "N",
          "element": "N",
          "coord": [
            -0.7523999810218811,
            -1.2193000316619873,
            3.0920000076293945
          ]
        },
        {
          "atom_index": 2218,
          "name": "CA",
          "element": "C",
          "coord": [
            -0.6930999755859375,
            -1.198199987411499,
            2.9609999656677246
          ]
        },
        {
          "atom_index": 2219,
          "name": "C",
          "element": "C",
          "coord": [
            -0.7466999888420105,
            -1.0698000192642212,
            2.8993000984191895
          ]
        },
        {
          "atom_index": 2220,
          "name": "O",
          "element": "O",
          "coord": [
            -0.8611999750137329,
            -1.0302000045776367,
            2.9221999645233154
          ]
        },
        {
          "atom_index": 2221,
          "name": "CB",
          "element": "C",
          "coord": [
            -0.7211999893188477,
            -1.315999984741211,
            2.8659000396728516
          ]
        },
        {
          "atom_index": 2222,
          "name": "OG",
          "element": "O",
          "coord": [
            -0.6985999941825867,
            -1.2762999534606934,
            2.731800079345703
          ]
        }
      ]
    },
    {
      "id": "L:93",
      "chain": "L",
      "resseq": 93,
      "icode": "",
      "resname": "TYR",
      "hetflag": " ",
      "sasa": 0.09458957612514496,
      "atoms": [
        {
          "atom_index": 2223,
          "name": "N",
          "element": "N",
          "coord": [
            -0.6622999906539917,
            -1.0048999786376953,
            2.819999933242798
          ]
        },
        {
          "atom_index": 2224,
          "name": "CA",
          "element": "C",
          "coord": [
            -0.711899995803833,
            -0.9036999940872192,
            2.7286999225616455
          ]
        },
        {
          "atom_index": 2225,
          "name": "C",
          "element": "C",
          "coord": [
            -0.8039000034332275,
            -0.9702000021934509,
            2.626300096511841
          ]
        },
        {
          "atom_index": 2226,
          "name": "O",
          "element": "O",
          "coord": [
            -0.7989000082015991,
            -1.0920000076293945,
            2.6054000854492188
          ]
        },
        {
          "atom_index": 2227,
          "name": "CB",
          "element": "C",
          "coord": [
            -0.5935999751091003,
            -0.8335000276565552,
            2.663300037384033
          ]
        },
        {
          "atom_index": 2228,
          "name": "CG",
          "element": "C",
          "coord": [
            -0.625,
            -0.7074999809265137,
            2.5885000228881836
          ]
        },
        {
          "atom_index": 2229,
          "name": "CD1",
          "element": "C",
          "coord": [
            -0.6395999789237976,
            -0.5863000154495239,
            2.654900074005127
          ]
        },
        {
          "atom_index": 2230,
          "name": "CD2",
          "element": "C",
          "coord": [
            -0.632099986076355,
            -0.7077000141143799,
            2.4498000144958496
          ]
        },
        {
          "atom_index": 2231,
          "name": "CE1",
          "element": "C",
          "coord": [
            -0.6654999852180481,
            -0.46950000524520874,
            2.58489990234375
          ]
        },
        {
          "atom_index": 2232,
          "name": "CE2",
          "element": "C",
          "coord": [
            -0.6583999991416931,
            -0.5921000242233276,
            2.379300117492676
          ]
        },
        {
          "atom_index": 2233,
          "name": "CZ",
          "element": "C",
          "coord": [
            -0.6736999750137329,
            -0.4729999899864197,
            2.4467999935150146
          ]
        },
        {
          "atom_index": 2234,
          "name": "OH",
          "element": "O",
          "coord": [
            -0.6988000273704529,
            -0.3564999997615814,
            2.3770999908447266
          ]
        }
      ]
    },
    {
      "id": "L:94",
      "chain": "L",
      "resseq": 94,
      "icode": "",
      "resname": "ALA",
      "hetflag": " ",
      "sasa": 0.0,
      "atoms": [
        {
          "atom_index": 2235,
          "name": "N",
          "element": "N",
          "coord": [
            -0.8913000226020813,
            -0.8902999758720398,
            2.564199924468994
          ]
        },
        {
          "atom_index": 2236,
          "name": "CA",
          "element": "C",
          "coord": [
            -0.9904999732971191,
            -0.9452999830245972,
            2.4721999168395996
          ]
        },
        {
          "atom_index": 2237,
          "name": "C",
          "element": "C",
          "coord": [
            -1.0214999914169312,
            -0.8481000065803528,
            2.3594000339508057
          ]
        },
        {
          "atom_index": 2238,
          "name": "O",
          "element": "O",
          "coord": [
            -1.1341999769210815,
            -0.8447999954223633,
            2.308500051498413
          ]
        },
        {
          "atom_index": 2239,
          "name": "CB",
          "element": "C",
          "coord": [
            -1.1195000410079956,
            -0.983299970626831,
            2.5450000762939453
          ]
        }
      ]
    },
    {
      "id": "L:95",
      "chain": "L",
      "resseq": 95,
      "icode": "",
      "resname": "GLY",
      "hetflag": " ",
      "sasa": 0.0,
      "atoms": [
        {
          "atom_index": 2240,
          "name": "N",
          "element": "N",
          "coord": [
            -0.9229000210762024,
            -0.7688000202178955,
            2.319499969482422
          ]
        },
        {
          "atom_index": 2241,
          "name": "CA",
          "element": "C",
          "coord": [
            -0.9412000179290771,
            -0.6705999970436096,
            2.214900016784668
          ]
        },
        {
          "atom_index": 2242,
          "name": "C",
          "element": "C",
          "coord": [
            -1.0082999467849731,
            -0.5432999730110168,
            2.261899948120117
          ]
        },
        {
          "atom_index": 2243,
          "name": "O",
          "element": "O",
          "coord": [
            -1.0928000211715698,
            -0.5455999970436096,
            2.351799964904785
          ]
        }
      ]
    },
    {
      "id": "L:96",
      "chain": "L",
      "resseq": 96,
      "icode": "",
      "resname": "SER",
      "hetflag": " ",
      "sasa": 3.4052248001098633,
      "atoms": [
        {
          "atom_index": 2244,
          "name": "N",
          "element": "N",
          "coord": [
            -0.96670001745224,
            -0.4307999908924103,
            2.204200029373169
          ]
        },
        {
          "atom_index": 2245,
          "name": "CA",
          "element": "C",
          "coord": [
            -1.0403000116348267,
            -0.304500013589859,
            2.211400032043457
          ]
        },
        {
          "atom_index": 2246,
          "name": "C",
          "element": "C",
          "coord": [
            -1.058500051498413,
            -0.2563000023365021,
            2.3554000854492188
          ]
        },
        {
          "atom_index": 2247,
          "name": "O",
          "element": "O",
          "coord": [
            -1.1648000478744507,
            -0.20640000700950623,
            2.3931000232696533
          ]
        },
        {
          "atom_index": 2248,
          "name": "CB",
          "element": "C",
          "coord": [
            -1.1755000352859497,
            -0.31679999828338623,
            2.1407999992370605
          ]
        },
        {
          "atom_index": 2249,
          "name": "OG",
          "element": "O",
          "coord": [
            -1.158400058746338,
            -0.35499998927116394,
            2.0053000450134277
          ]
        }
      ]
    },
    {
      "id": "L:97",
      "chain": "L",
      "resseq": 97,
      "icode": "",
      "resname": "GLY",
      "hetflag": " ",
      "sasa": 0.0,
      "atoms": [
        {
          "atom_index": 2250,
          "name": "N",
          "element": "N",
          "coord": [
            -0.9538000226020813,
            -0.2703999876976013,
            2.436300039291382
          ]
        },
        {
          "atom_index": 2251,
          "name": "CA",
          "element": "C",
          "coord": [
            -0.9599000215530396,
            -0.22619999945163727,
            2.574399948120117
          ]
        },
        {
          "atom_index": 2252,
          "name": "C",
          "element": "C",
          "coord": [
            -1.045799970626831,
            -0.31040000915527344,
            2.666300058364868
          ]
        },
        {
          "atom_index": 2253,
          "name": "O",
          "element": "O",
          "coord": [
            -1.073799967765808,
            -0.26739999651908875,
            2.7788000106811523
          ]
        }
      ]
    },
    {
      "id": "L:98",
      "chain": "L",
      "resseq": 98,
      "icode": "",
      "resname": "ILE",
      "hetflag": " ",
      "sasa": 0.0,
      "atoms": [
        {
          "atom_index": 2254,
          "name": "N",
          "element": "N",
          "coord": [
            -1.0888999700546265,
            -0.428600013256073,
            2.6222000122070312
          ]
        },
        {
          "atom_index": 2255,
          "name": "CA",
          "element": "C",
          "coord": [
            -1.1718000173568726,
            -0.5184000134468079,
            2.7018001079559326
          ]
        },
        {
          "atom_index": 2256,
          "name": "C",
          "element": "C",
          "coord": [
            -1.083299994468689,
            -0.6158000230789185,
            2.7780001163482666
          ]
        },
        {
          "atom_index": 2257,
          "name": "O",
          "element": "O",
          "coord": [
            -0.9843000173568726,
            -0.6682000160217285,
            2.7246999740600586
          ]
        },
        {
          "atom_index": 2258,
          "name": "CB",
          "element": "C",
          "coord": [
            -1.2716000080108643,
            -0.5938000082969666,
            2.6120998859405518
          ]
        },
        {
          "atom_index": 2259,
          "name": "CG1",
          "element": "C",
          "coord": [
            -1.3658000230789185,
            -0.49459999799728394,
            2.5427000522613525
          ]
        },
        {
          "atom_index": 2260,
          "name": "CG2",
          "element": "C",
          "coord": [
            -1.3478000164031982,
            -0.6988000273704529,
            2.6923000812530518
          ]
        },
        {
          "atom_index": 2261,
          "name": "CD1",
          "element": "C",
          "coord": [
            -1.4271999597549438,
            -0.5473999977111816,
            2.414900064468384
          ]
        }
      ]
    },
    {
      "id": "L:99",
      "chain": "L",
      "resseq": 99,
      "icode": "",
      "resname": "TYR",
      "hetflag": " ",
      "sasa": 0.0,
      "atoms": [
        {
          "atom_index": 2262,
          "name": "N",
          "element": "N",
          "coord": [
            -1.1196999549865723,
            -0.640999972820282,
            2.90310001373291
          ]
        },
        {
          "atom_index": 2263,
          "name": "CA",
          "element": "C",
          "coord": [
            -1.0592000484466553,
            -0.7450000047683716,
            2.9846999645233154
          ]
        },
        {
          "atom_index": 2264,
          "name": "C",
          "element": "C",
          "coord": [
            -1.1676000356674194,
            -0.839900016784668,
            3.033400058746338
          ]
        },
        {
          "atom_index": 2265,
          "name": "O",
          "element": "O",
          "coord": [
            -1.2807999849319458,
            -0.7986999750137329,
            3.0594000816345215
          ]
        },
        {
          "atom_index": 2266,
          "name": "CB",
          "element": "C",
          "coord": [
            -0.9847000241279602,
            -0.6862000226974487,
            3.10479998588562
          ]
        },
        {
          "atom_index": 2267,
          "name": "CG",
          "element": "C",
          "coord": [
            -0.8751999735832214,
            -0.5913000106811523,
            3.0643999576568604
          ]
        },
        {
          "atom_index": 2268,
          "name": "CD1",
          "element": "C",
          "coord": [
            -0.9031999707221985,
            -0.4584999978542328,
            3.0344998836517334
          ]
        },
        {
          "atom_index": 2269,
          "name": "CD2",
          "element": "C",
          "coord": [
            -0.7434999942779541,
            -0.6342999935150146,
            3.0541999340057373
          ]
        },
        {
          "atom_index": 2270,
          "name": "CE1",
          "element": "C",
          "coord": [
            -0.8030999898910522,
            -0.37070000171661377,
            2.9960999488830566
          ]
        },
        {
          "atom_index": 2271,
          "name": "CE2",
          "element": "C",
          "coord": [
            -0.642300009727478,
            -0.5468000173568726,
            3.0162999629974365
          ]
        },
        {
          "atom_index": 2272,
          "name": "CZ",
          "element": "C",
          "coord": [
            -0.6728000044822693,
            -0.415800005197525,
            2.9872000217437744
          ]
        },
        {
          "atom_index": 2273,
          "name": "OH",
          "element": "O",
          "coord": [
            -0.5726000070571899,
            -0.3287999927997589,
            2.949399948120117
          ]
        }
      ]
    },
    {
      "id": "L:100",
      "chain": "L",
      "resseq": 100,
      "icode": "",
      "resname": "VAL",
      "hetflag": " ",
      "sasa": 0.0,
      "atoms": [
        {
          "atom_index": 2274,
          "name": "N",
          "element": "N",
          "coord": [
            -1.1325000524520874,
            -0.9674000144004822,
            3.044600009918213
          ]
        },
        {
          "atom_index": 2275,
          "name": "CA",
          "element": "C",
          "coord": [
            -1.2200000286102295,
            -1.0681999921798706,
            3.1031999588012695
          ]
        },
        {
          "atom_index": 2276,
          "name": "C",
          "element": "C",
          "coord": [
            -1.142699956893921,
            -1.138100028038025,
            3.21370005607605
          ]
        },
        {
          "atom_index": 2277,
          "name": "O",
          "element": "O",
          "coord": [
            -1.0256999731063843,
            -1.1735999584197998,
            3.1949000358581543
          ]
        },
        {
          "atom_index": 2278,
          "name": "CB",
          "element": "C",
          "coord": [
            -1.2690999507904053,
            -1.169800043106079,
            2.9979000091552734
          ]
        },
        {
          "atom_index": 2279,
          "name": "CG1",
          "element": "C",
          "coord": [
            -1.1517000198364258,
            -1.2318999767303467,
            2.923099994659424
          ]
        },
        {
          "atom_index": 2280,
          "name": "CG2",
          "element": "C",
          "coord": [
            -1.354099988937378,
            -1.278499960899353,
            3.0636000633239746
          ]
        }
      ]
    },
    {
      "id": "L:101",
      "chain": "L",
      "resseq": 101,
      "icode": "",
      "resname": "PHE",
      "hetflag": " ",
      "sasa": 0.0,
      "atoms": [
        {
          "atom_index": 2281,
          "name": "N",
          "element": "N",
          "coord": [
            -1.2064000368118286,
            -1.1543999910354614,
            3.329400062561035
          ]
        },
        {
          "atom_index": 2282,
          "name": "CA",
          "element": "C",
          "coord": [
            -1.151900053024292,
            -1.232200026512146,
            3.4395999908447266
          ]
        },
        {
          "atom_index": 2283,
          "name": "C",
          "element": "C",
          "coord": [
            -1.211400032043457,
            -1.371999979019165,
            3.4374001026153564
          ]
        },
        {
          "atom_index": 2284,
          "name": "O",
          "element": "O",
          "coord": [
            -1.3255000114440918,
            -1.3916000127792358,
            3.39520001411438
          ]
        },
        {
          "atom_index": 2285,
          "name": "CB",
          "element": "C",
          "coord": [
            -1.1811000108718872,
            -1.1647000312805176,
            3.575200080871582
          ]
        },
        {
          "atom_index": 2286,
          "name": "CG",
          "element": "C",
          "coord": [
            -1.0880999565124512,
            -1.0509999990463257,
            3.6054999828338623
          ]
        },
        {
          "atom_index": 2287,
          "name": "CD1",
          "element": "C",
          "coord": [
            -1.1140999794006348,
            -0.9243000149726868,
            3.55649995803833
          ]
        },
        {
          "atom_index": 2288,
          "name": "CD2",
          "element": "C",
          "coord": [
            -0.9721999764442444,
            -1.0719000101089478,
            3.6786000728607178
          ]
        },
        {
          "atom_index": 2289,
          "name": "CE1",
          "element": "C",
          "coord": [
            -1.0257999897003174,
            -0.819100022315979,
            3.580699920654297
          ]
        },
        {
          "atom_index": 2290,
          "name": "CE2",
          "element": "C",
          "coord": [
            -0.8845999836921692,
            -0.9678000211715698,
            3.7044999599456787
          ]
        },
        {
          "atom_index": 2291,
          "name": "CZ",
          "element": "C",
          "coord": [
            -0.9114000201225281,
            -0.8413000106811523,
            3.6558001041412354
          ]
        }
      ]
    },
    {
      "id": "L:102",
      "chain": "L",
      "resseq": 102,
      "icode": "",
      "resname": "GLY",
      "hetflag": " ",
      "sasa": 0.0,
      "atoms": [
        {
          "atom_index": 2292,
          "name": "N",
          "element": "N",
          "coord": [
            -1.132699966430664,
            -1.4694000482559204,
            3.4835000038146973
          ]
        },
        {
          "atom_index": 2293,
          "name": "CA",
          "element": "C",
          "coord": [
            -1.184499979019165,
            -1.6033999919891357,
            3.5035998821258545
          ]
        },
        {
          "atom_index": 2294,
          "name": "C",
          "element": "C",
          "coord": [
            -1.2821999788284302,
            -1.6073999404907227,
            3.61929988861084
          ]
        },
        {
          "atom_index": 2295,
          "name": "O",
          "element": "O",
          "coord": [
            -1.2913999557495117,
            -1.51419997215271,
            3.699700117111206
          ]
        }
      ]
    },
    {
      "id": "L:103",
      "chain": "L",
      "resseq": 103,
      "icode": "",
      "resname": "THR",
      "hetflag": " ",
      "sasa": 0.12906184792518616,
      "atoms": [
        {
          "atom_index": 2296,
          "name": "N",
          "element": "N",
          "coord": [
            -1.3554999828338623,
            -1.7192000150680542,
            3.629300117492676
          ]
        },
        {
          "atom_index": 2297,
          "name": "CA",
          "element": "C",
          "coord": [
            -1.4541000127792358,
            -1.7331000566482544,
            3.736299991607666
          ]
        },
        {
          "atom_index": 2298,
          "name": "C",
          "element": "C",
          "coord": [
            -1.3902000188827515,
            -1.7553999423980713,
            3.873300075531006
          ]
        },
        {
          "atom_index": 2299,
          "name": "O",
          "element": "O",
          "coord": [
            -1.4609999656677246,
            -1.7480000257492065,
            3.9742000102996826
          ]
        },
        {
          "atom_index": 2300,
          "name": "CB",
          "element": "C",
          "coord": [
            -1.551900029182434,
            -1.848099946975708,
            3.7060999870300293
          ]
        },
        {
          "atom_index": 2301,
          "name": "OG1",
          "element": "O",
          "coord": [
            -1.4793000221252441,
            -1.9707000255584717,
            3.6874001026153564
          ]
        },
        {
          "atom_index": 2302,
          "name": "CG2",
          "element": "C",
          "coord": [
            -1.6337000131607056,
            -1.8187999725341797,
            3.5801000595092773
          ]
        }
      ]
    },
    {
      "id": "L:104",
      "chain": "L",
      "resseq": 104,
      "icode": "",
      "resname": "GLY",
      "hetflag": " ",
      "sasa": 0.0,
      "atoms": [
        {
          "atom_index": 2303,
          "name": "N",
          "element": "N",
          "coord": [
            -1.2610000371932983,
            -1.7843999862670898,
            3.8801000118255615
          ]
        },
        {
          "atom_index": 2304,
          "name": "CA",
          "element": "C",
          "coord": [
            -1.1964000463485718,
            -1.7919000387191772,
            4.009900093078613
          ]
        },
        {
          "atom_index": 2305,
          "name": "C",
          "element": "C",
          "coord": [
            -1.1842999458312988,
            -1.934000015258789,
            4.063000202178955
          ]
        },
        {
          "atom_index": 2306,
          "name": "O",
          "element": "O",
          "coord": [
            -1.2704999446868896,
            -2.0192999839782715,
            4.040900230407715
          ]
        }
      ]
    },
    {
      "id": "L:105",
      "chain": "L",
      "resseq": 105,
      "icode": "",
      "resname": "THR",
      "hetflag": " ",
      "sasa": 0.0,
      "atoms": [
        {
          "atom_index": 2307,
          "name": "N",
          "element": "N",
          "coord": [
            -1.0752999782562256,
            -1.9596999883651733,
            4.135700225830078
          ]
        },
        {
          "atom_index": 2308,
          "name": "CA",
          "element": "C",
          "coord": [
            -1.0528000593185425,
            -2.088099956512451,
            4.200399875640869
          ]
        },
        {
          "atom_index": 2309,
          "name": "C",
          "element": "C",
          "coord": [
            -1.0146000385284424,
            -2.0659000873565674,
            4.345200061798096
          ]
        },
        {
          "atom_index": 2310,
          "name": "O",
          "element": "O",
          "coord": [
            -0.9211000204086304,
            -1.990399956703186,
            4.373600006103516
          ]
        },
        {
          "atom_index": 2311,
          "name": "CB",
          "element": "C",
          "coord": [
            -0.940500020980835,
            -2.1661999225616455,
            4.1331000328063965
          ]
        },
        {
          "atom_index": 2312,
          "name": "OG1",
          "element": "O",
          "coord": [
            -0.9765999913215637,
            -2.1939001083374023,
            3.9976999759674072
          ]
        },
        {
          "atom_index": 2313,
          "name": "CG2",
          "element": "C",
          "coord": [
            -0.9160000085830688,
            -2.296999931335449,
            4.208399772644043
          ]
        }
      ]
    },
    {
      "id": "L:106",
      "chain": "L",
      "resseq": 106,
      "icode": "",
      "resname": "LYS",
      "hetflag": " ",
      "sasa": 0.0,
      "atoms": [
        {
          "atom_index": 2314,
          "name": "N",
          "element": "N",
          "coord": [
            -1.0827000141143799,
            -2.1347999572753906,
            4.436299800872803
          ]
        },
        {
          "atom_index": 2315,
          "name": "CA",
          "element": "C",
          "coord": [
            -1.045799970626831,
            -2.1287999153137207,
            4.576900005340576
          ]
        },
        {
          "atom_index": 2316,
          "name": "C",
          "element": "C",
          "coord": [
            -0.9506999850273132,
            -2.24399995803833,
            4.605500221252441
          ]
        },
        {
          "atom_index": 2317,
          "name": "O",
          "element": "O",
          "coord": [
            -0.9878000020980835,
            -2.360599994659424,
            4.589099884033203
          ]
        },
        {
          "atom_index": 2318,
          "name": "CB",
          "element": "C",
          "coord": [
            -1.1689000129699707,
            -2.134500026702881,
            4.667600154876709
          ]
        }
      ]
    },
    {
      "id": "L:107",
      "chain": "L",
      "resseq": 107,
      "icode": "",
      "resname": "VAL",
      "hetflag": " ",
      "sasa": 0.0,
      "atoms": [
        {
          "atom_index": 2319,
          "name": "N",
          "element": "N",
          "coord": [
            -0.8282999992370605,
            -2.212100028991699,
            4.647200107574463
          ]
        },
        {
          "atom_index": 2320,
          "name": "CA",
          "element": "C",
          "coord": [
            -0.7282999753952026,
            -2.313499927520752,
            4.679800033569336
          ]
        },
        {
          "atom_index": 2321,
          "name": "C",
          "element": "C",
          "coord": [
            -0.7286999821662903,
            -2.3352999687194824,
            4.829999923706055
          ]
        },
        {
          "atom_index": 2322,
          "name": "O",
          "element": "O",
          "coord": [
            -0.7210000157356262,
            -2.239300012588501,
            4.907599925994873
          ]
        },
        {
          "atom_index": 2323,
          "name": "CB",
          "element": "C",
          "coord": [
            -0.5884000062942505,
            -2.272900104522705,
            4.630899906158447
          ]
        },
        {
          "atom_index": 2324,
          "name": "CG1",
          "element": "C",
          "coord": [
            -0.48500001430511475,
            -2.3650999069213867,
            4.690400123596191
          ]
        },
        {
          "atom_index": 2325,
          "name": "CG2",
          "element": "C",
          "coord": [
            -0.5830000042915344,
            -2.27839994430542,
            4.478799819946289
          ]
        }
      ]
    },
    {
      "id": "L:108",
      "chain": "L",
      "resseq": 108,
      "icode": "",
      "resname": "THR",
      "hetflag": " ",
      "sasa": 0.0,
      "atoms": [
        {
          "atom_index": 2326,
          "name": "N",
          "element": "N",
          "coord": [
            -0.738099992275238,
            -2.4612998962402344,
            4.871399879455566
          ]
        },
        {
          "atom_index": 2327,
          "name": "CA",
          "element": "C",
          "coord": [
            -0.7361000180244446,
            -2.49780011177063,
            5.01230001449585
          ]
        },
        {
          "atom_index": 2328,
          "name": "C",
          "element": "C",
          "coord": [
            -0.614300012588501,
            -2.5850000381469727,
            5.040299892425537
          ]
        },
        {
          "atom_index": 2329,
          "name": "O",
          "element": "O",
          "coord": [
            -0.5917999744415283,
            -2.6847000122070312,
            4.970799922943115
          ]
        },
        {
          "atom_index": 2330,
          "name": "CB",
          "element": "C",
          "coord": [
            -0.8640000224113464,
            -2.5731000900268555,
            5.049699783325195
          ]
        },
        {
          "atom_index": 2331,
          "name": "OG1",
          "element": "O",
          "coord": [
            -0.9758999943733215,
            -2.487600088119507,
            5.029200077056885
          ]
        },
        {
          "atom_index": 2332,
          "name": "CG2",
          "element": "C",
          "coord": [
            -0.8597999811172485,
            -2.6173999309539795,
            5.194399833679199
          ]
        }
      ]
    },
    {
      "id": "L:109",
      "chain": "L",
      "resseq": 109,
      "icode": "",
      "resname": "VAL",
      "hetflag": " ",
      "sasa": 0.0,
      "atoms": [
        {
          "atom_index": 2333,
          "name": "N",
          "element": "N",
          "coord": [
            -0.5374000072479248,
            -2.5495998859405518,
            5.142899990081787
          ]
        },
        {
          "atom_index": 2334,
          "name": "CA",
          "element": "C",
          "coord": [
            -0.4180000126361847,
            -2.6245999336242676,
            5.18149995803833
          ]
        },
        {
          "atom_index": 2335,
          "name": "C",
          "element": "C",
          "coord": [
            -0.44830000400543213,
            -2.698499917984009,
            5.311399936676025
          ]
        },
        {
          "atom_index": 2336,
          "name": "O",
          "element": "O",
          "coord": [
            -0.4699999988079071,
            -2.6357998847961426,
            5.415999889373779
          ]
        },
        {
          "atom_index": 2337,
          "name": "CB",
          "element": "C",
          "coord": [
            -0.2955999970436096,
            -2.532399892807007,
            5.195700168609619
          ]
        },
        {
          "atom_index": 2338,
          "name": "CG1",
          "element": "C",
          "coord": [
            -0.17090000212192535,
            -2.6133999824523926,
            5.233799934387207
          ]
        },
        {
          "atom_index": 2339,
          "name": "CG2",
          "element": "C",
          "coord": [
            -0.27160000801086426,
            -2.4549999237060547,
            5.065800189971924
          ]
        }
      ]
    },
    {
      "id": "L:110",
      "chain": "L",
      "resseq": 110,
      "icode": "",
      "resname": "LEU",
      "hetflag": " ",
      "sasa": 0.8711674809455872,
      "atoms": [
        {
          "atom_index": 2340,
          "name": "N",
          "element": "N",
          "coord": [
            -0.4496999979019165,
            -2.8315000534057617,
            5.3053998947143555
          ]
        },
        {
          "atom_index": 2341,
          "name": "CA",
          "element": "C",
          "coord": [
            -0.48660001158714294,
            -2.913100004196167,
            5.420100212097168
          ]
        },
        {
          "atom_index": 2342,
          "name": "C",
          "element": "C",
          "coord": [
            -0.36390000581741333,
            -2.9435999393463135,
            5.506400108337402
          ]
        },
        {
          "atom_index": 2343,
          "name": "O",
          "element": "O",
          "coord": [
            -0.2531000077724457,
            -2.8956000804901123,
            5.480599880218506
          ]
        },
        {
          "atom_index": 2344,
          "name": "CB",
          "element": "C",
          "coord": [
            -0.5575000047683716,
            -3.04010009765625,
            5.372000217437744
          ]
        },
        {
          "atom_index": 2345,
          "name": "CG",
          "element": "C",
          "coord": [
            -0.6837999820709229,
            -3.0011000633239746,
            5.2947998046875
          ]
        },
        {
          "atom_index": 2346,
          "name": "CD1",
          "element": "C",
          "coord": [
            -0.7484999895095825,
            -3.1175999641418457,
            5.228400230407715
          ]
        },
        {
          "atom_index": 2347,
          "name": "CD2",
          "element": "C",
          "coord": [
            -0.7832000255584717,
            -2.93149995803833,
            5.387899875640869
          ]
        }
      ]
    },
    {
      "id": "L:111",
      "chain": "L",
      "resseq": 111,
      "icode": "",
      "resname": "GLY",
      "hetflag": " ",
      "sasa": 0.472947895526886,
      "atoms": [
        {
          "atom_index": 2348,
          "name": "N",
          "element": "N",
          "coord": [
            -0.3840999901294708,
            -3.0204999446868896,
            5.613800048828125
          ]
        },
        {
          "atom_index": 2349,
          "name": "CA",
          "element": "C",
          "coord": [
            -0.273499995470047,
            -3.0736000537872314,
            5.691500186920166
          ]
        },
        {
          "atom_index": 2350,
          "name": "C",
          "element": "C",
          "coord": [
            -0.24660000205039978,
            -3.0088000297546387,
            5.826499938964844
          ]
        },
        {
          "atom_index": 2351,
          "name": "O",
          "element": "O",
          "coord": [
            -0.17090000212192535,
            -3.0660998821258545,
            5.9054999351501465
          ]
        }
      ]
    },
    {
      "id": "L:112",
      "chain": "L",
      "resseq": 112,
      "icode": "",
      "resname": "GLN",
      "hetflag": " ",
      "sasa": 0.0,
      "atoms": [
        {
          "atom_index": 2352,
          "name": "N",
          "element": "N",
          "coord": [
            -0.30410000681877136,
            -2.892400026321411,
            5.856200218200684
          ]
        },
        {
          "atom_index": 2353,
          "name": "CA",
          "element": "C",
          "coord": [
            -0.2799000144004822,
            -2.8320999145507812,
            5.986700057983398
          ]
        },
        {
          "atom_index": 2354,
          "name": "C",
          "element": "C",
          "coord": [
            -0.34360000491142273,
            -2.9182000160217285,
            6.095900058746338
          ]
        },
        {
          "atom_index": 2355,
          "name": "O",
          "element": "O",
          "coord": [
            -0.439300000667572,
            -2.991300106048584,
            6.070400238037109
          ]
        },
        {
          "atom_index": 2356,
          "name": "CB",
          "element": "C",
          "coord": [
            -0.33559998869895935,
            -2.6900999546051025,
            5.992599964141846
          ]
        },
        {
          "atom_index": 2357,
          "name": "CG",
          "element": "C",
          "coord": [
            -0.4869999885559082,
            -2.683199882507324,
            5.9994001388549805
          ]
        },
        {
          "atom_index": 2358,
          "name": "CD",
          "element": "C",
          "coord": [
            -0.5401999950408936,
            -2.542799949645996,
            5.97629976272583
          ]
        },
        {
          "atom_index": 2359,
          "name": "OE1",
          "element": "O",
          "coord": [
            -0.5701000094413757,
            -2.503499984741211,
            5.86269998550415
          ]
        },
        {
          "atom_index": 2360,
          "name": "NE2",
          "element": "N",
          "coord": [
            -0.5533999800682068,
            -2.4663000106811523,
            6.08459997177124
          ]
        }
      ]
    },
    {
      "id": "L:113",
      "chain": "L",
      "resseq": 113,
      "icode": "",
      "resname": "PRO",
      "hetflag": " ",
      "sasa": 3.3233425617218018,
      "atoms": [
        {
          "atom_index": 2361,
          "name": "N",
          "element": "N",
          "coord": [
            -0.2913999855518341,
            -2.9131999015808105,
            6.218200206756592
          ]
        },
        {
          "atom_index": 2362,
          "name": "CA",
          "element": "C",
          "coord": [
            -0.3382999897003174,
            -3.00600004196167,
            6.321599960327148
          ]
        },
        {
          "atom_index": 2363,
          "name": "C",
          "element": "C",
          "coord": [
            -0.4722999930381775,
            -2.9647998809814453,
            6.3821001052856445
          ]
        },
        {
          "atom_index": 2364,
          "name": "O",
          "element": "O",
          "coord": [
            -0.5131999850273132,
            -2.848299980163574,
            6.379199981689453
          ]
        },
        {
          "atom_index": 2365,
          "name": "CB",
          "element": "C",
          "coord": [
            -0.22630000114440918,
            -3.0011000633239746,
            6.425899982452393
          ]
        },
        {
          "atom_index": 2366,
          "name": "CG",
          "element": "C",
          "coord": [
            -0.16820000112056732,
            -2.863800048828125,
            6.410099983215332
          ]
        },
        {
          "atom_index": 2367,
          "name": "CD",
          "element": "C",
          "coord": [
            -0.17649999260902405,
            -2.83270001411438,
            6.263800144195557
          ]
        }
      ]
    },
    {
      "id": "L:114",
      "chain": "L",
      "resseq": 114,
      "icode": "",
      "resname": "LYS",
      "hetflag": " ",
      "sasa": 2.0490362644195557,
      "atoms": [
        {
          "atom_index": 2368,
          "name": "N",
          "element": "N",
          "coord": [
            -0.5418999791145325,
            -3.0650999546051025,
            6.436100006103516
          ]
        },
        {
          "atom_index": 2369,
          "name": "CA",
          "element": "C",
          "coord": [
            -0.6624000072479248,
            -3.0390000343322754,
            6.513800144195557
          ]
        },
        {
          "atom_index": 2370,
          "name": "C",
          "element": "C",
          "coord": [
            -0.6338000297546387,
            -2.93530011177063,
            6.622099876403809
          ]
        },
        {
          "atom_index": 2371,
          "name": "O",
          "element": "O",
          "coord": [
            -0.5292999744415283,
            -2.938499927520752,
            6.687600135803223
          ]
        },
        {
          "atom_index": 2372,
          "name": "CB",
          "element": "C",
          "coord": [
            -0.7146000266075134,
            -3.1684000492095947,
            6.577099800109863
          ]
        },
        {
          "atom_index": 2373,
          "name": "CG",
          "element": "C",
          "coord": [
            -0.8592000007629395,
            -3.158799886703491,
            6.625
          ]
        },
        {
          "atom_index": 2374,
          "name": "CD",
          "element": "C",
          "coord": [
            -0.9104999899864197,
            -3.290600061416626,
            6.681600093841553
          ]
        },
        {
          "atom_index": 2375,
          "name": "CE",
          "element": "C",
          "coord": [
            -0.9052000045776367,
            -3.29259991645813,
            6.833700180053711
          ]
        },
        {
          "atom_index": 2376,
          "name": "NZ",
          "element": "N",
          "coord": [
            -1.0260000228881836,
            -3.3578999042510986,
            6.89300012588501
          ]
        }
      ]
    },
    {
      "id": "L:115",
      "chain": "L",
      "resseq": 115,
      "icode": "",
      "resname": "ALA",
      "hetflag": " ",
      "sasa": 0.0,
      "atoms": [
        {
          "atom_index": 2377,
          "name": "N",
          "element": "N",
          "coord": [
            -0.7250000238418579,
            -2.8397998809814453,
            6.637199878692627
          ]
        },
        {
          "atom_index": 2378,
          "name": "CA",
          "element": "C",
          "coord": [
            -0.7139000296592712,
            -2.7379000186920166,
            6.740600109100342
          ]
        },
        {
          "atom_index": 2379,
          "name": "C",
          "element": "C",
          "coord": [
            -0.8486999869346619,
            -2.7284998893737793,
            6.809599876403809
          ]
        },
        {
          "atom_index": 2380,
          "name": "O",
          "element": "O",
          "coord": [
            -0.9513000249862671,
            -2.7086000442504883,
            6.743599891662598
          ]
        },
        {
          "atom_index": 2381,
          "name": "CB",
          "element": "C",
          "coord": [
            -0.6718000173568726,
            -2.6024999618530273,
            6.682400226593018
          ]
        }
      ]
    },
    {
      "id": "L:116",
      "chain": "L",
      "resseq": 116,
      "icode": "",
      "resname": "ASN",
      "hetflag": " ",
      "sasa": 2.120675563812256,
      "atoms": [
        {
          "atom_index": 2382,
          "name": "N",
          "element": "N",
          "coord": [
            -0.8489000201225281,
            -2.7465999126434326,
            6.940400123596191
          ]
        },
        {
          "atom_index": 2383,
          "name": "CA",
          "element": "C",
          "coord": [
            -0.9717000126838684,
            -2.735100030899048,
            7.01639986038208
          ]
        },
        {
          "atom_index": 2384,
          "name": "C",
          "element": "C",
          "coord": [
            -1.0097999572753906,
            -2.5882999897003174,
            7.03439998626709
          ]
        },
        {
          "atom_index": 2385,
          "name": "O",
          "element": "O",
          "coord": [
            -0.9225999712944031,
            -2.5011000633239746,
            7.044000148773193
          ]
        },
        {
          "atom_index": 2386,
          "name": "CB",
          "element": "C",
          "coord": [
            -0.9559000134468079,
            -2.8036000728607178,
            7.151500225067139
          ]
        },
        {
          "atom_index": 2387,
          "name": "CG",
          "element": "C",
          "coord": [
            -0.9090999960899353,
            -2.9465999603271484,
            7.136099815368652
          ]
        },
        {
          "atom_index": 2388,
          "name": "OD1",
          "element": "O",
          "coord": [
            -0.9617999792098999,
            -3.0195000171661377,
            7.052299976348877
          ]
        },
        {
          "atom_index": 2389,
          "name": "ND2",
          "element": "N",
          "coord": [
            -0.8077999949455261,
            -2.9863998889923096,
            7.2129998207092285
          ]
        }
      ]
    },
    {
      "id": "L:117",
      "chain": "L",
      "resseq": 117,
      "icode": "",
      "resname": "PRO",
      "hetflag": " ",
      "sasa": 0.0,
      "atoms": [
        {
          "atom_index": 2390,
          "name": "N",
          "element": "N",
          "coord": [
            -1.1395000219345093,
            -2.558799982070923,
            7.03849983215332
          ]
        },
        {
          "atom_index": 2391,
          "name": "CA",
          "element": "C",
          "coord": [
            -1.1835999488830566,
            -2.4189999103546143,
            7.043700218200684
          ]
        },
        {
          "atom_index": 2392,
          "name": "C",
          "element": "C",
          "coord": [
            -1.1663000583648682,
            -2.357599973678589,
            7.181600093841553
          ]
        },
        {
          "atom_index": 2393,
          "name": "O",
          "element": "O",
          "coord": [
            -1.1878999471664429,
            -2.421999931335449,
            7.284599781036377
          ]
        },
        {
          "atom_index": 2394,
          "name": "CB",
          "element": "C",
          "coord": [
            -1.3320000171661377,
            -2.428100109100342,
            7.006700038909912
          ]
        },
        {
          "atom_index": 2395,
          "name": "CG",
          "element": "C",
          "coord": [
            -1.3724000453948975,
            -2.5629000663757324,
            7.059599876403809
          ]
        },
        {
          "atom_index": 2396,
          "name": "CD",
          "element": "C",
          "coord": [
            -1.2529000043869019,
            -2.6524999141693115,
            7.03380012512207
          ]
        }
      ]
    },
    {
      "id": "L:118",
      "chain": "L",
      "resseq": 118,
      "icode": "",
      "resname": "THR",
      "hetflag": " ",
      "sasa": 0.0,
      "atoms": [
        {
          "atom_index": 2397,
          "name": "N",
          "element": "N",
          "coord": [
            -1.125100016593933,
            -2.2316999435424805,
            7.182300090789795
          ]
        },
        {
          "atom_index": 2398,
          "name": "CA",
          "element": "C",
          "coord": [
            -1.1361000537872314,
            -2.1477999687194824,
            7.300099849700928
          ]
        },
        {
          "atom_index": 2399,
          "name": "C",
          "element": "C",
          "coord": [
            -1.2755000591278076,
            -2.086199998855591,
            7.300000190734863
          ]
        },
        {
          "atom_index": 2400,
          "name": "O",
          "element": "O",
          "coord": [
            -1.3207000494003296,
            -2.035399913787842,
            7.197000026702881
          ]
        },
        {
          "atom_index": 2401,
          "name": "CB",
          "element": "C",
          "coord": [
            -1.0283000469207764,
            -2.0388998985290527,
            7.299300193786621
          ]
        },
        {
          "atom_index": 2402,
          "name": "OG1",
          "element": "O",
          "coord": [
            -0.8986999988555908,
            -2.0992000102996826,
            7.301300048828125
          ]
        },
        {
          "atom_index": 2403,
          "name": "CG2",
          "element": "C",
          "coord": [
            -1.0432000160217285,
            -1.9472999572753906,
            7.419600009918213
          ]
        }
      ]
    },
    {
      "id": "L:119",
      "chain": "L",
      "resseq": 119,
      "icode": "",
      "resname": "VAL",
      "hetflag": " ",
      "sasa": 0.0,
      "atoms": [
        {
          "atom_index": 2404,
          "name": "N",
          "element": "N",
          "coord": [
            -1.3438999652862549,
            -2.0920000076293945,
            7.414000034332275
          ]
        },
        {
          "atom_index": 2405,
          "name": "CA",
          "element": "C",
          "coord": [
            -1.4803999662399292,
            -2.0423998832702637,
            7.4278998374938965
          ]
        },
        {
          "atom_index": 2406,
          "name": "C",
          "element": "C",
          "coord": [
            -1.4823999404907227,
            -1.933500051498413,
            7.534800052642822
          ]
        },
        {
          "atom_index": 2407,
          "name": "O",
          "element": "O",
          "coord": [
            -1.437600016593933,
            -1.9563000202178955,
            7.647900104522705
          ]
        },
        {
          "atom_index": 2408,
          "name": "CB",
          "element": "C",
          "coord": [
            -1.5786000490188599,
            -2.1558001041412354,
            7.464600086212158
          ]
        },
        {
          "atom_index": 2409,
          "name": "CG1",
          "element": "C",
          "coord": [
            -1.7148000001907349,
            -2.09879994392395,
            7.499499797821045
          ]
        },
        {
          "atom_index": 2410,
          "name": "CG2",
          "element": "C",
          "coord": [
            -1.5913000106811523,
            -2.2564001083374023,
            7.349699974060059
          ]
        }
      ]
    },
    {
      "id": "L:120",
      "chain": "L",
      "resseq": 120,
      "icode": "",
      "resname": "THR",
      "hetflag": " ",
      "sasa": 0.0,
      "atoms": [
        {
          "atom_index": 2411,
          "name": "N",
          "element": "N",
          "coord": [
            -1.5356999635696411,
            -1.816100001335144,
            7.499800205230713
          ]
        },
        {
          "atom_index": 2412,
          "name": "CA",
          "element": "C",
          "coord": [
            -1.5516999959945679,
            -1.7057000398635864,
            7.594299793243408
          ]
        },
        {
          "atom_index": 2413,
          "name": "C",
          "element": "C",
          "coord": [
            -1.6959999799728394,
            -1.6582000255584717,
            7.590099811553955
          ]
        },
        {
          "atom_index": 2414,
          "name": "O",
          "element": "O",
          "coord": [
            -1.746999979019165,
            -1.623900055885315,
            7.482800006866455
          ]
        },
        {
          "atom_index": 2415,
          "name": "CB",
          "element": "C",
          "coord": [
            -1.4555000066757202,
            -1.5902999639511108,
            7.562600135803223
          ]
        },
        {
          "atom_index": 2416,
          "name": "OG1",
          "element": "O",
          "coord": [
            -1.322700023651123,
            -1.6411000490188599,
            7.549099922180176
          ]
        },
        {
          "atom_index": 2417,
          "name": "CG2",
          "element": "C",
          "coord": [
            -1.4565000534057617,
            -1.48989999294281,
            7.674099922180176
          ]
        }
      ]
    },
    {
      "id": "L:121",
      "chain": "L",
      "resseq": 121,
      "icode": "",
      "resname": "LEU",
      "hetflag": " ",
      "sasa": 0.0,
      "atoms": [
        {
          "atom_index": 2418,
          "name": "N",
          "element": "N",
          "coord": [
            -1.7616000175476074,
            -1.6555999517440796,
            7.706399917602539
          ]
        },
        {
          "atom_index": 2419,
          "name": "CA",
          "element": "C",
          "coord": [
            -1.90339994430542,
            -1.624500036239624,
            7.715400218963623
          ]
        },
        {
          "atom_index": 2420,
          "name": "C",
          "element": "C",
          "coord": [
            -1.923699975013733,
            -1.504699945449829,
            7.80709981918335
          ]
        },
        {
          "atom_index": 2421,
          "name": "O",
          "element": "O",
          "coord": [
            -1.8740999698638916,
            -1.5032999515533447,
            7.920199871063232
          ]
        },
        {
          "atom_index": 2422,
          "name": "CB",
          "element": "C",
          "coord": [
            -1.9824999570846558,
            -1.74590003490448,
            7.765500068664551
          ]
        },
        {
          "atom_index": 2423,
          "name": "CG",
          "element": "C",
          "coord": [
            -2.1298000812530518,
            -1.7263000011444092,
            7.801700115203857
          ]
        },
        {
          "atom_index": 2424,
          "name": "CD1",
          "element": "C",
          "coord": [
            -2.2088000774383545,
            -1.6865999698638916,
            7.678500175476074
          ]
        },
        {
          "atom_index": 2425,
          "name": "CD2",
          "element": "C",
          "coord": [
            -2.1895999908447266,
            -1.8530999422073364,
            7.866300106048584
          ]
        }
      ]
    },
    {
      "id": "L:122",
      "chain": "L",
      "resseq": 122,
      "icode": "",
      "resname": "PHE",
      "hetflag": " ",
      "sasa": 0.0,
      "atoms": [
        {
          "atom_index": 2426,
          "name": "N",
          "element": "N",
          "coord": [
            -1.996399998664856,
            -1.4033000469207764,
            7.757599830627441
          ]
        },
        {
          "atom_index": 2427,
          "name": "CA",
          "element": "C",
          "coord": [
            -2.0215001106262207,
            -1.2812000513076782,
            7.832900047302246
          ]
        },
        {
          "atom_index": 2428,
          "name": "C",
          "element": "C",
          "coord": [
            -2.1696999073028564,
            -1.267699956893921,
            7.862199783325195
          ]
        },
        {
          "atom_index": 2429,
          "name": "O",
          "element": "O",
          "coord": [
            -2.2523000240325928,
            -1.295300006866455,
            7.774400234222412
          ]
        },
        {
          "atom_index": 2430,
          "name": "CB",
          "element": "C",
          "coord": [
            -1.9771000146865845,
            -1.1562000513076782,
            7.756100177764893
          ]
        },
        {
          "atom_index": 2431,
          "name": "CG",
          "element": "C",
          "coord": [
            -1.8282999992370605,
            -1.1406999826431274,
            7.7434000968933105
          ]
        },
        {
          "atom_index": 2432,
          "name": "CD1",
          "element": "C",
          "coord": [
            -1.7545000314712524,
            -1.083299994468689,
            7.845799922943115
          ]
        },
        {
          "atom_index": 2433,
          "name": "CD2",
          "element": "C",
          "coord": [
            -1.7628999948501587,
            -1.1796000003814697,
            7.6269001960754395
          ]
        },
        {
          "atom_index": 2434,
          "name": "CE1",
          "element": "C",
          "coord": [
            -1.6174999475479126,
            -1.0672999620437622,
            7.834099769592285
          ]
        },
        {
          "atom_index": 2435,
          "name": "CE2",
          "element": "C",
          "coord": [
            -1.6260000467300415,
            -1.1634999513626099,
            7.61329984664917
          ]
        },
        {
          "atom_index": 2436,
          "name": "CZ",
          "element": "C",
          "coord": [
            -1.5528000593185425,
            -1.1073999404907227,
            7.71750020980835
          ]
        }
      ]
    },
    {
      "id": "L:123",
      "chain": "L",
      "resseq": 123,
      "icode": "",
      "resname": "PRO",
      "hetflag": " ",
      "sasa": 0.0,
      "atoms": [
        {
          "atom_index": 2437,
          "name": "N",
          "element": "N",
          "coord": [
            -2.206399917602539,
            -1.2237999439239502,
            7.982100009918213
          ]
        },
        {
          "atom_index": 2438,
          "name": "CA",
          "element": "C",
          "coord": [
            -2.3473000526428223,
            -1.1992000341415405,
            8.012499809265137
          ]
        },
        {
          "atom_index": 2439,
          "name": "C",
          "element": "C",
          "coord": [
            -2.389899969100952,
            -1.063599944114685,
            7.958899974822998
          ]
        },
        {
          "atom_index": 2440,
          "name": "O",
          "element": "O",
          "coord": [
            -2.305799961090088,
            -0.9866999983787537,
            7.910299777984619
          ]
        },
        {
          "atom_index": 2441,
          "name": "CB",
          "element": "C",
          "coord": [
            -2.3494999408721924,
            -1.2020000219345093,
            8.166000366210938
          ]
        },
        {
          "atom_index": 2442,
          "name": "CG",
          "element": "C",
          "coord": [
            -2.216399908065796,
            -1.1370999813079834,
            8.200499534606934
          ]
        },
        {
          "atom_index": 2443,
          "name": "CD",
          "element": "C",
          "coord": [
            -2.1191999912261963,
            -1.1930999755859375,
            8.097700119018555
          ]
        }
      ]
    },
    {
      "id": "L:124",
      "chain": "L",
      "resseq": 124,
      "icode": "",
      "resname": "PRO",
      "hetflag": " ",
      "sasa": 0.0,
      "atoms": [
        {
          "atom_index": 2444,
          "name": "N",
          "element": "N",
          "coord": [
            -2.518399953842163,
            -1.0297000408172607,
            7.966700077056885
          ]
        },
        {
          "atom_index": 2445,
          "name": "CA",
          "element": "C",
          "coord": [
            -2.56030011177063,
            -0.8944000005722046,
            7.928500175476074
          ]
        },
        {
          "atom_index": 2446,
          "name": "C",
          "element": "C",
          "coord": [
            -2.495699882507324,
            -0.7901999950408936,
            8.018400192260742
          ]
        },
        {
          "atom_index": 2447,
          "name": "O",
          "element": "O",
          "coord": [
            -2.483299970626831,
            -0.8093000054359436,
            8.13949966430664
          ]
        },
        {
          "atom_index": 2448,
          "name": "CB",
          "element": "C",
          "coord": [
            -2.712399959564209,
            -0.8974000215530396,
            7.94789981842041
          ]
        },
        {
          "atom_index": 2449,
          "name": "CG",
          "element": "C",
          "coord": [
            -2.748800039291382,
            -1.0406999588012695,
            7.9475998878479
          ]
        },
        {
          "atom_index": 2450,
          "name": "CD",
          "element": "C",
          "coord": [
            -2.632999897003174,
            -1.1116000413894653,
            8.009699821472168
          ]
        }
      ]
    },
    {
      "id": "L:125",
      "chain": "L",
      "resseq": 125,
      "icode": "",
      "resname": "SER",
      "hetflag": " ",
      "sasa": 0.0,
      "atoms": [
        {
          "atom_index": 2451,
          "name": "N",
          "element": "N",
          "coord": [
            -2.455199956893921,
            -0.6786999702453613,
            7.958099842071533
          ]
        },
        {
          "atom_index": 2452,
          "name": "CA",
          "element": "C",
          "coord": [
            -2.4005000591278076,
            -0.5679000020027161,
            8.034899711608887
          ]
        },
        {
          "atom_index": 2453,
          "name": "C",
          "element": "C",
          "coord": [
            -2.512200117111206,
            -0.49540001153945923,
            8.109600067138672
          ]
        },
        {
          "atom_index": 2454,
          "name": "O",
          "element": "O",
          "coord": [
            -2.630000114440918,
            -0.5060999989509583,
            8.075200080871582
          ]
        },
        {
          "atom_index": 2455,
          "name": "CB",
          "element": "C",
          "coord": [
            -2.3285000324249268,
            -0.46950000524520874,
            7.942800045013428
          ]
        },
        {
          "atom_index": 2456,
          "name": "OG",
          "element": "O",
          "coord": [
            -2.419600009918213,
            -0.41429999470710754,
            7.8495001792907715
          ]
        }
      ]
    },
    {
      "id": "L:126",
      "chain": "L",
      "resseq": 126,
      "icode": "",
      "resname": "SER",
      "hetflag": " ",
      "sasa": 0.35344886779785156,
      "atoms": [
        {
          "atom_index": 2457,
          "name": "N",
          "element": "N",
          "coord": [
            -2.4737000465393066,
            -0.4203999936580658,
            8.213500022888184
          ]
        },
        {
          "atom_index": 2458,
          "name": "CA",
          "element": "C",
          "coord": [
            -2.571700096130371,
            -0.33899998664855957,
            8.285099983215332
          ]
        },
        {
          "atom_index": 2459,
          "name": "C",
          "element": "C",
          "coord": [
            -2.628200054168701,
            -0.2304999977350235,
            8.194899559020996
          ]
        },
        {
          "atom_index": 2460,
          "name": "O",
          "element": "O",
          "coord": [
            -2.7492001056671143,
            -0.20430000126361847,
            8.196599960327148
          ]
        },
        {
          "atom_index": 2461,
          "name": "CB",
          "element": "C",
          "coord": [
            -2.5083000659942627,
            -0.27639999985694885,
            8.409199714660645
          ]
        },
        {
          "atom_index": 2462,
          "name": "OG",
          "element": "O",
          "coord": [
            -2.4388999938964844,
            -0.3732999861240387,
            8.484999656677246
          ]
        }
      ]
    },
    {
      "id": "L:127",
      "chain": "L",
      "resseq": 127,
      "icode": "",
      "resname": "GLU",
      "hetflag": " ",
      "sasa": 0.0,
      "atoms": [
        {
          "atom_index": 2463,
          "name": "N",
          "element": "N",
          "coord": [
            -2.541599988937378,
            -0.16590000689029694,
            8.115900039672852
          ]
        },
        {
          "atom_index": 2464,
          "name": "CA",
          "element": "C",
          "coord": [
            -2.5869998931884766,
            -0.06530000269412994,
            8.019599914550781
          ]
        },
        {
          "atom_index": 2465,
          "name": "C",
          "element": "C",
          "coord": [
            -2.6989998817443848,
            -0.11890000104904175,
            7.93149995803833
          ]
        },
        {
          "atom_index": 2466,
          "name": "O",
          "element": "O",
          "coord": [
            -2.797600030899048,
            -0.049300000071525574,
            7.904799938201904
          ]
        },
        {
          "atom_index": 2467,
          "name": "CB",
          "element": "C",
          "coord": [
            -2.4702999591827393,
            -0.019200000911951065,
            7.93120002746582
          ]
        },
        {
          "atom_index": 2468,
          "name": "CG",
          "element": "C",
          "coord": [
            -2.352099895477295,
            0.04349999874830246,
            8.003700256347656
          ]
        },
        {
          "atom_index": 2469,
          "name": "CD",
          "element": "C",
          "coord": [
            -2.2716000080108643,
            -0.05609999969601631,
            8.086600303649902
          ]
        },
        {
          "atom_index": 2470,
          "name": "OE1",
          "element": "O",
          "coord": [
            -2.186300039291382,
            -0.010700000450015068,
            8.165599822998047
          ]
        },
        {
          "atom_index": 2471,
          "name": "OE2",
          "element": "O",
          "coord": [
            -2.293299913406372,
            -0.17880000174045563,
            8.074199676513672
          ]
        }
      ]
    },
    {
      "id": "L:128",
      "chain": "L",
      "resseq": 128,
      "icode": "",
      "resname": "GLU",
      "hetflag": " ",
      "sasa": 0.0,
      "atoms": [
        {
          "atom_index": 2472,
          "name": "N",
          "element": "N",
          "coord": [
            -2.6846001148223877,
            -0.24269999563694,
            7.884099960327148
          ]
        },
        {
          "atom_index": 2473,
          "name": "CA",
          "element": "C",
          "coord": [
            -2.782900094985962,
            -0.2962999939918518,
            7.790900230407715
          ]
        },
        {
          "atom_index": 2474,
          "name": "C",
          "element": "C",
          "coord": [
            -2.914299964904785,
            -0.32659998536109924,
            7.861299991607666
          ]
        },
        {
          "atom_index": 2475,
          "name": "O",
          "element": "O",
          "coord": [
            -3.0220000743865967,
            -0.30070000886917114,
            7.80620002746582
          ]
        },
        {
          "atom_index": 2476,
          "name": "CB",
          "element": "C",
          "coord": [
            -2.7286999225616455,
            -0.4212999939918518,
            7.72130012512207
          ]
        },
        {
          "atom_index": 2477,
          "name": "CG",
          "element": "C",
          "coord": [
            -2.8196001052856445,
            -0.46700000762939453,
            7.60699987411499
          ]
        },
        {
          "atom_index": 2478,
          "name": "CD",
          "element": "C",
          "coord": [
            -2.777100086212158,
            -0.5985999703407288,
            7.54640007019043
          ]
        },
        {
          "atom_index": 2479,
          "name": "OE1",
          "element": "O",
          "coord": [
            -2.7086000442504883,
            -0.6764000058174133,
            7.616399765014648
          ]
        },
        {
          "atom_index": 2480,
          "name": "OE2",
          "element": "O",
          "coord": [
            -2.812000036239624,
            -0.6236000061035156,
            7.428800106048584
          ]
        }
      ]
    },
    {
      "id": "L:129",
      "chain": "L",
      "resseq": 129,
      "icode": "",
      "resname": "LEU",
      "hetflag": " ",
      "sasa": 0.0,
      "atoms": [
        {
          "atom_index": 2481,
          "name": "N",
          "element": "N",
          "coord": [
            -2.907399892807007,
            -0.38199999928474426,
            7.982500076293945
          ]
        },
        {
          "atom_index": 2482,
          "name": "CA",
          "element": "C",
          "coord": [
            -3.029099941253662,
            -0.40709999203681946,
            8.059100151062012
          ]
        },
        {
          "atom_index": 2483,
          "name": "C",
          "element": "C",
          "coord": [
            -3.1013998985290527,
            -0.27720001339912415,
            8.091400146484375
          ]
        },
        {
          "atom_index": 2484,
          "name": "O",
          "element": "O",
          "coord": [
            -3.224900007247925,
            -0.271699994802475,
            8.088800430297852
          ]
        },
        {
          "atom_index": 2485,
          "name": "CB",
          "element": "C",
          "coord": [
            -2.996000051498413,
            -0.4839000105857849,
            8.186599731445312
          ]
        },
        {
          "atom_index": 2486,
          "name": "CG",
          "element": "C",
          "coord": [
            -2.9310998916625977,
            -0.6205000281333923,
            8.162599563598633
          ]
        },
        {
          "atom_index": 2487,
          "name": "CD1",
          "element": "C",
          "coord": [
            -2.855299949645996,
            -0.66839998960495,
            8.286499977111816
          ]
        },
        {
          "atom_index": 2488,
          "name": "CD2",
          "element": "C",
          "coord": [
            -3.035399913787842,
            -0.7228999733924866,
            8.121800422668457
          ]
        }
      ]
    },
    {
      "id": "L:130",
      "chain": "L",
      "resseq": 130,
      "icode": "",
      "resname": "GLN",
      "hetflag": " ",
      "sasa": 5.259803771972656,
      "atoms": [
        {
          "atom_index": 2489,
          "name": "N",
          "element": "N",
          "coord": [
            -3.026400089263916,
            -0.1703999936580658,
            8.11970043182373
          ]
        },
        {
          "atom_index": 2490,
          "name": "CA",
          "element": "C",
          "coord": [
            -3.0894999504089355,
            -0.03970000147819519,
            8.136300086975098
          ]
        },
        {
          "atom_index": 2491,
          "name": "C",
          "element": "C",
          "coord": [
            -3.1561999320983887,
            0.007499999832361937,
            8.007599830627441
          ]
        },
        {
          "atom_index": 2492,
          "name": "O",
          "element": "O",
          "coord": [
            -3.2448999881744385,
            0.0934000015258789,
            8.012900352478027
          ]
        },
        {
          "atom_index": 2493,
          "name": "CB",
          "element": "C",
          "coord": [
            -2.9863998889923096,
            0.06340000033378601,
            8.183199882507324
          ]
        }
      ]
    },
    {
      "id": "L:131",
      "chain": "L",
      "resseq": 131,
      "icode": "",
      "resname": "ALA",
      "hetflag": " ",
      "sasa": 0.12832623720169067,
      "atoms": [
        {
          "atom_index": 2494,
          "name": "N",
          "element": "N",
          "coord": [
            -3.115299940109253,
            -0.04600000008940697,
            7.892499923706055
          ]
        },
        {
          "atom_index": 2495,
          "name": "CA",
          "element": "C",
          "coord": [
            -3.180299997329712,
            -0.019200000911951065,
            7.764900207519531
          ]
        },
        {
          "atom_index": 2496,
          "name": "C",
          "element": "C",
          "coord": [
            -3.2929000854492188,
            -0.1168999969959259,
            7.735300064086914
          ]
        },
        {
          "atom_index": 2497,
          "name": "O",
          "element": "O",
          "coord": [
            -3.33870005607605,
            -0.12370000034570694,
            7.6209001541137695
          ]
        },
        {
          "atom_index": 2498,
          "name": "CB",
          "element": "C",
          "coord": [
            -3.078399896621704,
            -0.023900000378489494,
            7.650899887084961
          ]
        }
      ]
    },
    {
      "id": "L:132",
      "chain": "L",
      "resseq": 132,
      "icode": "",
      "resname": "ASN",
      "hetflag": " ",
      "sasa": 3.450054168701172,
      "atoms": [
        {
          "atom_index": 2499,
          "name": "N",
          "element": "N",
          "coord": [
            -3.3355000019073486,
            -0.19460000097751617,
            7.83519983291626
          ]
        },
        {
          "atom_index": 2500,
          "name": "CA",
          "element": "C",
          "coord": [
            -3.442500114440918,
            -0.29409998655319214,
            7.821300029754639
          ]
        },
        {
          "atom_index": 2501,
          "name": "C",
          "element": "C",
          "coord": [
            -3.408900022506714,
            -0.40070000290870667,
            7.716800212860107
          ]
        },
        {
          "atom_index": 2502,
          "name": "O",
          "element": "O",
          "coord": [
            -3.4971001148223877,
            -0.451200008392334,
            7.646299839019775
          ]
        },
        {
          "atom_index": 2503,
          "name": "CB",
          "element": "C",
          "coord": [
            -3.577399969100952,
            -0.2281000018119812,
            7.790200233459473
          ]
        },
        {
          "atom_index": 2504,
          "name": "CG",
          "element": "C",
          "coord": [
            -3.6947999000549316,
            -0.3131999969482422,
            7.835299968719482
          ]
        },
        {
          "atom_index": 2505,
          "name": "OD1",
          "element": "O",
          "coord": [
            -3.686000108718872,
            -0.38499999046325684,
            7.935400009155273
          ]
        },
        {
          "atom_index": 2506,
          "name": "ND2",
          "element": "N",
          "coord": [
            -3.8053998947143555,
            -0.30559998750686646,
            7.76200008392334
          ]
        }
      ]
    },
    {
      "id": "L:133",
      "chain": "L",
      "resseq": 133,
      "icode": "",
      "resname": "LYS",
      "hetflag": " ",
      "sasa": 0.15825936198234558,
      "atoms": [
        {
          "atom_index": 2507,
          "name": "N",
          "element": "N",
          "coord": [
            -3.2808001041412354,
            -0.43630000948905945,
            7.707399845123291
          ]
        },
        {
          "atom_index": 2508,
          "name": "CA",
          "element": "C",
          "coord": [
            -3.2344000339508057,
            -0.544700026512146,
            7.621200084686279
          ]
        },
        {
          "atom_index": 2509,
          "name": "C",
          "element": "C",
          "coord": [
            -3.138000011444092,
            -0.6349999904632568,
            7.6975998878479
          ]
        },
        {
          "atom_index": 2510,
          "name": "O",
          "element": "O",
          "coord": [
            -3.0936999320983887,
            -0.6033999919891357,
            7.8084001541137695
          ]
        },
        {
          "atom_index": 2511,
          "name": "CB",
          "element": "C",
          "coord": [
            -3.166100025177002,
            -0.491100013256073,
            7.494800090789795
          ]
        },
        {
          "atom_index": 2512,
          "name": "CG",
          "element": "C",
          "coord": [
            -3.244800090789795,
            -0.38370001316070557,
            7.422699928283691
          ]
        },
        {
          "atom_index": 2513,
          "name": "CD",
          "element": "C",
          "coord": [
            -3.365799903869629,
            -0.4433000087738037,
            7.353499889373779
          ]
        },
        {
          "atom_index": 2514,
          "name": "CE",
          "element": "C",
          "coord": [
            -3.3290998935699463,
            -0.5074999928474426,
            7.220900058746338
          ]
        },
        {
          "atom_index": 2515,
          "name": "NZ",
          "element": "N",
          "coord": [
            -3.452199935913086,
            -0.5432000160217285,
            7.144800186157227
          ]
        }
      ]
    },
    {
      "id": "L:134",
      "chain": "L",
      "resseq": 134,
      "icode": "",
      "resname": "ALA",
      "hetflag": " ",
      "sasa": 0.0,
      "atoms": [
        {
          "atom_index": 2516,
          "name": "N",
          "element": "N",
          "coord": [
            -3.1052000522613525,
            -0.7486000061035156,
            7.635799884796143
          ]
        },
        {
          "atom_index": 2517,
          "name": "CA",
          "element": "C",
          "coord": [
            -3.009000062942505,
            -0.8431000113487244,
            7.691500186920166
          ]
        },
        {
          "atom_index": 2518,
          "name": "C",
          "element": "C",
          "coord": [
            -2.9567999839782715,
            -0.9327999949455261,
            7.580100059509277
          ]
        },
        {
          "atom_index": 2519,
          "name": "O",
          "element": "O",
          "coord": [
            -3.035599946975708,
            -0.9950000047683716,
            7.507900238037109
          ]
        },
        {
          "atom_index": 2520,
          "name": "CB",
          "element": "C",
          "coord": [
            -3.072000026702881,
            -0.9279999732971191,
            7.802700042724609
          ]
        }
      ]
    },
    {
      "id": "L:135",
      "chain": "L",
      "resseq": 135,
      "icode": "",
      "resname": "THR",
      "hetflag": " ",
      "sasa": 0.0,
      "atoms": [
        {
          "atom_index": 2521,
          "name": "N",
          "element": "N",
          "coord": [
            -2.824399948120117,
            -0.9398999810218811,
            7.566999912261963
          ]
        },
        {
          "atom_index": 2522,
          "name": "CA",
          "element": "C",
          "coord": [
            -2.7588999271392822,
            -1.029099941253662,
            7.472099781036377
          ]
        },
        {
          "atom_index": 2523,
          "name": "C",
          "element": "C",
          "coord": [
            -2.6489999294281006,
            -1.106600046157837,
            7.543099880218506
          ]
        },
        {
          "atom_index": 2524,
          "name": "O",
          "element": "O",
          "coord": [
            -2.565200090408325,
            -1.0472999811172485,
            7.611999988555908
          ]
        },
        {
          "atom_index": 2525,
          "name": "CB",
          "element": "C",
          "coord": [
            -2.6982998847961426,
            -0.9513999819755554,
            7.354599952697754
          ]
        },
        {
          "atom_index": 2526,
          "name": "OG1",
          "element": "O",
          "coord": [
            -2.795599937438965,
            -0.861299991607666,
            7.302499771118164
          ]
        },
        {
          "atom_index": 2527,
          "name": "CG2",
          "element": "C",
          "coord": [
            -2.648099899291992,
            -1.045799970626831,
            7.244699954986572
          ]
        }
      ]
    },
    {
      "id": "L:136",
      "chain": "L",
      "resseq": 136,
      "icode": "",
      "resname": "LEU",
      "hetflag": " ",
      "sasa": 0.0,
      "atoms": [
        {
          "atom_index": 2528,
          "name": "N",
          "element": "N",
          "coord": [
            -2.649600028991699,
            -1.2382999658584595,
            7.526199817657471
          ]
        },
        {
          "atom_index": 2529,
          "name": "CA",
          "element": "C",
          "coord": [
            -2.540800094604492,
            -1.3243999481201172,
            7.5706000328063965
          ]
        },
        {
          "atom_index": 2530,
          "name": "C",
          "element": "C",
          "coord": [
            -2.449399948120117,
            -1.3507000207901,
            7.451099872589111
          ]
        },
        {
          "atom_index": 2531,
          "name": "O",
          "element": "O",
          "coord": [
            -2.496999979019165,
            -1.3890000581741333,
            7.343599796295166
          ]
        },
        {
          "atom_index": 2532,
          "name": "CB",
          "element": "C",
          "coord": [
            -2.5940001010894775,
            -1.4563000202178955,
            7.627500057220459
          ]
        },
        {
          "atom_index": 2533,
          "name": "CG",
          "element": "C",
          "coord": [
            -2.651599884033203,
            -1.4585000276565552,
            7.770100116729736
          ]
        },
        {
          "atom_index": 2534,
          "name": "CD1",
          "element": "C",
          "coord": [
            -2.76419997215271,
            -1.3588000535964966,
            7.788899898529053
          ]
        },
        {
          "atom_index": 2535,
          "name": "CD2",
          "element": "C",
          "coord": [
            -2.6993000507354736,
            -1.597000002861023,
            7.80679988861084
          ]
        }
      ]
    },
    {
      "id": "L:137",
      "chain": "L",
      "resseq": 137,
      "icode": "",
      "resname": "VAL",
      "hetflag": " ",
      "sasa": 0.0,
      "atoms": [
        {
          "atom_index": 2536,
          "name": "N",
          "element": "N",
          "coord": [
            -2.3190999031066895,
            -1.330399990081787,
            7.4695000648498535
          ]
        },
        {
          "atom_index": 2537,
          "name": "CA",
          "element": "C",
          "coord": [
            -2.2225000858306885,
            -1.3372999429702759,
            7.360099792480469
          ]
        },
        {
          "atom_index": 2538,
          "name": "C",
          "element": "C",
          "coord": [
            -2.1291000843048096,
            -1.4555000066757202,
            7.383399963378906
          ]
        },
        {
          "atom_index": 2539,
          "name": "O",
          "element": "O",
          "coord": [
            -2.0494000911712646,
            -1.4557000398635864,
            7.478300094604492
          ]
        },
        {
          "atom_index": 2540,
          "name": "CB",
          "element": "C",
          "coord": [
            -2.1422998905181885,
            -1.2071000337600708,
            7.346499919891357
          ]
        },
        {
          "atom_index": 2541,
          "name": "CG1",
          "element": "C",
          "coord": [
            -2.044800043106079,
            -1.2207000255584717,
            7.23199987411499
          ]
        },
        {
          "atom_index": 2542,
          "name": "CG2",
          "element": "C",
          "coord": [
            -2.234999895095825,
            -1.090000033378601,
            7.322500228881836
          ]
        }
      ]
    },
    {
      "id": "L:138",
      "chain": "L",
      "resseq": 138,
      "icode": "",
      "resname": "CYS",
      "hetflag": " ",
      "sasa": 0.0,
      "atoms": [
        {
          "atom_index": 2543,
          "name": "N",
          "element": "N",
          "coord": [
            -2.1349000930786133,
            -1.5533000230789185,
            7.293799877166748
          ]
        },
        {
          "atom_index": 2544,
          "name": "CA",
          "element": "C",
          "coord": [
            -2.0480000972747803,
            -1.670799970626831,
            7.298399925231934
          ]
        },
        {
          "atom_index": 2545,
          "name": "C",
          "element": "C",
          "coord": [
            -1.9485000371932983,
            -1.6629999876022339,
            7.18310022354126
          ]
        },
        {
          "atom_index": 2546,
          "name": "O",
          "element": "O",
          "coord": [
            -1.9876999855041504,
            -1.6706000566482544,
            7.066199779510498
          ]
        },
        {
          "atom_index": 2547,
          "name": "CB",
          "element": "C",
          "coord": [
            -2.1305999755859375,
            -1.798799991607666,
            7.291500091552734
          ]
        },
        {
          "atom_index": 2548,
          "name": "SG",
          "element": "S",
          "coord": [
            -2.037600040435791,
            -1.9455000162124634,
            7.337100028991699
          ]
        }
      ]
    },
    {
      "id": "L:139",
      "chain": "L",
      "resseq": 139,
      "icode": "",
      "resname": "LEU",
      "hetflag": " ",
      "sasa": 0.0,
      "atoms": [
        {
          "atom_index": 2549,
          "name": "N",
          "element": "N",
          "coord": [
            -1.820099949836731,
            -1.6466000080108643,
            7.2154998779296875
          ]
        },
        {
          "atom_index": 2550,
          "name": "CA",
          "element": "C",
          "coord": [
            -1.715000033378601,
            -1.6294000148773193,
            7.115699768066406
          ]
        },
        {
          "atom_index": 2551,
          "name": "C",
          "element": "C",
          "coord": [
            -1.6261999607086182,
            -1.7522000074386597,
            7.114799976348877
          ]
        },
        {
          "atom_index": 2552,
          "name": "O",
          "element": "O",
          "coord": [
            -1.5851999521255493,
            -1.7992000579833984,
            7.2210001945495605
          ]
        },
        {
          "atom_index": 2553,
          "name": "CB",
          "element": "C",
          "coord": [
            -1.6311999559402466,
            -1.504699945449829,
            7.143199920654297
          ]
        },
        {
          "atom_index": 2554,
          "name": "CG",
          "element": "C",
          "coord": [
            -1.722000002861023,
            -1.382699966430664,
            7.155300140380859
          ]
        },
        {
          "atom_index": 2555,
          "name": "CD1",
          "element": "C",
          "coord": [
            -1.6466000080108643,
            -1.270300030708313,
            7.216899871826172
          ]
        },
        {
          "atom_index": 2556,
          "name": "CD2",
          "element": "C",
          "coord": [
            -1.7776000499725342,
            -1.3407000303268433,
            7.020599842071533
          ]
        }
      ]
    },
    {
      "id": "L:140",
      "chain": "L",
      "resseq": 140,
      "icode": "",
      "resname": "ILE",
      "hetflag": " ",
      "sasa": 0.0,
      "atoms": [
        {
          "atom_index": 2557,
          "name": "N",
          "element": "N",
          "coord": [
            -1.5964000225067139,
            -1.802299976348877,
            6.994900226593018
          ]
        },
        {
          "atom_index": 2558,
          "name": "CA",
          "element": "C",
          "coord": [
            -1.5328999757766724,
            -1.9319000244140625,
            6.974299907684326
          ]
        },
        {
          "atom_index": 2559,
          "name": "C",
          "element": "C",
          "coord": [
            -1.4175000190734863,
            -1.9120999574661255,
            6.877999782562256
          ]
        },
        {
          "atom_index": 2560,
          "name": "O",
          "element": "O",
          "coord": [
            -1.4388999938964844,
            -1.8667999505996704,
            6.764900207519531
          ]
        },
        {
          "atom_index": 2561,
          "name": "CB",
          "element": "C",
          "coord": [
            -1.632200002670288,
            -2.035099983215332,
            6.9182000160217285
          ]
        },
        {
          "atom_index": 2562,
          "name": "CG1",
          "element": "C",
          "coord": [
            -1.7690000534057617,
            -2.0190000534057617,
            6.985499858856201
          ]
        },
        {
          "atom_index": 2563,
          "name": "CG2",
          "element": "C",
          "coord": [
            -1.5789999961853027,
            -2.1760001182556152,
            6.937300205230713
          ]
        },
        {
          "atom_index": 2564,
          "name": "CD1",
          "element": "C",
          "coord": [
            -1.8838000297546387,
            -2.0778000354766846,
            6.908400058746338
          ]
        }
      ]
    },
    {
      "id": "L:141",
      "chain": "L",
      "resseq": 141,
      "icode": "",
      "resname": "SER",
      "hetflag": " ",
      "sasa": 0.0,
      "atoms": [
        {
          "atom_index": 2565,
          "name": "N",
          "element": "N",
          "coord": [
            -1.2962000370025635,
            -1.9493000507354736,
            6.919899940490723
          ]
        },
        {
          "atom_index": 2566,
          "name": "CA",
          "element": "C",
          "coord": [
            -1.177299976348877,
            -1.9155000448226929,
            6.843299865722656
          ]
        },
        {
          "atom_index": 2567,
          "name": "C",
          "element": "C",
          "coord": [
            -1.0729999542236328,
            -2.025899887084961,
            6.852399826049805
          ]
        },
        {
          "atom_index": 2568,
          "name": "O",
          "element": "O",
          "coord": [
            -1.0810999870300293,
            -2.117000102996826,
            6.9355998039245605
          ]
        },
        {
          "atom_index": 2569,
          "name": "CB",
          "element": "C",
          "coord": [
            -1.1155999898910522,
            -1.7827999591827393,
            6.890600204467773
          ]
        },
        {
          "atom_index": 2570,
          "name": "OG",
          "element": "O",
          "coord": [
            -1.0866999626159668,
            -1.7897000312805176,
            7.0289998054504395
          ]
        }
      ]
    },
    {
      "id": "L:142",
      "chain": "L",
      "resseq": 142,
      "icode": "",
      "resname": "ASP",
      "hetflag": " ",
      "sasa": 0.0,
      "atoms": [
        {
          "atom_index": 2571,
          "name": "N",
          "element": "N",
          "coord": [
            -0.9750000238418579,
            -2.016200065612793,
            6.76230001449585
          ]
        },
        {
          "atom_index": 2572,
          "name": "CA",
          "element": "C",
          "coord": [
            -0.8575999736785889,
            -2.103300094604492,
            6.758500099182129
          ]
        },
        {
          "atom_index": 2573,
          "name": "C",
          "element": "C",
          "coord": [
            -0.8937000036239624,
            -2.2506000995635986,
            6.740600109100342
          ]
        },
        {
          "atom_index": 2574,
          "name": "O",
          "element": "O",
          "coord": [
            -0.8295999765396118,
            -2.338099956512451,
            6.799099922180176
          ]
        },
        {
          "atom_index": 2575,
          "name": "CB",
          "element": "C",
          "coord": [
            -0.7702999711036682,
            -2.0852999687194824,
            6.883500099182129
          ]
        },
        {
          "atom_index": 2576,
          "name": "CG",
          "element": "C",
          "coord": [
            -0.7368999719619751,
            -1.9400999546051025,
            6.911799907684326
          ]
        },
        {
          "atom_index": 2577,
          "name": "OD1",
          "element": "O",
          "coord": [
            -0.6935999989509583,
            -1.868499994277954,
            6.818600177764893
          ]
        },
        {
          "atom_index": 2578,
          "name": "OD2",
          "element": "O",
          "coord": [
            -0.7506999969482422,
            -1.8986999988555908,
            7.028800010681152
          ]
        }
      ]
    },
    {
      "id": "L:143",
      "chain": "L",
      "resseq": 143,
      "icode": "",
      "resname": "PHE",
      "hetflag": " ",
      "sasa": 0.0,
      "atoms": [
        {
          "atom_index": 2579,
          "name": "N",
          "element": "N",
          "coord": [
            -0.9943000078201294,
            -2.2813000679016113,
            6.657700061798096
          ]
        },
        {
          "atom_index": 2580,
          "name": "CA",
          "element": "C",
          "coord": [
            -1.0282000303268433,
            -2.421799898147583,
            6.636499881744385
          ]
        },
        {
          "atom_index": 2581,
          "name": "C",
          "element": "C",
          "coord": [
            -1.0088000297546387,
            -2.4637999534606934,
            6.491600036621094
          ]
        },
        {
          "atom_index": 2582,
          "name": "O",
          "element": "O",
          "coord": [
            -1.0217000246047974,
            -2.3835999965667725,
            6.398499965667725
          ]
        },
        {
          "atom_index": 2583,
          "name": "CB",
          "element": "C",
          "coord": [
            -1.1713999509811401,
            -2.4563000202178955,
            6.680099964141846
          ]
        },
        {
          "atom_index": 2584,
          "name": "CG",
          "element": "C",
          "coord": [
            -1.2791999578475952,
            -2.3810999393463135,
            6.605999946594238
          ]
        },
        {
          "atom_index": 2585,
          "name": "CD1",
          "element": "C",
          "coord": [
            -1.3186999559402466,
            -2.254499912261963,
            6.648200035095215
          ]
        },
        {
          "atom_index": 2586,
          "name": "CD2",
          "element": "C",
          "coord": [
            -1.3444000482559204,
            -2.439300060272217,
            6.497600078582764
          ]
        },
        {
          "atom_index": 2587,
          "name": "CE1",
          "element": "C",
          "coord": [
            -1.4194999933242798,
            -2.18530011177063,
            6.582099914550781
          ]
        },
        {
          "atom_index": 2588,
          "name": "CE2",
          "element": "C",
          "coord": [
            -1.445199966430664,
            -2.3708999156951904,
            6.4309000968933105
          ]
        },
        {
          "atom_index": 2589,
          "name": "CZ",
          "element": "C",
          "coord": [
            -1.483299970626831,
            -2.2437000274658203,
            6.473499774932861
          ]
        }
      ]
    },
    {
      "id": "L:144",
      "chain": "L",
      "resseq": 144,
      "icode": "",
      "resname": "TYR",
      "hetflag": " ",
      "sasa": 0.0,
      "atoms": [
        {
          "atom_index": 2590,
          "name": "N",
          "element": "N",
          "coord": [
            -0.9793999791145325,
            -2.5927999019622803,
            6.475299835205078
          ]
        },
        {
          "atom_index": 2591,
          "name": "CA",
          "element": "C",
          "coord": [
            -0.9671000242233276,
            -2.6607000827789307,
            6.347599983215332
          ]
        },
        {
          "atom_index": 2592,
          "name": "C",
          "element": "C",
          "coord": [
            -1.0080000162124634,
            -2.8066000938415527,
            6.363500118255615
          ]
        },
        {
          "atom_index": 2593,
          "name": "O",
          "element": "O",
          "coord": [
            -0.9706000089645386,
            -2.8696000576019287,
            6.4633002281188965
          ]
        },
        {
          "atom_index": 2594,
          "name": "CB",
          "element": "C",
          "coord": [
            -0.8246999979019165,
            -2.6533000469207764,
            6.292799949645996
          ]
        },
        {
          "atom_index": 2595,
          "name": "CG",
          "element": "C",
          "coord": [
            -0.8169000148773193,
            -2.7046000957489014,
            6.151899814605713
          ]
        },
        {
          "atom_index": 2596,
          "name": "CD1",
          "element": "C",
          "coord": [
            -0.782800018787384,
            -2.8361001014709473,
            6.125400066375732
          ]
        },
        {
          "atom_index": 2597,
          "name": "CD2",
          "element": "C",
          "coord": [
            -0.8495000004768372,
            -2.622499942779541,
            6.045599937438965
          ]
        },
        {
          "atom_index": 2598,
          "name": "CE1",
          "element": "C",
          "coord": [
            -0.777400016784668,
            -2.8833000659942627,
            5.996099948883057
          ]
        },
        {
          "atom_index": 2599,
          "name": "CE2",
          "element": "C",
          "coord": [
            -0.8450999855995178,
            -2.6684999465942383,
            5.915800094604492
          ]
        },
        {
          "atom_index": 2600,
          "name": "CZ",
          "element": "C",
          "coord": [
            -0.808899998664856,
            -2.79830002784729,
            5.89139986038208
          ]
        },
        {
          "atom_index": 2601,
          "name": "OH",
          "element": "O",
          "coord": [
            -0.8046000003814697,
            -2.842900037765503,
            5.76140022277832
          ]
        }
      ]
    },
    {
      "id": "L:145",
      "chain": "L",
      "resseq": 145,
      "icode": "",
      "resname": "PRO",
      "hetflag": " ",
      "sasa": 0.0,
      "atoms": [
        {
          "atom_index": 2602,
          "name": "N",
          "element": "N",
          "coord": [
            -1.0827000141143799,
            -2.8640999794006348,
            6.267600059509277
          ]
        },
        {
          "atom_index": 2603,
          "name": "CA",
          "element": "C",
          "coord": [
            -1.1312999725341797,
            -2.7969000339508057,
            6.146599769592285
          ]
        },
        {
          "atom_index": 2604,
          "name": "C",
          "element": "C",
          "coord": [
            -1.2441999912261963,
            -2.6979000568389893,
            6.174900054931641
          ]
        },
        {
          "atom_index": 2605,
          "name": "O",
          "element": "O",
          "coord": [
            -1.2788000106811523,
            -2.6738998889923096,
            6.290800094604492
          ]
        },
        {
          "atom_index": 2606,
          "name": "CB",
          "element": "C",
          "coord": [
            -1.1785000562667847,
            -2.912899971008301,
            6.058300018310547
          ]
        },
        {
          "atom_index": 2607,
          "name": "CG",
          "element": "C",
          "coord": [
            -1.2117999792099,
            -3.022700071334839,
            6.1529998779296875
          ]
        },
        {
          "atom_index": 2608,
          "name": "CD",
          "element": "C",
          "coord": [
            -1.1212999820709229,
            -3.006200075149536,
            6.272299766540527
          ]
        }
      ]
    },
    {
      "id": "L:146",
      "chain": "L",
      "resseq": 146,
      "icode": "",
      "resname": "GLY",
      "hetflag": " ",
      "sasa": 0.0,
      "atoms": [
        {
          "atom_index": 2609,
          "name": "N",
          "element": "N",
          "coord": [
            -1.2998000383377075,
            -2.6401000022888184,
            6.06879997253418
          ]
        },
        {
          "atom_index": 2610,
          "name": "CA",
          "element": "C",
          "coord": [
            -1.3848999738693237,
            -2.5239999294281006,
            6.083399772644043
          ]
        },
        {
          "atom_index": 2611,
          "name": "C",
          "element": "C",
          "coord": [
            -1.5326000452041626,
            -2.5510001182556152,
            6.0970001220703125
          ]
        },
        {
          "atom_index": 2612,
          "name": "O",
          "element": "O",
          "coord": [
            -1.6140999794006348,
            -2.482800006866455,
            6.0346999168396
          ]
        }
      ]
    },
    {
      "id": "L:147",
      "chain": "L",
      "resseq": 147,
      "icode": "",
      "resname": "ALA",
      "hetflag": " ",
      "sasa": 0.548512876033783,
      "atoms": [
        {
          "atom_index": 2613,
          "name": "N",
          "element": "N",
          "coord": [
            -1.5693000555038452,
            -2.648200035095215,
            6.1793999671936035
          ]
        },
        {
          "atom_index": 2614,
          "name": "CA",
          "element": "C",
          "coord": [
            -1.7094000577926636,
            -2.679500102996826,
            6.2027997970581055
          ]
        },
        {
          "atom_index": 2615,
          "name": "C",
          "element": "C",
          "coord": [
            -1.7325999736785889,
            -2.6912999153137207,
            6.352099895477295
          ]
        },
        {
          "atom_index": 2616,
          "name": "O",
          "element": "O",
          "coord": [
            -1.6588000059127808,
            -2.761699914932251,
            6.421299934387207
          ]
        },
        {
          "atom_index": 2617,
          "name": "CB",
          "element": "C",
          "coord": [
            -1.7503999471664429,
            -2.809299945831299,
            6.131999969482422
          ]
        }
      ]
    },
    {
      "id": "L:148",
      "chain": "L",
      "resseq": 148,
      "icode": "",
      "resname": "VAL",
      "hetflag": " ",
      "sasa": 0.0,
      "atoms": [
        {
          "atom_index": 2618,
          "name": "N",
          "element": "N",
          "coord": [
            -1.8345999717712402,
            -2.621799945831299,
            6.401599884033203
          ]
        },
        {
          "atom_index": 2619,
          "name": "CA",
          "element": "C",
          "coord": [
            -1.8779000043869019,
            -2.6357998847961426,
            6.53980016708374
          ]
        },
        {
          "atom_index": 2620,
          "name": "C",
          "element": "C",
          "coord": [
            -2.0295000076293945,
            -2.64490008354187,
            6.541600227355957
          ]
        },
        {
          "atom_index": 2621,
          "name": "O",
          "element": "O",
          "coord": [
            -2.097399950027466,
            -2.608099937438965,
            6.445899963378906
          ]
        },
        {
          "atom_index": 2622,
          "name": "CB",
          "element": "C",
          "coord": [
            -1.8314000368118286,
            -2.518899917602539,
            6.62939977645874
          ]
        },
        {
          "atom_index": 2623,
          "name": "CG1",
          "element": "C",
          "coord": [
            -1.680400013923645,
            -2.524199962615967,
            6.651000022888184
          ]
        },
        {
          "atom_index": 2624,
          "name": "CG2",
          "element": "C",
          "coord": [
            -1.8741999864578247,
            -2.3859000205993652,
            6.568900108337402
          ]
        }
      ]
    },
    {
      "id": "L:149",
      "chain": "L",
      "resseq": 149,
      "icode": "",
      "resname": "THR",
      "hetflag": " ",
      "sasa": 1.9359277486801147,
      "atoms": [
        {
          "atom_index": 2625,
          "name": "N",
          "element": "N",
          "coord": [
            -2.0820000171661377,
            -2.6942999362945557,
            6.65310001373291
          ]
        },
        {
          "atom_index": 2626,
          "name": "CA",
          "element": "C",
          "coord": [
            -2.224299907684326,
            -2.688999891281128,
            6.682300090789795
          ]
        },
        {
          "atom_index": 2627,
          "name": "C",
          "element": "C",
          "coord": [
            -2.2411000728607178,
            -2.6205999851226807,
            6.817399978637695
          ]
        },
        {
          "atom_index": 2628,
          "name": "O",
          "element": "O",
          "coord": [
            -2.1665000915527344,
            -2.649399995803833,
            6.911900043487549
          ]
        },
        {
          "atom_index": 2629,
          "name": "CB",
          "element": "C",
          "coord": [
            -2.287899971008301,
            -2.829900026321411,
            6.6803998947143555
          ]
        },
        {
          "atom_index": 2630,
          "name": "OG1",
          "element": "O",
          "coord": [
            -2.2614998817443848,
            -2.898699998855591,
            6.803199768066406
          ]
        },
        {
          "atom_index": 2631,
          "name": "CG2",
          "element": "C",
          "coord": [
            -2.2316999435424805,
            -2.9124999046325684,
            6.565700054168701
          ]
        }
      ]
    },
    {
      "id": "L:150",
      "chain": "L",
      "resseq": 150,
      "icode": "",
      "resname": "VAL",
      "hetflag": " ",
      "sasa": 0.0,
      "atoms": [
        {
          "atom_index": 2632,
          "name": "N",
          "element": "N",
          "coord": [
            -2.336199998855591,
            -2.52810001373291,
            6.825699806213379
          ]
        },
        {
          "atom_index": 2633,
          "name": "CA",
          "element": "C",
          "coord": [
            -2.356800079345703,
            -2.447499990463257,
            6.945400238037109
          ]
        },
        {
          "atom_index": 2634,
          "name": "C",
          "element": "C",
          "coord": [
            -2.4965999126434326,
            -2.4742000102996826,
            6.999899864196777
          ]
        },
        {
          "atom_index": 2635,
          "name": "O",
          "element": "O",
          "coord": [
            -2.5947000980377197,
            -2.471100091934204,
            6.924799919128418
          ]
        },
        {
          "atom_index": 2636,
          "name": "CB",
          "element": "C",
          "coord": [
            -2.3373000621795654,
            -2.297499895095825,
            6.9166998863220215
          ]
        },
        {
          "atom_index": 2637,
          "name": "CG1",
          "element": "C",
          "coord": [
            -2.3561999797821045,
            -2.2167999744415283,
            7.044000148773193
          ]
        },
        {
          "atom_index": 2638,
          "name": "CG2",
          "element": "C",
          "coord": [
            -2.200000047683716,
            -2.272700071334839,
            6.8572998046875
          ]
        }
      ]
    },
    {
      "id": "L:151",
      "chain": "L",
      "resseq": 151,
      "icode": "",
      "resname": "ALA",
      "hetflag": " ",
      "sasa": 0.0,
      "atoms": [
        {
          "atom_index": 2639,
          "name": "N",
          "element": "N",
          "coord": [
            -2.5051000118255615,
            -2.498699903488159,
            7.1305999755859375
          ]
        },
        {
          "atom_index": 2640,
          "name": "CA",
          "element": "C",
          "coord": [
            -2.6315999031066895,
            -2.514699935913086,
            7.200500011444092
          ]
        },
        {
          "atom_index": 2641,
          "name": "C",
          "element": "C",
          "coord": [
            -2.6331000328063965,
            -2.424799919128418,
            7.322800159454346
          ]
        },
        {
          "atom_index": 2642,
          "name": "O",
          "element": "O",
          "coord": [
            -2.5318000316619873,
            -2.411799907684326,
            7.392499923706055
          ]
        },
        {
          "atom_index": 2643,
          "name": "CB",
          "element": "C",
          "coord": [
            -2.654099941253662,
            -2.6600000858306885,
            7.24399995803833
          ]
        }
      ]
    },
    {
      "id": "L:152",
      "chain": "L",
      "resseq": 152,
      "icode": "",
      "resname": "TRP",
      "hetflag": " ",
      "sasa": 0.0,
      "atoms": [
        {
          "atom_index": 2644,
          "name": "N",
          "element": "N",
          "coord": [
            -2.7483999729156494,
            -2.3642001152038574,
            7.349100112915039
          ]
        },
        {
          "atom_index": 2645,
          "name": "CA",
          "element": "C",
          "coord": [
            -2.7679998874664307,
            -2.279900074005127,
            7.466100215911865
          ]
        },
        {
          "atom_index": 2646,
          "name": "C",
          "element": "C",
          "coord": [
            -2.8666999340057373,
            -2.3466999530792236,
            7.561399936676025
          ]
        },
        {
          "atom_index": 2647,
          "name": "O",
          "element": "O",
          "coord": [
            -2.9635000228881836,
            -2.409600019454956,
            7.5177001953125
          ]
        },
        {
          "atom_index": 2648,
          "name": "CB",
          "element": "C",
          "coord": [
            -2.8199000358581543,
            -2.1412999629974365,
            7.426499843597412
          ]
        },
        {
          "atom_index": 2649,
          "name": "CG",
          "element": "C",
          "coord": [
            -2.7235000133514404,
            -2.052000045776367,
            7.3491997718811035
          ]
        },
        {
          "atom_index": 2650,
          "name": "CD1",
          "element": "C",
          "coord": [
            -2.7026000022888184,
            -2.0513999462127686,
            7.214099884033203
          ]
        },
        {
          "atom_index": 2651,
          "name": "CD2",
          "element": "C",
          "coord": [
            -2.640199899673462,
            -1.947700023651123,
            7.4028000831604
          ]
        },
        {
          "atom_index": 2652,
          "name": "NE1",
          "element": "N",
          "coord": [
            -2.610100030899048,
            -1.9549000263214111,
            7.180699825286865
          ]
        },
        {
          "atom_index": 2653,
          "name": "CE2",
          "element": "C",
          "coord": [
            -2.5708000659942627,
            -1.8896000385284424,
            7.294400215148926
          ]
        },
        {
          "atom_index": 2654,
          "name": "CE3",
          "element": "C",
          "coord": [
            -2.617300033569336,
            -1.8982000350952148,
            7.531799793243408
          ]
        },
        {
          "atom_index": 2655,
          "name": "CZ2",
          "element": "C",
          "coord": [
            -2.480600118637085,
            -1.784999966621399,
            7.310999870300293
          ]
        },
        {
          "atom_index": 2656,
          "name": "CZ3",
          "element": "C",
          "coord": [
            -2.527600049972534,
            -1.7944999933242798,
            7.547999858856201
          ]
        },
        {
          "atom_index": 2657,
          "name": "CH2",
          "element": "C",
          "coord": [
            -2.460400104522705,
            -1.738800048828125,
            7.4380998611450195
          ]
        }
      ]
    },
    {
      "id": "L:153",
      "chain": "L",
      "resseq": 153,
      "icode": "",
      "resname": "LYS",
      "hetflag": " ",
      "sasa": 0.0,
      "atoms": [
        {
          "atom_index": 2658,
          "name": "N",
          "element": "N",
          "coord": [
            -2.8422999382019043,
            -2.332900047302246,
            7.691800117492676
          ]
        },
        {
          "atom_index": 2659,
          "name": "CA",
          "element": "C",
          "coord": [
            -2.930299997329712,
            -2.3907999992370605,
            7.792799949645996
          ]
        },
        {
          "atom_index": 2660,
          "name": "C",
          "element": "C",
          "coord": [
            -2.954699993133545,
            -2.289099931716919,
            7.903200149536133
          ]
        },
        {
          "atom_index": 2661,
          "name": "O",
          "element": "O",
          "coord": [
            -2.8671000003814697,
            -2.2081000804901123,
            7.934899806976318
          ]
        },
        {
          "atom_index": 2662,
          "name": "CB",
          "element": "C",
          "coord": [
            -2.8717000484466553,
            -2.519700050354004,
            7.853099822998047
          ]
        }
      ]
    },
    {
      "id": "L:154",
      "chain": "L",
      "resseq": 154,
      "icode": "",
      "resname": "ALA",
      "hetflag": " ",
      "sasa": 0.0,
      "atoms": [
        {
          "atom_index": 2663,
          "name": "N",
          "element": "N",
          "coord": [
            -3.074700117111206,
            -2.293600082397461,
            7.9604997634887695
          ]
        },
        {
          "atom_index": 2664,
          "name": "CA",
          "element": "C",
          "coord": [
            -3.1143999099731445,
            -2.2065999507904053,
            8.070899963378906
          ]
        },
        {
          "atom_index": 2665,
          "name": "C",
          "element": "C",
          "coord": [
            -3.1570000648498535,
            -2.2953999042510986,
            8.186800003051758
          ]
        },
        {
          "atom_index": 2666,
          "name": "O",
          "element": "O",
          "coord": [
            -3.2602999210357666,
            -2.362799882888794,
            8.179100036621094
          ]
        },
        {
          "atom_index": 2667,
          "name": "CB",
          "element": "C",
          "coord": [
            -3.22760009765625,
            -2.1126999855041504,
            8.02929973602295
          ]
        }
      ]
    },
    {
      "id": "L:155",
      "chain": "L",
      "resseq": 155,
      "icode": "",
      "resname": "ASP",
      "hetflag": " ",
      "sasa": 1.8316740989685059,
      "atoms": [
        {
          "atom_index": 2668,
          "name": "N",
          "element": "N",
          "coord": [
            -3.0778000354766846,
            -2.2950000762939453,
            8.293999671936035
          ]
        },
        {
          "atom_index": 2669,
          "name": "CA",
          "element": "C",
          "coord": [
            -3.098900079727173,
            -2.3861000537872314,
            8.406299591064453
          ]
        },
        {
          "atom_index": 2670,
          "name": "C",
          "element": "C",
          "coord": [
            -3.1096999645233154,
            -2.5302000045776367,
            8.356800079345703
          ]
        },
        {
          "atom_index": 2671,
          "name": "O",
          "element": "O",
          "coord": [
            -3.194700002670288,
            -2.607599973678589,
            8.401200294494629
          ]
        },
        {
          "atom_index": 2672,
          "name": "CB",
          "element": "C",
          "coord": [
            -3.222399950027466,
            -2.346100091934204,
            8.487799644470215
          ]
        },
        {
          "atom_index": 2673,
          "name": "CG",
          "element": "C",
          "coord": [
            -3.203399896621704,
            -2.214900016784668,
            8.56309986114502
          ]
        },
        {
          "atom_index": 2674,
          "name": "OD1",
          "element": "O",
          "coord": [
            -3.0922000408172607,
            -2.18969988822937,
            8.614399909973145
          ]
        },
        {
          "atom_index": 2675,
          "name": "OD2",
          "element": "O",
          "coord": [
            -3.300100088119507,
            -2.1366000175476074,
            8.570799827575684
          ]
        }
      ]
    },
    {
      "id": "L:156",
      "chain": "L",
      "resseq": 156,
      "icode": "",
      "resname": "GLY",
      "hetflag": " ",
      "sasa": 1.3022871017456055,
      "atoms": [
        {
          "atom_index": 2676,
          "name": "N",
          "element": "N",
          "coord": [
            -3.0232999324798584,
            -2.565999984741211,
            8.26159954071045
          ]
        },
        {
          "atom_index": 2677,
          "name": "CA",
          "element": "C",
          "coord": [
            -3.022200107574463,
            -2.6989998817443848,
            8.205100059509277
          ]
        },
        {
          "atom_index": 2678,
          "name": "C",
          "element": "C",
          "coord": [
            -3.1187000274658203,
            -2.723099946975708,
            8.091099739074707
          ]
        },
        {
          "atom_index": 2679,
          "name": "O",
          "element": "O",
          "coord": [
            -3.099600076675415,
            -2.8192999362945557,
            8.015800476074219
          ]
        }
      ]
    },
    {
      "id": "L:157",
      "chain": "L",
      "resseq": 157,
      "icode": "",
      "resname": "SER",
      "hetflag": " ",
      "sasa": 3.8906779289245605,
      "atoms": [
        {
          "atom_index": 2680,
          "name": "N",
          "element": "N",
          "coord": [
            -3.2214999198913574,
            -2.6391000747680664,
            8.074399948120117
          ]
        },
        {
          "atom_index": 2681,
          "name": "CA",
          "element": "C",
          "coord": [
            -3.3136000633239746,
            -2.6710000038146973,
            7.96560001373291
          ]
        },
        {
          "atom_index": 2682,
          "name": "C",
          "element": "C",
          "coord": [
            -3.281899929046631,
            -2.589400053024292,
            7.84089994430542
          ]
        },
        {
          "atom_index": 2683,
          "name": "O",
          "element": "O",
          "coord": [
            -3.250999927520752,
            -2.470099925994873,
            7.85099983215332
          ]
        },
        {
          "atom_index": 2684,
          "name": "CB",
          "element": "C",
          "coord": [
            -3.4586000442504883,
            -2.6461000442504883,
            8.007599830627441
          ]
        },
        {
          "atom_index": 2685,
          "name": "OG",
          "element": "O",
          "coord": [
            -3.4807000160217285,
            -2.687700033187866,
            8.141599655151367
          ]
        }
      ]
    },
    {
      "id": "L:158",
      "chain": "L",
      "resseq": 158,
      "icode": "",
      "resname": "PRO",
      "hetflag": " ",
      "sasa": 3.224339246749878,
      "atoms": [
        {
          "atom_index": 2686,
          "name": "N",
          "element": "N",
          "coord": [
            -3.2922000885009766,
            -2.6522998809814453,
            7.723599910736084
          ]
        },
        {
          "atom_index": 2687,
          "name": "CA",
          "element": "C",
          "coord": [
            -3.2446000576019287,
            -2.5887999534606934,
            7.600100040435791
          ]
        },
        {
          "atom_index": 2688,
          "name": "C",
          "element": "C",
          "coord": [
            -3.319700002670288,
            -2.4607999324798584,
            7.566299915313721
          ]
        },
        {
          "atom_index": 2689,
          "name": "O",
          "element": "O",
          "coord": [
            -3.433799982070923,
            -2.4391000270843506,
            7.607900142669678
          ]
        },
        {
          "atom_index": 2690,
          "name": "CB",
          "element": "C",
          "coord": [
            -3.2692999839782715,
            -2.696000099182129,
            7.493199825286865
          ]
        },
        {
          "atom_index": 2691,
          "name": "CG",
          "element": "C",
          "coord": [
            -3.276400089263916,
            -2.8248000144958496,
            7.567800045013428
          ]
        },
        {
          "atom_index": 2692,
          "name": "CD",
          "element": "C",
          "coord": [
            -3.3341000080108643,
            -2.7918999195098877,
            7.702099800109863
          ]
        }
      ]
    },
    {
      "id": "L:159",
      "chain": "L",
      "resseq": 159,
      "icode": "",
      "resname": "VAL",
      "hetflag": " ",
      "sasa": 0.0,
      "atoms": [
        {
          "atom_index": 2693,
          "name": "N",
          "element": "N",
          "coord": [
            -3.2520999908447266,
            -2.375499963760376,
            7.489099979400635
          ]
        },
        {
          "atom_index": 2694,
          "name": "CA",
          "element": "C",
          "coord": [
            -3.3087000846862793,
            -2.2537999153137207,
            7.43149995803833
          ]
        },
        {
          "atom_index": 2695,
          "name": "C",
          "element": "C",
          "coord": [
            -3.268399953842163,
            -2.248199939727783,
            7.284999847412109
          ]
        },
        {
          "atom_index": 2696,
          "name": "O",
          "element": "O",
          "coord": [
            -3.1491000652313232,
            -2.2551000118255615,
            7.252999782562256
          ]
        },
        {
          "atom_index": 2697,
          "name": "CB",
          "element": "C",
          "coord": [
            -3.2599000930786133,
            -2.126499891281128,
            7.503600120544434
          ]
        },
        {
          "atom_index": 2698,
          "name": "CG1",
          "element": "C",
          "coord": [
            -3.3280999660491943,
            -2.0023999214172363,
            7.4456000328063965
          ]
        },
        {
          "atom_index": 2699,
          "name": "CG2",
          "element": "C",
          "coord": [
            -3.282900094985962,
            -2.136399984359741,
            7.65310001373291
          ]
        }
      ]
    },
    {
      "id": "L:160",
      "chain": "L",
      "resseq": 160,
      "icode": "",
      "resname": "LYS",
      "hetflag": " ",
      "sasa": 2.5812368392944336,
      "atoms": [
        {
          "atom_index": 2700,
          "name": "N",
          "element": "N",
          "coord": [
            -3.3671998977661133,
            -2.235300064086914,
            7.196100234985352
          ]
        },
        {
          "atom_index": 2701,
          "name": "CA",
          "element": "C",
          "coord": [
            -3.3417000770568848,
            -2.2156999111175537,
            7.053800106048584
          ]
        },
        {
          "atom_index": 2702,
          "name": "C",
          "element": "C",
          "coord": [
            -3.3849000930786133,
            -2.079200029373169,
            7.002299785614014
          ]
        },
        {
          "atom_index": 2703,
          "name": "O",
          "element": "O",
          "coord": [
            -3.3239998817443848,
            -2.02810001373291,
            6.907800197601318
          ]
        },
        {
          "atom_index": 2704,
          "name": "CB",
          "element": "C",
          "coord": [
            -3.411799907684326,
            -2.32450008392334,
            6.971199989318848
          ]
        }
      ]
    },
    {
      "id": "L:161",
      "chain": "L",
      "resseq": 161,
      "icode": "",
      "resname": "ALA",
      "hetflag": " ",
      "sasa": 2.419909715652466,
      "atoms": [
        {
          "atom_index": 2705,
          "name": "N",
          "element": "N",
          "coord": [
            -3.487600088119507,
            -2.0190000534057617,
            7.0619001388549805
          ]
        },
        {
          "atom_index": 2706,
          "name": "CA",
          "element": "C",
          "coord": [
            -3.531899929046631,
            -1.8869999647140503,
            7.019499778747559
          ]
        },
        {
          "atom_index": 2707,
          "name": "C",
          "element": "C",
          "coord": [
            -3.428999900817871,
            -1.7806999683380127,
            7.057600021362305
          ]
        },
        {
          "atom_index": 2708,
          "name": "O",
          "element": "O",
          "coord": [
            -3.3708999156951904,
            -1.784000039100647,
            7.166500091552734
          ]
        },
        {
          "atom_index": 2709,
          "name": "CB",
          "element": "C",
          "coord": [
            -3.667799949645996,
            -1.8543000221252441,
            7.081900119781494
          ]
        }
      ]
    },
    {
      "id": "L:162",
      "chain": "L",
      "resseq": 162,
      "icode": "",
      "resname": "GLY",
      "hetflag": " ",
      "sasa": 0.0,
      "atoms": [
        {
          "atom_index": 2710,
          "name": "N",
          "element": "N",
          "coord": [
            -3.406599998474121,
            -1.6863000392913818,
            6.9664998054504395
          ]
        },
        {
          "atom_index": 2711,
          "name": "CA",
          "element": "C",
          "coord": [
            -3.315999984741211,
            -1.576200008392334,
            6.9899001121521
          ]
        },
        {
          "atom_index": 2712,
          "name": "C",
          "element": "C",
          "coord": [
            -3.1702001094818115,
            -1.6045000553131104,
            6.961100101470947
          ]
        },
        {
          "atom_index": 2713,
          "name": "O",
          "element": "O",
          "coord": [
            -3.0866000652313232,
            -1.5166000127792358,
            6.985300064086914
          ]
        }
      ]
    },
    {
      "id": "L:163",
      "chain": "L",
      "resseq": 163,
      "icode": "",
      "resname": "VAL",
      "hetflag": " ",
      "sasa": 0.0,
      "atoms": [
        {
          "atom_index": 2714,
          "name": "N",
          "element": "N",
          "coord": [
            -3.137399911880493,
            -1.7226999998092651,
            6.908899784088135
          ]
        },
        {
          "atom_index": 2715,
          "name": "CA",
          "element": "C",
          "coord": [
            -2.999500036239624,
            -1.7627999782562256,
            6.883399963378906
          ]
        },
        {
          "atom_index": 2716,
          "name": "C",
          "element": "C",
          "coord": [
            -2.960700035095215,
            -1.726699948310852,
            6.740499973297119
          ]
        },
        {
          "atom_index": 2717,
          "name": "O",
          "element": "O",
          "coord": [
            -3.030400037765503,
            -1.763800024986267,
            6.645599842071533
          ]
        },
        {
          "atom_index": 2718,
          "name": "CB",
          "element": "C",
          "coord": [
            -2.981300115585327,
            -1.9134999513626099,
            6.907299995422363
          ]
        },
        {
          "atom_index": 2719,
          "name": "CG1",
          "element": "C",
          "coord": [
            -2.842400074005127,
            -1.9571000337600708,
            6.859099864959717
          ]
        },
        {
          "atom_index": 2720,
          "name": "CG2",
          "element": "C",
          "coord": [
            -3.003000020980835,
            -1.947700023651123,
            7.053599834442139
          ]
        }
      ]
    },
    {
      "id": "L:164",
      "chain": "L",
      "resseq": 164,
      "icode": "",
      "resname": "GLU",
      "hetflag": " ",
      "sasa": 0.0,
      "atoms": [
        {
          "atom_index": 2721,
          "name": "N",
          "element": "N",
          "coord": [
            -2.8469998836517334,
            -1.6581000089645386,
            6.724699974060059
          ]
        },
        {
          "atom_index": 2722,
          "name": "CA",
          "element": "C",
          "coord": [
            -2.791300058364868,
            -1.624500036239624,
            6.593400001525879
          ]
        },
        {
          "atom_index": 2723,
          "name": "C",
          "element": "C",
          "coord": [
            -2.641900062561035,
            -1.654099941253662,
            6.593500137329102
          ]
        },
        {
          "atom_index": 2724,
          "name": "O",
          "element": "O",
          "coord": [
            -2.5673999786376953,
            -1.5959999561309814,
            6.6732001304626465
          ]
        },
        {
          "atom_index": 2725,
          "name": "CB",
          "element": "C",
          "coord": [
            -2.815700054168701,
            -1.4772000312805176,
            6.558800220489502
          ]
        },
        {
          "atom_index": 2726,
          "name": "CG",
          "element": "C",
          "coord": [
            -2.960099935531616,
            -1.4329999685287476,
            6.573500156402588
          ]
        },
        {
          "atom_index": 2727,
          "name": "CD",
          "element": "C",
          "coord": [
            -3.0209999084472656,
            -1.3895000219345093,
            6.441699981689453
          ]
        },
        {
          "atom_index": 2728,
          "name": "OE1",
          "element": "O",
          "coord": [
            -2.9783999919891357,
            -1.4422999620437622,
            6.336699962615967
          ]
        },
        {
          "atom_index": 2729,
          "name": "OE2",
          "element": "O",
          "coord": [
            -3.111799955368042,
            -1.3037999868392944,
            6.443399906158447
          ]
        }
      ]
    },
    {
      "id": "L:165",
      "chain": "L",
      "resseq": 165,
      "icode": "",
      "resname": "THR",
      "hetflag": " ",
      "sasa": 0.0,
      "atoms": [
        {
          "atom_index": 2730,
          "name": "N",
          "element": "N",
          "coord": [
            -2.5978000164031982,
            -1.7422000169754028,
            6.503300189971924
          ]
        },
        {
          "atom_index": 2731,
          "name": "CA",
          "element": "C",
          "coord": [
            -2.462599992752075,
            -1.7976000308990479,
            6.504799842834473
          ]
        },
        {
          "atom_index": 2732,
          "name": "C",
          "element": "C",
          "coord": [
            -2.3961000442504883,
            -1.776900053024292,
            6.36929988861084
          ]
        },
        {
          "atom_index": 2733,
          "name": "O",
          "element": "O",
          "coord": [
            -2.456899881362915,
            -1.805999994277954,
            6.266499996185303
          ]
        },
        {
          "atom_index": 2734,
          "name": "CB",
          "element": "C",
          "coord": [
            -2.4677999019622803,
            -1.9470000267028809,
            6.540500164031982
          ]
        },
        {
          "atom_index": 2735,
          "name": "OG1",
          "element": "O",
          "coord": [
            -2.521899938583374,
            -1.9621000289916992,
            6.672500133514404
          ]
        },
        {
          "atom_index": 2736,
          "name": "CG2",
          "element": "C",
          "coord": [
            -2.3280999660491943,
            -2.011399984359741,
            6.533400058746338
          ]
        }
      ]
    },
    {
      "id": "L:166",
      "chain": "L",
      "resseq": 166,
      "icode": "",
      "resname": "THR",
      "hetflag": " ",
      "sasa": 0.0,
      "atoms": [
        {
          "atom_index": 2737,
          "name": "N",
          "element": "N",
          "coord": [
            -2.2723000049591064,
            -1.7263000011444092,
            6.368199825286865
          ]
        },
        {
          "atom_index": 2738,
          "name": "CA",
          "element": "C",
          "coord": [
            -2.203399896621704,
            -1.7044999599456787,
            6.241399765014648
          ]
        },
        {
          "atom_index": 2739,
          "name": "C",
          "element": "C",
          "coord": [
            -2.153700113296509,
            -1.8359999656677246,
            6.182199954986572
          ]
        },
        {
          "atom_index": 2740,
          "name": "O",
          "element": "O",
          "coord": [
            -2.1480000019073486,
            -1.940000057220459,
            6.248799800872803
          ]
        },
        {
          "atom_index": 2741,
          "name": "CB",
          "element": "C",
          "coord": [
            -2.08270001411438,
            -1.6116000413894653,
            6.255799770355225
          ]
        },
        {
          "atom_index": 2742,
          "name": "OG1",
          "element": "O",
          "coord": [
            -1.9779000282287598,
            -1.677299976348877,
            6.329999923706055
          ]
        },
        {
          "atom_index": 2743,
          "name": "CG2",
          "element": "C",
          "coord": [
            -2.1201999187469482,
            -1.4805999994277954,
            6.321400165557861
          ]
        }
      ]
    },
    {
      "id": "L:167",
      "chain": "L",
      "resseq": 167,
      "icode": "",
      "resname": "LYS",
      "hetflag": " ",
      "sasa": 0.38718554377555847,
      "atoms": [
        {
          "atom_index": 2744,
          "name": "N",
          "element": "N",
          "coord": [
            -2.1164000034332275,
            -1.8293999433517456,
            6.054500102996826
          ]
        },
        {
          "atom_index": 2745,
          "name": "CA",
          "element": "C",
          "coord": [
            -2.0436999797821045,
            -1.940999984741211,
            5.995999813079834
          ]
        },
        {
          "atom_index": 2746,
          "name": "C",
          "element": "C",
          "coord": [
            -1.8947999477386475,
            -1.926800012588501,
            6.027400016784668
          ]
        },
        {
          "atom_index": 2747,
          "name": "O",
          "element": "O",
          "coord": [
            -1.84089994430542,
            -1.8164000511169434,
            6.023099899291992
          ]
        },
        {
          "atom_index": 2748,
          "name": "CB",
          "element": "C",
          "coord": [
            -2.065000057220459,
            -1.9464000463485718,
            5.84499979019165
          ]
        }
      ]
    },
    {
      "id": "L:168",
      "chain": "L",
      "resseq": 168,
      "icode": "",
      "resname": "PRO",
      "hetflag": " ",
      "sasa": 0.0,
      "atoms": [
        {
          "atom_index": 2749,
          "name": "N",
          "element": "N",
          "coord": [
            -1.826200008392334,
            -2.035799980163574,
            6.060400009155273
          ]
        },
        {
          "atom_index": 2750,
          "name": "CA",
          "element": "C",
          "coord": [
            -1.683500051498413,
            -2.024899959564209,
            6.094200134277344
          ]
        },
        {
          "atom_index": 2751,
          "name": "C",
          "element": "C",
          "coord": [
            -1.6019999980926514,
            -1.9665000438690186,
            5.979300022125244
          ]
        },
        {
          "atom_index": 2752,
          "name": "O",
          "element": "O",
          "coord": [
            -1.6302000284194946,
            -1.9908000230789185,
            5.862199783325195
          ]
        },
        {
          "atom_index": 2753,
          "name": "CB",
          "element": "C",
          "coord": [
            -1.6435999870300293,
            -2.169800043106079,
            6.124100208282471
          ]
        },
        {
          "atom_index": 2754,
          "name": "CG",
          "element": "C",
          "coord": [
            -1.7706999778747559,
            -2.2346999645233154,
            6.169400215148926
          ]
        },
        {
          "atom_index": 2755,
          "name": "CD",
          "element": "C",
          "coord": [
            -1.8809000253677368,
            -2.169300079345703,
            6.089799880981445
          ]
        }
      ]
    },
    {
      "id": "L:169",
      "chain": "L",
      "resseq": 169,
      "icode": "",
      "resname": "SER",
      "hetflag": " ",
      "sasa": 0.0,
      "atoms": [
        {
          "atom_index": 2756,
          "name": "N",
          "element": "N",
          "coord": [
            -1.5002000331878662,
            -1.8876999616622925,
            6.013299942016602
          ]
        },
        {
          "atom_index": 2757,
          "name": "CA",
          "element": "C",
          "coord": [
            -1.4068000316619873,
            -1.842900037765503,
            5.910999774932861
          ]
        },
        {
          "atom_index": 2758,
          "name": "C",
          "element": "C",
          "coord": [
            -1.2688000202178955,
            -1.823199987411499,
            5.971099853515625
          ]
        },
        {
          "atom_index": 2759,
          "name": "O",
          "element": "O",
          "coord": [
            -1.2523000240325928,
            -1.8028000593185425,
            6.092199802398682
          ]
        },
        {
          "atom_index": 2760,
          "name": "CB",
          "element": "C",
          "coord": [
            -1.4527000188827515,
            -1.7141000032424927,
            5.842700004577637
          ]
        },
        {
          "atom_index": 2761,
          "name": "OG",
          "element": "O",
          "coord": [
            -1.4532999992370605,
            -1.6069999933242798,
            5.934000015258789
          ]
        }
      ]
    },
    {
      "id": "L:170",
      "chain": "L",
      "resseq": 170,
      "icode": "",
      "resname": "LYS",
      "hetflag": " ",
      "sasa": 0.0,
      "atoms": [
        {
          "atom_index": 2762,
          "name": "N",
          "element": "N",
          "coord": [
            -1.1694999933242798,
            -1.8271000385284424,
            5.882900238037109
          ]
        },
        {
          "atom_index": 2763,
          "name": "CA",
          "element": "C",
          "coord": [
            -1.0312999486923218,
            -1.8286000490188599,
            5.9268999099731445
          ]
        },
        {
          "atom_index": 2764,
          "name": "C",
          "element": "C",
          "coord": [
            -0.9872999787330627,
            -1.6928000450134277,
            5.9791998863220215
          ]
        },
        {
          "atom_index": 2765,
          "name": "O",
          "element": "O",
          "coord": [
            -1.0199999809265137,
            -1.5875999927520752,
            5.9232001304626465
          ]
        },
        {
          "atom_index": 2766,
          "name": "CB",
          "element": "C",
          "coord": [
            -0.9401999711990356,
            -1.8737000226974487,
            5.813600063323975
          ]
        },
        {
          "atom_index": 2767,
          "name": "CG",
          "element": "C",
          "coord": [
            -0.9527999758720398,
            -2.0213000774383545,
            5.7846999168396
          ]
        },
        {
          "atom_index": 2768,
          "name": "CD",
          "element": "C",
          "coord": [
            -0.8187999725341797,
            -2.0826001167297363,
            5.752099990844727
          ]
        },
        {
          "atom_index": 2769,
          "name": "CE",
          "element": "C",
          "coord": [
            -0.8300999999046326,
            -2.2328999042510986,
            5.73829984664917
          ]
        },
        {
          "atom_index": 2770,
          "name": "NZ",
          "element": "N",
          "coord": [
            -0.6991000175476074,
            -2.289599895477295,
            5.698400020599365
          ]
        }
      ]
    },
    {
      "id": "L:171",
      "chain": "L",
      "resseq": 171,
      "icode": "",
      "resname": "GLN",
      "hetflag": " ",
      "sasa": 0.0,
      "atoms": [
        {
          "atom_index": 2771,
          "name": "N",
          "element": "N",
          "coord": [
            -0.9121999740600586,
            -1.6979999542236328,
            6.088099956512451
          ]
        },
        {
          "atom_index": 2772,
          "name": "CA",
          "element": "C",
          "coord": [
            -0.8458999991416931,
            -1.5848000049591064,
            6.150000095367432
          ]
        },
        {
          "atom_index": 2773,
          "name": "C",
          "element": "C",
          "coord": [
            -0.7056999802589417,
            -1.5671000480651855,
            6.089600086212158
          ]
        },
        {
          "atom_index": 2774,
          "name": "O",
          "element": "O",
          "coord": [
            -0.6610000133514404,
            -1.6450999975204468,
            6.005099773406982
          ]
        },
        {
          "atom_index": 2775,
          "name": "CB",
          "element": "C",
          "coord": [
            -0.8425999879837036,
            -1.604599952697754,
            6.302000045776367
          ]
        },
        {
          "atom_index": 2776,
          "name": "CG",
          "element": "C",
          "coord": [
            -0.982699990272522,
            -1.614300012588501,
            6.366099834442139
          ]
        },
        {
          "atom_index": 2777,
          "name": "CD",
          "element": "C",
          "coord": [
            -1.0908000469207764,
            -1.5282000303268433,
            6.293600082397461
          ]
        },
        {
          "atom_index": 2778,
          "name": "OE1",
          "element": "O",
          "coord": [
            -1.170300006866455,
            -1.5812000036239624,
            6.220200061798096
          ]
        },
        {
          "atom_index": 2779,
          "name": "NE2",
          "element": "N",
          "coord": [
            -1.0875999927520752,
            -1.3961999416351318,
            6.308899879455566
          ]
        }
      ]
    },
    {
      "id": "L:172",
      "chain": "L",
      "resseq": 172,
      "icode": "",
      "resname": "SER",
      "hetflag": " ",
      "sasa": 0.0,
      "atoms": [
        {
          "atom_index": 2780,
          "name": "N",
          "element": "N",
          "coord": [
            -0.6345999836921692,
            -1.4629000425338745,
            6.133200168609619
          ]
        },
        {
          "atom_index": 2781,
          "name": "CA",
          "element": "C",
          "coord": [
            -0.5,
            -1.4404000043869019,
            6.081500053405762
          ]
        },
        {
          "atom_index": 2782,
          "name": "C",
          "element": "C",
          "coord": [
            -0.40070000290870667,
            -1.5456000566482544,
            6.129300117492676
          ]
        },
        {
          "atom_index": 2783,
          "name": "O",
          "element": "O",
          "coord": [
            -0.29089999198913574,
            -1.5543999671936035,
            6.072999954223633
          ]
        },
        {
          "atom_index": 2784,
          "name": "CB",
          "element": "C",
          "coord": [
            -0.4505999982357025,
            -1.3001999855041504,
            6.119800090789795
          ]
        },
        {
          "atom_index": 2785,
          "name": "OG",
          "element": "O",
          "coord": [
            -0.4271000027656555,
            -1.291599988937378,
            6.258900165557861
          ]
        }
      ]
    },
    {
      "id": "L:173",
      "chain": "L",
      "resseq": 173,
      "icode": "",
      "resname": "ASN",
      "hetflag": " ",
      "sasa": 0.0,
      "atoms": [
        {
          "atom_index": 2786,
          "name": "N",
          "element": "N",
          "coord": [
            -0.43560001254081726,
            -1.6253999471664429,
            6.230599880218506
          ]
        },
        {
          "atom_index": 2787,
          "name": "CA",
          "element": "C",
          "coord": [
            -0.35040000081062317,
            -1.7343000173568726,
            6.277599811553955
          ]
        },
        {
          "atom_index": 2788,
          "name": "C",
          "element": "C",
          "coord": [
            -0.38190001249313354,
            -1.8668999671936035,
            6.210299968719482
          ]
        },
        {
          "atom_index": 2789,
          "name": "O",
          "element": "O",
          "coord": [
            -0.33390000462532043,
            -1.970900058746338,
            6.256400108337402
          ]
        },
        {
          "atom_index": 2790,
          "name": "CB",
          "element": "C",
          "coord": [
            -0.3610999882221222,
            -1.7502000331878662,
            6.429900169372559
          ]
        },
        {
          "atom_index": 2791,
          "name": "CG",
          "element": "C",
          "coord": [
            -0.4977000057697296,
            -1.7992000579833984,
            6.474800109863281
          ]
        },
        {
          "atom_index": 2792,
          "name": "OD1",
          "element": "O",
          "coord": [
            -0.5924999713897705,
            -1.8039000034332275,
            6.396200180053711
          ]
        },
        {
          "atom_index": 2793,
          "name": "ND2",
          "element": "N",
          "coord": [
            -0.5088000297546387,
            -1.8351000547409058,
            6.60260009765625
          ]
        }
      ]
    },
    {
      "id": "L:174",
      "chain": "L",
      "resseq": 174,
      "icode": "",
      "resname": "ASN",
      "hetflag": " ",
      "sasa": 0.0,
      "atoms": [
        {
          "atom_index": 2794,
          "name": "N",
          "element": "N",
          "coord": [
            -0.46320000290870667,
            -1.8651000261306763,
            6.104400157928467
          ]
        },
        {
          "atom_index": 2795,
          "name": "CA",
          "element": "C",
          "coord": [
            -0.5041000247001648,
            -1.979099988937378,
            6.02239990234375
          ]
        },
        {
          "atom_index": 2796,
          "name": "C",
          "element": "C",
          "coord": [
            -0.5954999923706055,
            -2.0778000354766846,
            6.093999862670898
          ]
        },
        {
          "atom_index": 2797,
          "name": "O",
          "element": "O",
          "coord": [
            -0.6208999752998352,
            -2.187700033187866,
            6.041299819946289
          ]
        },
        {
          "atom_index": 2798,
          "name": "CB",
          "element": "C",
          "coord": [
            -0.38449999690055847,
            -2.054800033569336,
            5.963699817657471
          ]
        },
        {
          "atom_index": 2799,
          "name": "CG",
          "element": "C",
          "coord": [
            -0.41819998621940613,
            -2.1185998916625977,
            5.83050012588501
          ]
        },
        {
          "atom_index": 2800,
          "name": "OD1",
          "element": "O",
          "coord": [
            -0.46779999136924744,
            -2.0515999794006348,
            5.739099979400635
          ]
        },
        {
          "atom_index": 2801,
          "name": "ND2",
          "element": "N",
          "coord": [
            -0.39250001311302185,
            -2.2488999366760254,
            5.818600177764893
          ]
        }
      ]
    },
    {
      "id": "L:175",
      "chain": "L",
      "resseq": 175,
      "icode": "",
      "resname": "LYS",
      "hetflag": " ",
      "sasa": 0.569733738899231,
      "atoms": [
        {
          "atom_index": 2802,
          "name": "N",
          "element": "N",
          "coord": [
            -0.6486999988555908,
            -2.042099952697754,
            6.210000038146973
          ]
        },
        {
          "atom_index": 2803,
          "name": "CA",
          "element": "C",
          "coord": [
            -0.7508000135421753,
            -2.1212000846862793,
            6.276400089263916
          ]
        },
        {
          "atom_index": 2804,
          "name": "C",
          "element": "C",
          "coord": [
            -0.883899986743927,
            -2.0480000972747803,
            6.265100002288818
          ]
        },
        {
          "atom_index": 2805,
          "name": "O",
          "element": "O",
          "coord": [
            -0.8891000151634216,
            -1.9287999868392944,
            6.234300136566162
          ]
        },
        {
          "atom_index": 2806,
          "name": "CB",
          "element": "C",
          "coord": [
            -0.7142999768257141,
            -2.1477999687194824,
            6.423399925231934
          ]
        },
        {
          "atom_index": 2807,
          "name": "CG",
          "element": "C",
          "coord": [
            -0.5773000121116638,
            -2.2151999473571777,
            6.44350004196167
          ]
        },
        {
          "atom_index": 2808,
          "name": "CD",
          "element": "C",
          "coord": [
            -0.5325999855995178,
            -2.210400104522705,
            6.590099811553955
          ]
        },
        {
          "atom_index": 2809,
          "name": "CE",
          "element": "C",
          "coord": [
            -0.39169999957084656,
            -2.265700101852417,
            6.607500076293945
          ]
        },
        {
          "atom_index": 2810,
          "name": "NZ",
          "element": "N",
          "coord": [
            -0.3580000102519989,
            -2.294300079345703,
            6.75
          ]
        }
      ]
    },
    {
      "id": "L:176",
      "chain": "L",
      "resseq": 176,
      "icode": "",
      "resname": "TYR",
      "hetflag": " ",
      "sasa": 0.0,
      "atoms": [
        {
          "atom_index": 2811,
          "name": "N",
          "element": "N",
          "coord": [
            -0.9919000267982483,
            -2.1210999488830566,
            6.289700031280518
          ]
        },
        {
          "atom_index": 2812,
          "name": "CA",
          "element": "C",
          "coord": [
            -1.1260000467300415,
            -2.0685999393463135,
            6.269100189208984
          ]
        },
        {
          "atom_index": 2813,
          "name": "C",
          "element": "C",
          "coord": [
            -1.1789000034332275,
            -1.9962999820709229,
            6.392899990081787
          ]
        },
        {
          "atom_index": 2814,
          "name": "O",
          "element": "O",
          "coord": [
            -1.142199993133545,
            -2.027899980545044,
            6.506700038909912
          ]
        },
        {
          "atom_index": 2815,
          "name": "CB",
          "element": "C",
          "coord": [
            -1.220900058746338,
            -2.18179988861084,
            6.23199987411499
          ]
        },
        {
          "atom_index": 2816,
          "name": "CG",
          "element": "C",
          "coord": [
            -1.2007999420166016,
            -2.2300000190734863,
            6.091000080108643
          ]
        },
        {
          "atom_index": 2817,
          "name": "CD1",
          "element": "C",
          "coord": [
            -1.267799973487854,
            -2.1691999435424805,
            5.984600067138672
          ]
        },
        {
          "atom_index": 2818,
          "name": "CD2",
          "element": "C",
          "coord": [
            -1.1140999794006348,
            -2.335400104522705,
            6.063499927520752
          ]
        },
        {
          "atom_index": 2819,
          "name": "CE1",
          "element": "C",
          "coord": [
            -1.248900055885315,
            -2.212399959564209,
            5.8541998863220215
          ]
        },
        {
          "atom_index": 2820,
          "name": "CE2",
          "element": "C",
          "coord": [
            -1.0951000452041626,
            -2.3798000812530518,
            5.934000015258789
          ]
        },
        {
          "atom_index": 2821,
          "name": "CZ",
          "element": "C",
          "coord": [
            -1.162500023841858,
            -2.3183000087738037,
            5.829699993133545
          ]
        },
        {
          "atom_index": 2822,
          "name": "OH",
          "element": "O",
          "coord": [
            -1.1431000232696533,
            -2.3624000549316406,
            5.7006001472473145
          ]
        }
      ]
    },
    {
      "id": "L:177",
      "chain": "L",
      "resseq": 177,
      "icode": "",
      "resname": "ALA",
      "hetflag": " ",
      "sasa": 0.0,
      "atoms": [
        {
          "atom_index": 2823,
          "name": "N",
          "element": "N",
          "coord": [
            -1.267300009727478,
            -1.8991999626159668,
            6.36899995803833
          ]
        },
        {
          "atom_index": 2824,
          "name": "CA",
          "element": "C",
          "coord": [
            -1.34660005569458,
            -1.8365000486373901,
            6.473800182342529
          ]
        },
        {
          "atom_index": 2825,
          "name": "C",
          "element": "C",
          "coord": [
            -1.493399977684021,
            -1.8327000141143799,
            6.433599948883057
          ]
        },
        {
          "atom_index": 2826,
          "name": "O",
          "element": "O",
          "coord": [
            -1.5277999639511108,
            -1.8344000577926636,
            6.315299987792969
          ]
        },
        {
          "atom_index": 2827,
          "name": "CB",
          "element": "C",
          "coord": [
            -1.2992000579833984,
            -1.6944999694824219,
            6.504199981689453
          ]
        }
      ]
    },
    {
      "id": "L:178",
      "chain": "L",
      "resseq": 178,
      "icode": "",
      "resname": "ALA",
      "hetflag": " ",
      "sasa": 0.0,
      "atoms": [
        {
          "atom_index": 2828,
          "name": "N",
          "element": "N",
          "coord": [
            -1.580399990081787,
            -1.825600028038025,
            6.5345001220703125
          ]
        },
        {
          "atom_index": 2829,
          "name": "CA",
          "element": "C",
          "coord": [
            -1.7235000133514404,
            -1.8070000410079956,
            6.513599872589111
          ]
        },
        {
          "atom_index": 2830,
          "name": "C",
          "element": "C",
          "coord": [
            -1.7818000316619873,
            -1.7395999431610107,
            6.6367998123168945
          ]
        },
        {
          "atom_index": 2831,
          "name": "O",
          "element": "O",
          "coord": [
            -1.718400001525879,
            -1.733299970626831,
            6.742099761962891
          ]
        },
        {
          "atom_index": 2832,
          "name": "CB",
          "element": "C",
          "coord": [
            -1.7963999509811401,
            -1.9395999908447266,
            6.486400127410889
          ]
        }
      ]
    },
    {
      "id": "L:179",
      "chain": "L",
      "resseq": 179,
      "icode": "",
      "resname": "SER",
      "hetflag": " ",
      "sasa": 0.0,
      "atoms": [
        {
          "atom_index": 2833,
          "name": "N",
          "element": "N",
          "coord": [
            -1.904099941253662,
            -1.6895999908447266,
            6.622300148010254
          ]
        },
        {
          "atom_index": 2834,
          "name": "CA",
          "element": "C",
          "coord": [
            -1.975100040435791,
            -1.6222000122070312,
            6.730000019073486
          ]
        },
        {
          "atom_index": 2835,
          "name": "C",
          "element": "C",
          "coord": [
            -2.1189000606536865,
            -1.6704000234603882,
            6.733399868011475
          ]
        },
        {
          "atom_index": 2836,
          "name": "O",
          "element": "O",
          "coord": [
            -2.1779000759124756,
            -1.6993000507354736,
            6.6296000480651855
          ]
        },
        {
          "atom_index": 2837,
          "name": "CB",
          "element": "C",
          "coord": [
            -1.9776999950408936,
            -1.469499945640564,
            6.7118000984191895
          ]
        },
        {
          "atom_index": 2838,
          "name": "OG",
          "element": "O",
          "coord": [
            -1.8513000011444092,
            -1.4191999435424805,
            6.6768999099731445
          ]
        }
      ]
    },
    {
      "id": "L:180",
      "chain": "L",
      "resseq": 180,
      "icode": "",
      "resname": "SER",
      "hetflag": " ",
      "sasa": 0.0,
      "atoms": [
        {
          "atom_index": 2839,
          "name": "N",
          "element": "N",
          "coord": [
            -2.176500082015991,
            -1.673699975013733,
            6.85290002822876
          ]
        },
        {
          "atom_index": 2840,
          "name": "CA",
          "element": "C",
          "coord": [
            -2.3176000118255615,
            -1.7038999795913696,
            6.86959981918335
          ]
        },
        {
          "atom_index": 2841,
          "name": "C",
          "element": "C",
          "coord": [
            -2.376300096511841,
            -1.6039999723434448,
            6.967899799346924
          ]
        },
        {
          "atom_index": 2842,
          "name": "O",
          "element": "O",
          "coord": [
            -2.3190999031066895,
            -1.582200050354004,
            7.075399875640869
          ]
        },
        {
          "atom_index": 2843,
          "name": "CB",
          "element": "C",
          "coord": [
            -2.337599992752075,
            -1.8480000495910645,
            6.918000221252441
          ]
        },
        {
          "atom_index": 2844,
          "name": "OG",
          "element": "O",
          "coord": [
            -2.474600076675415,
            -1.8841999769210815,
            6.9156999588012695
          ]
        }
      ]
    },
    {
      "id": "L:181",
      "chain": "L",
      "resseq": 181,
      "icode": "",
      "resname": "TYR",
      "hetflag": " ",
      "sasa": 0.0,
      "atoms": [
        {
          "atom_index": 2845,
          "name": "N",
          "element": "N",
          "coord": [
            -2.4886999130249023,
            -1.541599988937378,
            6.929800033569336
          ]
        },
        {
          "atom_index": 2846,
          "name": "CA",
          "element": "C",
          "coord": [
            -2.5589001178741455,
            -1.444000005722046,
            7.012800216674805
          ]
        },
        {
          "atom_index": 2847,
          "name": "C",
          "element": "C",
          "coord": [
            -2.6965999603271484,
            -1.497499942779541,
            7.0518999099731445
          ]
        },
        {
          "atom_index": 2848,
          "name": "O",
          "element": "O",
          "coord": [
            -2.772599935531616,
            -1.5435999631881714,
            6.966100215911865
          ]
        },
        {
          "atom_index": 2849,
          "name": "CB",
          "element": "C",
          "coord": [
            -2.5736000537872314,
            -1.3098000288009644,
            6.939899921417236
          ]
        },
        {
          "atom_index": 2850,
          "name": "CG",
          "element": "C",
          "coord": [
            -2.440999984741211,
            -1.245300054550171,
            6.903600215911865
          ]
        },
        {
          "atom_index": 2851,
          "name": "CD1",
          "element": "C",
          "coord": [
            -2.371000051498413,
            -1.2834999561309814,
            6.789700031280518
          ]
        },
        {
          "atom_index": 2852,
          "name": "CD2",
          "element": "C",
          "coord": [
            -2.3859000205993652,
            -1.1460000276565552,
            6.98390007019043
          ]
        },
        {
          "atom_index": 2853,
          "name": "CE1",
          "element": "C",
          "coord": [
            -2.24780011177063,
            -1.2238999605178833,
            6.75629997253418
          ]
        },
        {
          "atom_index": 2854,
          "name": "CE2",
          "element": "C",
          "coord": [
            -2.263200044631958,
            -1.0865000486373901,
            6.9517998695373535
          ]
        },
        {
          "atom_index": 2855,
          "name": "CZ",
          "element": "C",
          "coord": [
            -2.1949000358581543,
            -1.1265000104904175,
            6.8383002281188965
          ]
        },
        {
          "atom_index": 2856,
          "name": "OH",
          "element": "O",
          "coord": [
            -2.07450008392334,
            -1.0670000314712524,
            6.807799816131592
          ]
        }
      ]
    },
    {
      "id": "L:182",
      "chain": "L",
      "resseq": 182,
      "icode": "",
      "resname": "LEU",
      "hetflag": " ",
      "sasa": 0.0,
      "atoms": [
        {
          "atom_index": 2857,
          "name": "N",
          "element": "N",
          "coord": [
            -2.728600025177002,
            -1.4905999898910522,
            7.18120002746582
          ]
        },
        {
          "atom_index": 2858,
          "name": "CA",
          "element": "C",
          "coord": [
            -2.8610999584198,
            -1.5252000093460083,
            7.232699871063232
          ]
        },
        {
          "atom_index": 2859,
          "name": "C",
          "element": "C",
          "coord": [
            -2.9289000034332275,
            -1.3983999490737915,
            7.282199859619141
          ]
        },
        {
          "atom_index": 2860,
          "name": "O",
          "element": "O",
          "coord": [
            -2.8787999153137207,
            -1.332800030708313,
            7.374300003051758
          ]
        },
        {
          "atom_index": 2861,
          "name": "CB",
          "element": "C",
          "coord": [
            -2.8517000675201416,
            -1.6279000043869019,
            7.345300197601318
          ]
        },
        {
          "atom_index": 2862,
          "name": "CG",
          "element": "C",
          "coord": [
            -2.9814000129699707,
            -1.6552000045776367,
            7.4232001304626465
          ]
        },
        {
          "atom_index": 2863,
          "name": "CD1",
          "element": "C",
          "coord": [
            -3.0931999683380127,
            -1.7028000354766846,
            7.3302001953125
          ]
        },
        {
          "atom_index": 2864,
          "name": "CD2",
          "element": "C",
          "coord": [
            -2.9570000171661377,
            -1.7556999921798706,
            7.534200191497803
          ]
        }
      ]
    },
    {
      "id": "L:183",
      "chain": "L",
      "resseq": 183,
      "icode": "",
      "resname": "SER",
      "hetflag": " ",
      "sasa": 0.0,
      "atoms": [
        {
          "atom_index": 2865,
          "name": "N",
          "element": "N",
          "coord": [
            -3.041599988937378,
            -1.3636000156402588,
            7.219799995422363
          ]
        },
        {
          "atom_index": 2866,
          "name": "CA",
          "element": "C",
          "coord": [
            -3.1201999187469482,
            -1.2472000122070312,
            7.258299827575684
          ]
        },
        {
          "atom_index": 2867,
          "name": "C",
          "element": "C",
          "coord": [
            -3.2291998863220215,
            -1.2869000434875488,
            7.357399940490723
          ]
        },
        {
          "atom_index": 2868,
          "name": "O",
          "element": "O",
          "coord": [
            -3.3010001182556152,
            -1.38510000705719,
            7.335899829864502
          ]
        },
        {
          "atom_index": 2869,
          "name": "CB",
          "element": "C",
          "coord": [
            -3.182499885559082,
            -1.1827000379562378,
            7.134300231933594
          ]
        },
        {
          "atom_index": 2870,
          "name": "OG",
          "element": "O",
          "coord": [
            -3.082200050354004,
            -1.1354999542236328,
            7.046899795532227
          ]
        }
      ]
    },
    {
      "id": "L:184",
      "chain": "L",
      "resseq": 184,
      "icode": "",
      "resname": "LEU",
      "hetflag": " ",
      "sasa": 0.0,
      "atoms": [
        {
          "atom_index": 2871,
          "name": "N",
          "element": "N",
          "coord": [
            -3.241499900817871,
            -1.2099000215530396,
            7.46560001373291
          ]
        },
        {
          "atom_index": 2872,
          "name": "CA",
          "element": "C",
          "coord": [
            -3.3427000045776367,
            -1.232200026512146,
            7.56820011138916
          ]
        },
        {
          "atom_index": 2873,
          "name": "C",
          "element": "C",
          "coord": [
            -3.396899938583374,
            -1.0982999801635742,
            7.615099906921387
          ]
        },
        {
          "atom_index": 2874,
          "name": "O",
          "element": "O",
          "coord": [
            -3.3333001136779785,
            -0.9940999746322632,
            7.596799850463867
          ]
        },
        {
          "atom_index": 2875,
          "name": "CB",
          "element": "C",
          "coord": [
            -3.286900043487549,
            -1.3055000305175781,
            7.690899848937988
          ]
        },
        {
          "atom_index": 2876,
          "name": "CG",
          "element": "C",
          "coord": [
            -3.1881000995635986,
            -1.420199990272522,
            7.674900054931641
          ]
        },
        {
          "atom_index": 2877,
          "name": "CD1",
          "element": "C",
          "coord": [
            -3.1210999488830566,
            -1.452299952507019,
            7.808499813079834
          ]
        },
        {
          "atom_index": 2878,
          "name": "CD2",
          "element": "C",
          "coord": [
            -3.2630999088287354,
            -1.5403000116348267,
            7.621500015258789
          ]
        }
      ]
    },
    {
      "id": "L:185",
      "chain": "L",
      "resseq": 185,
      "icode": "",
      "resname": "THR",
      "hetflag": " ",
      "sasa": 1.0002293586730957,
      "atoms": [
        {
          "atom_index": 2879,
          "name": "N",
          "element": "N",
          "coord": [
            -3.5157999992370605,
            -1.1026999950408936,
            7.680300235748291
          ]
        },
        {
          "atom_index": 2880,
          "name": "CA",
          "element": "C",
          "coord": [
            -3.558500051498413,
            -0.9868999719619751,
            7.7571001052856445
          ]
        },
        {
          "atom_index": 2881,
          "name": "C",
          "element": "C",
          "coord": [
            -3.4863998889923096,
            -0.98580002784729,
            7.892000198364258
          ]
        },
        {
          "atom_index": 2882,
          "name": "O",
          "element": "O",
          "coord": [
            -3.4465999603271484,
            -1.0913000106811523,
            7.942399978637695
          ]
        },
        {
          "atom_index": 2883,
          "name": "CB",
          "element": "C",
          "coord": [
            -3.710099935531616,
            -0.9884999990463257,
            7.780099868774414
          ]
        },
        {
          "atom_index": 2884,
          "name": "OG1",
          "element": "O",
          "coord": [
            -3.743799924850464,
            -1.09089994430542,
            7.87470006942749
          ]
        },
        {
          "atom_index": 2885,
          "name": "CG2",
          "element": "C",
          "coord": [
            -3.7846999168395996,
            -1.0128999948501587,
            7.649899959564209
          ]
        }
      ]
    },
    {
      "id": "L:186",
      "chain": "L",
      "resseq": 186,
      "icode": "",
      "resname": "PRO",
      "hetflag": " ",
      "sasa": 0.0,
      "atoms": [
        {
          "atom_index": 2886,
          "name": "N",
          "element": "N",
          "coord": [
            -3.4665000438690186,
            -0.8676999807357788,
            7.951200008392334
          ]
        },
        {
          "atom_index": 2887,
          "name": "CA",
          "element": "C",
          "coord": [
            -3.4068000316619873,
            -0.8626000285148621,
            8.08590030670166
          ]
        },
        {
          "atom_index": 2888,
          "name": "C",
          "element": "C",
          "coord": [
            -3.478100061416626,
            -0.9513000249862671,
            8.18649959564209
          ]
        },
        {
          "atom_index": 2889,
          "name": "O",
          "element": "O",
          "coord": [
            -3.413100004196167,
            -1.0068999528884888,
            8.276399612426758
          ]
        },
        {
          "atom_index": 2890,
          "name": "CB",
          "element": "C",
          "coord": [
            -3.4184999465942383,
            -0.7142000198364258,
            8.123200416564941
          ]
        },
        {
          "atom_index": 2891,
          "name": "CG",
          "element": "C",
          "coord": [
            -3.4186999797821045,
            -0.6430000066757202,
            7.9918999671936035
          ]
        },
        {
          "atom_index": 2892,
          "name": "CD",
          "element": "C",
          "coord": [
            -3.4899001121520996,
            -0.733299970626831,
            7.895500183105469
          ]
        }
      ]
    },
    {
      "id": "L:187",
      "chain": "L",
      "resseq": 187,
      "icode": "",
      "resname": "GLU",
      "hetflag": " ",
      "sasa": 4.36014986038208,
      "atoms": [
        {
          "atom_index": 2893,
          "name": "N",
          "element": "N",
          "coord": [
            -3.609999895095825,
            -0.9679999947547913,
            8.17199993133545
          ]
        },
        {
          "atom_index": 2894,
          "name": "CA",
          "element": "C",
          "coord": [
            -3.6865999698638916,
            -1.048799991607666,
            8.266400337219238
          ]
        },
        {
          "atom_index": 2895,
          "name": "C",
          "element": "C",
          "coord": [
            -3.6487998962402344,
            -1.1965999603271484,
            8.25730037689209
          ]
        },
        {
          "atom_index": 2896,
          "name": "O",
          "element": "O",
          "coord": [
            -3.6289000511169434,
            -1.2618000507354736,
            8.360199928283691
          ]
        },
        {
          "atom_index": 2897,
          "name": "CB",
          "element": "C",
          "coord": [
            -3.836400032043457,
            -1.0285999774932861,
            8.242799758911133
          ]
        },
        {
          "atom_index": 2898,
          "name": "CG",
          "element": "C",
          "coord": [
            -3.8850998878479004,
            -0.8870999813079834,
            8.274200439453125
          ]
        },
        {
          "atom_index": 2899,
          "name": "CD",
          "element": "C",
          "coord": [
            -3.8478000164031982,
            -0.784500002861023,
            8.166999816894531
          ]
        },
        {
          "atom_index": 2900,
          "name": "OE1",
          "element": "O",
          "coord": [
            -3.8559000492095947,
            -0.8169000148773193,
            8.046299934387207
          ]
        },
        {
          "atom_index": 2901,
          "name": "OE2",
          "element": "O",
          "coord": [
            -3.8094000816345215,
            -0.6712999939918518,
            8.20359992980957
          ]
        }
      ]
    },
    {
      "id": "L:188",
      "chain": "L",
      "resseq": 188,
      "icode": "",
      "resname": "GLN",
      "hetflag": " ",
      "sasa": 0.5125693678855896,
      "atoms": [
        {
          "atom_index": 2902,
          "name": "N",
          "element": "N",
          "coord": [
            -3.6386001110076904,
            -1.2511999607086182,
            8.135700225830078
          ]
        },
        {
          "atom_index": 2903,
          "name": "CA",
          "element": "C",
          "coord": [
            -3.589900016784668,
            -1.388100028038025,
            8.120800018310547
          ]
        },
        {
          "atom_index": 2904,
          "name": "C",
          "element": "C",
          "coord": [
            -3.4526000022888184,
            -1.4035999774932861,
            8.183899879455566
          ]
        },
        {
          "atom_index": 2905,
          "name": "O",
          "element": "O",
          "coord": [
            -3.4291000366210938,
            -1.4958000183105469,
            8.262999534606934
          ]
        },
        {
          "atom_index": 2906,
          "name": "CB",
          "element": "C",
          "coord": [
            -3.5826001167297363,
            -1.4276000261306763,
            7.973499774932861
          ]
        },
        {
          "atom_index": 2907,
          "name": "CG",
          "element": "C",
          "coord": [
            -3.7109999656677246,
            -1.416599988937378,
            7.896599769592285
          ]
        },
        {
          "atom_index": 2908,
          "name": "CD",
          "element": "C",
          "coord": [
            -3.6854000091552734,
            -1.4158999919891357,
            7.748000144958496
          ]
        },
        {
          "atom_index": 2909,
          "name": "OE1",
          "element": "O",
          "coord": [
            -3.736299991607666,
            -1.3310999870300293,
            7.675099849700928
          ]
        },
        {
          "atom_index": 2910,
          "name": "NE2",
          "element": "N",
          "coord": [
            -3.603800058364868,
            -1.5097999572753906,
            7.702099800109863
          ]
        }
      ]
    },
    {
      "id": "L:189",
      "chain": "L",
      "resseq": 189,
      "icode": "",
      "resname": "TRP",
      "hetflag": " ",
      "sasa": 0.0,
      "atoms": [
        {
          "atom_index": 2911,
          "name": "N",
          "element": "N",
          "coord": [
            -3.360100030899048,
            -1.3136999607086182,
            8.148900032043457
          ]
        },
        {
          "atom_index": 2912,
          "name": "CA",
          "element": "C",
          "coord": [
            -3.2248001098632812,
            -1.3194999694824219,
            8.203200340270996
          ]
        },
        {
          "atom_index": 2913,
          "name": "C",
          "element": "C",
          "coord": [
            -3.2263998985290527,
            -1.3177000284194946,
            8.355299949645996
          ]
        },
        {
          "atom_index": 2914,
          "name": "O",
          "element": "O",
          "coord": [
            -3.1558001041412354,
            -1.3956999778747559,
            8.42020034790039
          ]
        },
        {
          "atom_index": 2915,
          "name": "CB",
          "element": "C",
          "coord": [
            -3.1422998905181885,
            -1.2029000520706177,
            8.149700164794922
          ]
        },
        {
          "atom_index": 2916,
          "name": "CG",
          "element": "C",
          "coord": [
            -3.0130999088287354,
            -1.1821999549865723,
            8.221699714660645
          ]
        },
        {
          "atom_index": 2917,
          "name": "CD1",
          "element": "C",
          "coord": [
            -2.977400064468384,
            -1.0738999843597412,
            8.296600341796875
          ]
        },
        {
          "atom_index": 2918,
          "name": "CD2",
          "element": "C",
          "coord": [
            -2.901099920272827,
            -1.2716000080108643,
            8.224699974060059
          ]
        },
        {
          "atom_index": 2919,
          "name": "NE1",
          "element": "N",
          "coord": [
            -2.8499999046325684,
            -1.0908000469207764,
            8.34689998626709
          ]
        },
        {
          "atom_index": 2920,
          "name": "CE2",
          "element": "C",
          "coord": [
            -2.8011999130249023,
            -1.2110999822616577,
            8.30370044708252
          ]
        },
        {
          "atom_index": 2921,
          "name": "CE3",
          "element": "C",
          "coord": [
            -2.8756000995635986,
            -1.3968000411987305,
            8.168100357055664
          ]
        },
        {
          "atom_index": 2922,
          "name": "CZ2",
          "element": "C",
          "coord": [
            -2.6779000759124756,
            -1.2718000411987305,
            8.327699661254883
          ]
        },
        {
          "atom_index": 2923,
          "name": "CZ3",
          "element": "C",
          "coord": [
            -2.7527999877929688,
            -1.4570000171661377,
            8.192399978637695
          ]
        },
        {
          "atom_index": 2924,
          "name": "CH2",
          "element": "C",
          "coord": [
            -2.656100034713745,
            -1.3946000337600708,
            8.271599769592285
          ]
        }
      ]
    },
    {
      "id": "L:190",
      "chain": "L",
      "resseq": 190,
      "icode": "",
      "resname": "LYS",
      "hetflag": " ",
      "sasa": 1.879387378692627,
      "atoms": [
        {
          "atom_index": 2925,
          "name": "N",
          "element": "N",
          "coord": [
            -3.3069000244140625,
            -1.2288000583648682,
            8.414299964904785
          ]
        },
        {
          "atom_index": 2926,
          "name": "CA",
          "element": "C",
          "coord": [
            -3.3117001056671143,
            -1.2197999954223633,
            8.559399604797363
          ]
        },
        {
          "atom_index": 2927,
          "name": "C",
          "element": "C",
          "coord": [
            -3.3840999603271484,
            -1.3384000062942505,
            8.621999740600586
          ]
        },
        {
          "atom_index": 2928,
          "name": "O",
          "element": "O",
          "coord": [
            -3.362499952316284,
            -1.3667999505996704,
            8.740099906921387
          ]
        },
        {
          "atom_index": 2929,
          "name": "CB",
          "element": "C",
          "coord": [
            -3.3780999183654785,
            -1.0887000560760498,
            8.601699829101562
          ]
        }
      ]
    },
    {
      "id": "L:191",
      "chain": "L",
      "resseq": 191,
      "icode": "",
      "resname": "SER",
      "hetflag": " ",
      "sasa": 2.907468795776367,
      "atoms": [
        {
          "atom_index": 2930,
          "name": "N",
          "element": "N",
          "coord": [
            -3.4658000469207764,
            -1.4101999998092651,
            8.545299530029297
          ]
        },
        {
          "atom_index": 2931,
          "name": "CA",
          "element": "C",
          "coord": [
            -3.5508999824523926,
            -1.5152000188827515,
            8.599499702453613
          ]
        },
        {
          "atom_index": 2932,
          "name": "C",
          "element": "C",
          "coord": [
            -3.4851999282836914,
            -1.6533000469207764,
            8.600199699401855
          ]
        },
        {
          "atom_index": 2933,
          "name": "O",
          "element": "O",
          "coord": [
            -3.5555999279022217,
            -1.7532999515533447,
            8.618000030517578
          ]
        },
        {
          "atom_index": 2934,
          "name": "CB",
          "element": "C",
          "coord": [
            -3.6830999851226807,
            -1.521299958229065,
            8.52180004119873
          ]
        },
        {
          "atom_index": 2935,
          "name": "OG",
          "element": "O",
          "coord": [
            -3.6654999256134033,
            -1.5750000476837158,
            8.391900062561035
          ]
        }
      ]
    },
    {
      "id": "L:192",
      "chain": "L",
      "resseq": 192,
      "icode": "",
      "resname": "HIS",
      "hetflag": " ",
      "sasa": 0.06453092396259308,
      "atoms": [
        {
          "atom_index": 2936,
          "name": "N",
          "element": "N",
          "coord": [
            -3.3533999919891357,
            -1.6620999574661255,
            8.583000183105469
          ]
        },
        {
          "atom_index": 2937,
          "name": "CA",
          "element": "C",
          "coord": [
            -3.2855000495910645,
            -1.791200041770935,
            8.582900047302246
          ]
        },
        {
          "atom_index": 2938,
          "name": "C",
          "element": "C",
          "coord": [
            -3.1610000133514404,
            -1.7864999771118164,
            8.670000076293945
          ]
        },
        {
          "atom_index": 2939,
          "name": "O",
          "element": "O",
          "coord": [
            -3.104300022125244,
            -1.6801999807357788,
            8.696499824523926
          ]
        },
        {
          "atom_index": 2940,
          "name": "CB",
          "element": "C",
          "coord": [
            -3.2446999549865723,
            -1.8359999656677246,
            8.442000389099121
          ]
        },
        {
          "atom_index": 2941,
          "name": "CG",
          "element": "C",
          "coord": [
            -3.3598999977111816,
            -1.8739999532699585,
            8.354700088500977
          ]
        },
        {
          "atom_index": 2942,
          "name": "ND1",
          "element": "N",
          "coord": [
            -3.4495999813079834,
            -1.7817000150680542,
            8.305100440979004
          ]
        },
        {
          "atom_index": 2943,
          "name": "CD2",
          "element": "C",
          "coord": [
            -3.400099992752075,
            -1.9945000410079956,
            8.308199882507324
          ]
        },
        {
          "atom_index": 2944,
          "name": "CE1",
          "element": "C",
          "coord": [
            -3.5397000312805176,
            -1.8437000513076782,
            8.231100082397461
          ]
        },
        {
          "atom_index": 2945,
          "name": "NE2",
          "element": "N",
          "coord": [
            -3.512200117111206,
            -1.9730000495910645,
            8.231599807739258
          ]
        }
      ]
    },
    {
      "id": "L:193",
      "chain": "L",
      "resseq": 193,
      "icode": "",
      "resname": "ARG",
      "hetflag": " ",
      "sasa": 3.6459972858428955,
      "atoms": [
        {
          "atom_index": 2946,
          "name": "N",
          "element": "N",
          "coord": [
            -3.118299961090088,
            -1.9053000211715698,
            8.712699890136719
          ]
        },
        {
          "atom_index": 2947,
          "name": "CA",
          "element": "C",
          "coord": [
            -2.995800018310547,
            -1.9163000583648682,
            8.790499687194824
          ]
        },
        {
          "atom_index": 2948,
          "name": "C",
          "element": "C",
          "coord": [
            -2.8733999729156494,
            -1.919600009918213,
            8.700300216674805
          ]
        },
        {
          "atom_index": 2949,
          "name": "O",
          "element": "O",
          "coord": [
            -2.770699977874756,
            -1.8597999811172485,
            8.733699798583984
          ]
        },
        {
          "atom_index": 2950,
          "name": "CB",
          "element": "C",
          "coord": [
            -3.0006000995635986,
            -2.040600061416626,
            8.879799842834473
          ]
        }
      ]
    },
    {
      "id": "L:194",
      "chain": "L",
      "resseq": 194,
      "icode": "",
      "resname": "SER",
      "hetflag": " ",
      "sasa": 0.5360075831413269,
      "atoms": [
        {
          "atom_index": 2951,
          "name": "N",
          "element": "N",
          "coord": [
            -2.882200002670288,
            -1.9866000413894653,
            8.585200309753418
          ]
        },
        {
          "atom_index": 2952,
          "name": "CA",
          "element": "C",
          "coord": [
            -2.7679998874664307,
            -1.9972000122070312,
            8.495200157165527
          ]
        },
        {
          "atom_index": 2953,
          "name": "C",
          "element": "C",
          "coord": [
            -2.814300060272217,
            -2.004199981689453,
            8.350299835205078
          ]
        },
        {
          "atom_index": 2954,
          "name": "O",
          "element": "O",
          "coord": [
            -2.92330002784729,
            -2.053499937057495,
            8.319899559020996
          ]
        },
        {
          "atom_index": 2955,
          "name": "CB",
          "element": "C",
          "coord": [
            -2.6823999881744385,
            -2.120500087738037,
            8.525300025939941
          ]
        },
        {
          "atom_index": 2956,
          "name": "OG",
          "element": "O",
          "coord": [
            -2.63070011138916,
            -2.1173999309539795,
            8.656599998474121
          ]
        }
      ]
    },
    {
      "id": "L:195",
      "chain": "L",
      "resseq": 195,
      "icode": "",
      "resname": "TYR",
      "hetflag": " ",
      "sasa": 0.0,
      "atoms": [
        {
          "atom_index": 2957,
          "name": "N",
          "element": "N",
          "coord": [
            -2.7286999225616455,
            -1.9538999795913696,
            8.26159954071045
          ]
        },
        {
          "atom_index": 2958,
          "name": "CA",
          "element": "C",
          "coord": [
            -2.7370998859405518,
            -1.9767999649047852,
            8.118000030517578
          ]
        },
        {
          "atom_index": 2959,
          "name": "C",
          "element": "C",
          "coord": [
            -2.60260009765625,
            -2.032599925994873,
            8.073100090026855
          ]
        },
        {
          "atom_index": 2960,
          "name": "O",
          "element": "O",
          "coord": [
            -2.49780011177063,
            -1.9926999807357788,
            8.125399589538574
          ]
        },
        {
          "atom_index": 2961,
          "name": "CB",
          "element": "C",
          "coord": [
            -2.7690999507904053,
            -1.8473999500274658,
            8.039899826049805
          ]
        },
        {
          "atom_index": 2962,
          "name": "CG",
          "element": "C",
          "coord": [
            -2.9154999256134033,
            -1.8092999458312988,
            8.027799606323242
          ]
        },
        {
          "atom_index": 2963,
          "name": "CD1",
          "element": "C",
          "coord": [
            -2.9781999588012695,
            -1.7333999872207642,
            8.126299858093262
          ]
        },
        {
          "atom_index": 2964,
          "name": "CD2",
          "element": "C",
          "coord": [
            -2.9904000759124756,
            -1.8458000421524048,
            7.916100025177002
          ]
        },
        {
          "atom_index": 2965,
          "name": "CE1",
          "element": "C",
          "coord": [
            -3.1117000579833984,
            -1.6962000131607056,
            8.11520004272461
          ]
        },
        {
          "atom_index": 2966,
          "name": "CE2",
          "element": "C",
          "coord": [
            -3.1240999698638916,
            -1.809000015258789,
            7.904099941253662
          ]
        },
        {
          "atom_index": 2967,
          "name": "CZ",
          "element": "C",
          "coord": [
            -3.1844000816345215,
            -1.7344000339508057,
            8.004300117492676
          ]
        },
        {
          "atom_index": 2968,
          "name": "OH",
          "element": "O",
          "coord": [
            -3.317699909210205,
            -1.6973999738693237,
            7.99399995803833
          ]
        }
      ]
    },
    {
      "id": "L:196",
      "chain": "L",
      "resseq": 196,
      "icode": "",
      "resname": "SER",
      "hetflag": " ",
      "sasa": 0.0,
      "atoms": [
        {
          "atom_index": 2969,
          "name": "N",
          "element": "N",
          "coord": [
            -2.60479998588562,
            -2.124500036239624,
            7.9770002365112305
          ]
        },
        {
          "atom_index": 2970,
          "name": "CA",
          "element": "C",
          "coord": [
            -2.483299970626831,
            -2.1930999755859375,
            7.935299873352051
          ]
        },
        {
          "atom_index": 2971,
          "name": "C",
          "element": "C",
          "coord": [
            -2.4707999229431152,
            -2.1944000720977783,
            7.783999919891357
          ]
        },
        {
          "atom_index": 2972,
          "name": "O",
          "element": "O",
          "coord": [
            -2.569000005722046,
            -2.2177000045776367,
            7.712699890136719
          ]
        },
        {
          "atom_index": 2973,
          "name": "CB",
          "element": "C",
          "coord": [
            -2.4793999195098877,
            -2.337399959564209,
            7.986299991607666
          ]
        },
        {
          "atom_index": 2974,
          "name": "OG",
          "element": "O",
          "coord": [
            -2.4588000774383545,
            -2.339600086212158,
            8.125900268554688
          ]
        }
      ]
    },
    {
      "id": "L:197",
      "chain": "L",
      "resseq": 197,
      "icode": "",
      "resname": "CYS",
      "hetflag": " ",
      "sasa": 0.0,
      "atoms": [
        {
          "atom_index": 2975,
          "name": "N",
          "element": "N",
          "coord": [
            -2.34879994392395,
            -2.171099901199341,
            7.736400127410889
          ]
        },
        {
          "atom_index": 2976,
          "name": "CA",
          "element": "C",
          "coord": [
            -2.312999963760376,
            -2.187000036239624,
            7.596199989318848
          ]
        },
        {
          "atom_index": 2977,
          "name": "C",
          "element": "C",
          "coord": [
            -2.2309999465942383,
            -2.314199924468994,
            7.583000183105469
          ]
        },
        {
          "atom_index": 2978,
          "name": "O",
          "element": "O",
          "coord": [
            -2.123800039291382,
            -2.3255999088287354,
            7.642899990081787
          ]
        },
        {
          "atom_index": 2979,
          "name": "CB",
          "element": "C",
          "coord": [
            -2.2337000370025635,
            -2.066800117492676,
            7.544300079345703
          ]
        },
        {
          "atom_index": 2980,
          "name": "SG",
          "element": "S",
          "coord": [
            -2.1770999431610107,
            -2.0905001163482666,
            7.374199867248535
          ]
        }
      ]
    },
    {
      "id": "L:198",
      "chain": "L",
      "resseq": 198,
      "icode": "",
      "resname": "GLN",
      "hetflag": " ",
      "sasa": 0.2522388696670532,
      "atoms": [
        {
          "atom_index": 2981,
          "name": "N",
          "element": "N",
          "coord": [
            -2.280900001525879,
            -2.408799886703491,
            7.504700183868408
          ]
        },
        {
          "atom_index": 2982,
          "name": "CA",
          "element": "C",
          "coord": [
            -2.2139999866485596,
            -2.536099910736084,
            7.48199987411499
          ]
        },
        {
          "atom_index": 2983,
          "name": "C",
          "element": "C",
          "coord": [
            -2.166100025177002,
            -2.541100025177002,
            7.337699890136719
          ]
        },
        {
          "atom_index": 2984,
          "name": "O",
          "element": "O",
          "coord": [
            -2.246799945831299,
            -2.5274999141693115,
            7.244800090789795
          ]
        },
        {
          "atom_index": 2985,
          "name": "CB",
          "element": "C",
          "coord": [
            -2.307499885559082,
            -2.6531999111175537,
            7.5100998878479
          ]
        },
        {
          "atom_index": 2986,
          "name": "CG",
          "element": "C",
          "coord": [
            -2.305500030517578,
            -2.703700065612793,
            7.651400089263916
          ]
        },
        {
          "atom_index": 2987,
          "name": "CD",
          "element": "C",
          "coord": [
            -2.38919997215271,
            -2.8287999629974365,
            7.666100025177002
          ]
        },
        {
          "atom_index": 2988,
          "name": "OE1",
          "element": "O",
          "coord": [
            -2.338099956512451,
            -2.9356000423431396,
            7.6996002197265625
          ]
        },
        {
          "atom_index": 2989,
          "name": "NE2",
          "element": "N",
          "coord": [
            -2.518699884414673,
            -2.816699981689453,
            7.638299942016602
          ]
        }
      ]
    },
    {
      "id": "L:199",
      "chain": "L",
      "resseq": 199,
      "icode": "",
      "resname": "VAL",
      "hetflag": " ",
      "sasa": 0.0,
      "atoms": [
        {
          "atom_index": 2990,
          "name": "N",
          "element": "N",
          "coord": [
            -2.0360000133514404,
            -2.562700033187866,
            7.319900035858154
          ]
        },
        {
          "atom_index": 2991,
          "name": "CA",
          "element": "C",
          "coord": [
            -1.9717999696731567,
            -2.570199966430664,
            7.189300060272217
          ]
        },
        {
          "atom_index": 2992,
          "name": "C",
          "element": "C",
          "coord": [
            -1.917799949645996,
            -2.711199998855591,
            7.172900199890137
          ]
        },
        {
          "atom_index": 2993,
          "name": "O",
          "element": "O",
          "coord": [
            -1.8356000185012817,
            -2.7564001083374023,
            7.253699779510498
          ]
        },
        {
          "atom_index": 2994,
          "name": "CB",
          "element": "C",
          "coord": [
            -1.8589999675750732,
            -2.4670000076293945,
            7.175899982452393
          ]
        },
        {
          "atom_index": 2995,
          "name": "CG1",
          "element": "C",
          "coord": [
            -1.7933000326156616,
            -2.4760000705718994,
            7.037899971008301
          ]
        },
        {
          "atom_index": 2996,
          "name": "CG2",
          "element": "C",
          "coord": [
            -1.9127000570297241,
            -2.326200008392334,
            7.2032999992370605
          ]
        }
      ]
    },
    {
      "id": "L:200",
      "chain": "L",
      "resseq": 200,
      "icode": "",
      "resname": "THR",
      "hetflag": " ",
      "sasa": 0.03226546198129654,
      "atoms": [
        {
          "atom_index": 2997,
          "name": "N",
          "element": "N",
          "coord": [
            -1.9642000198364258,
            -2.780900001525879,
            7.069699764251709
          ]
        },
        {
          "atom_index": 2998,
          "name": "CA",
          "element": "C",
          "coord": [
            -1.9158999919891357,
            -2.9144999980926514,
            7.037899971008301
          ]
        },
        {
          "atom_index": 2999,
          "name": "C",
          "element": "C",
          "coord": [
            -1.8295999765396118,
            -2.9098000526428223,
            6.912300109863281
          ]
        },
        {
          "atom_index": 3000,
          "name": "O",
          "element": "O",
          "coord": [
            -1.8687000274658203,
            -2.849900007247925,
            6.811600208282471
          ]
        },
        {
          "atom_index": 3001,
          "name": "CB",
          "element": "C",
          "coord": [
            -2.0316998958587646,
            -3.012700080871582,
            7.019700050354004
          ]
        },
        {
          "atom_index": 3002,
          "name": "OG1",
          "element": "O",
          "coord": [
            -2.1303999423980713,
            -2.9883999824523926,
            7.120500087738037
          ]
        },
        {
          "atom_index": 3003,
          "name": "CG2",
          "element": "C",
          "coord": [
            -1.9810999631881714,
            -3.154900074005127,
            7.033400058746338
          ]
        }
      ]
    },
    {
      "id": "L:201",
      "chain": "L",
      "resseq": 201,
      "icode": "",
      "resname": "HIS",
      "hetflag": " ",
      "sasa": 0.0,
      "atoms": [
        {
          "atom_index": 3004,
          "name": "N",
          "element": "N",
          "coord": [
            -1.7136000394821167,
            -2.9746999740600586,
            6.919000148773193
          ]
        },
        {
          "atom_index": 3005,
          "name": "CA",
          "element": "C",
          "coord": [
            -1.6145999431610107,
            -2.9716999530792236,
            6.811600208282471
          ]
        },
        {
          "atom_index": 3006,
          "name": "C",
          "element": "C",
          "coord": [
            -1.5458999872207642,
            -3.107300043106079,
            6.810999870300293
          ]
        },
        {
          "atom_index": 3007,
          "name": "O",
          "element": "O",
          "coord": [
            -1.4766000509262085,
            -3.1415998935699463,
            6.907700061798096
          ]
        },
        {
          "atom_index": 3008,
          "name": "CB",
          "element": "C",
          "coord": [
            -1.5132999420166016,
            -2.8592000007629395,
            6.834000110626221
          ]
        },
        {
          "atom_index": 3009,
          "name": "CG",
          "element": "C",
          "coord": [
            -1.4069000482559204,
            -2.850800037384033,
            6.728799819946289
          ]
        },
        {
          "atom_index": 3010,
          "name": "ND1",
          "element": "N",
          "coord": [
            -1.282099962234497,
            -2.9072000980377197,
            6.744100093841553
          ]
        },
        {
          "atom_index": 3011,
          "name": "CD2",
          "element": "C",
          "coord": [
            -1.4063999652862549,
            -2.7909998893737793,
            6.6072001457214355
          ]
        },
        {
          "atom_index": 3012,
          "name": "CE1",
          "element": "C",
          "coord": [
            -1.2094000577926636,
            -2.8826000690460205,
            6.636499881744385
          ]
        },
        {
          "atom_index": 3013,
          "name": "NE2",
          "element": "N",
          "coord": [
            -1.2825000286102295,
            -2.812299966812134,
            6.551700115203857
          ]
        }
      ]
    },
    {
      "id": "L:202",
      "chain": "L",
      "resseq": 202,
      "icode": "",
      "resname": "GLU",
      "hetflag": " ",
      "sasa": 1.98638117313385,
      "atoms": [
        {
          "atom_index": 3014,
          "name": "N",
          "element": "N",
          "coord": [
            -1.566100001335144,
            -3.1840999126434326,
            6.704400062561035
          ]
        },
        {
          "atom_index": 3015,
          "name": "CA",
          "element": "C",
          "coord": [
            -1.5024000406265259,
            -3.3145999908447266,
            6.688600063323975
          ]
        },
        {
          "atom_index": 3016,
          "name": "C",
          "element": "C",
          "coord": [
            -1.5256999731063843,
            -3.401900053024292,
            6.811800003051758
          ]
        },
        {
          "atom_index": 3017,
          "name": "O",
          "element": "O",
          "coord": [
            -1.4326000213623047,
            -3.447700023651123,
            6.877999782562256
          ]
        },
        {
          "atom_index": 3018,
          "name": "CB",
          "element": "C",
          "coord": [
            -1.3533999919891357,
            -3.297600030899048,
            6.659900188446045
          ]
        },
        {
          "atom_index": 3019,
          "name": "CG",
          "element": "C",
          "coord": [
            -1.3271000385284424,
            -3.1982998847961426,
            6.550000190734863
          ]
        },
        {
          "atom_index": 3020,
          "name": "CD",
          "element": "C",
          "coord": [
            -1.3702000379562378,
            -3.251499891281128,
            6.415500164031982
          ]
        },
        {
          "atom_index": 3021,
          "name": "OE1",
          "element": "O",
          "coord": [
            -1.34089994430542,
            -3.3694000244140625,
            6.387499809265137
          ]
        },
        {
          "atom_index": 3022,
          "name": "OE2",
          "element": "O",
          "coord": [
            -1.4342000484466553,
            -3.1767001152038574,
            6.338399887084961
          ]
        }
      ]
    },
    {
      "id": "L:203",
      "chain": "L",
      "resseq": 203,
      "icode": "",
      "resname": "GLY",
      "hetflag": " ",
      "sasa": 5.160800457000732,
      "atoms": [
        {
          "atom_index": 3023,
          "name": "N",
          "element": "N",
          "coord": [
            -1.6538000106811523,
            -3.4209001064300537,
            6.843699932098389
          ]
        },
        {
          "atom_index": 3024,
          "name": "CA",
          "element": "C",
          "coord": [
            -1.6943999528884888,
            -3.5071001052856445,
            6.952600002288818
          ]
        },
        {
          "atom_index": 3025,
          "name": "C",
          "element": "C",
          "coord": [
            -1.684399962425232,
            -3.448499917984009,
            7.092100143432617
          ]
        },
        {
          "atom_index": 3026,
          "name": "O",
          "element": "O",
          "coord": [
            -1.7496000528335571,
            -3.5002999305725098,
            7.183599948883057
          ]
        }
      ]
    },
    {
      "id": "L:204",
      "chain": "L",
      "resseq": 204,
      "icode": "",
      "resname": "SER",
      "hetflag": " ",
      "sasa": 1.201812744140625,
      "atoms": [
        {
          "atom_index": 3027,
          "name": "N",
          "element": "N",
          "coord": [
            -1.6060999631881714,
            -3.3424999713897705,
            7.112500190734863
          ]
        },
        {
          "atom_index": 3028,
          "name": "CA",
          "element": "C",
          "coord": [
            -1.5820000171661377,
            -3.289599895477295,
            7.246300220489502
          ]
        },
        {
          "atom_index": 3029,
          "name": "C",
          "element": "C",
          "coord": [
            -1.6597000360488892,
            -3.1603000164031982,
            7.267499923706055
          ]
        },
        {
          "atom_index": 3030,
          "name": "O",
          "element": "O",
          "coord": [
            -1.6615999937057495,
            -3.072499990463257,
            7.180799961090088
          ]
        },
        {
          "atom_index": 3031,
          "name": "CB",
          "element": "C",
          "coord": [
            -1.4325000047683716,
            -3.265000104904175,
            7.269800186157227
          ]
        },
        {
          "atom_index": 3032,
          "name": "OG",
          "element": "O",
          "coord": [
            -1.3522000312805176,
            -3.3633999824523926,
            7.206699848175049
          ]
        }
      ]
    },
    {
      "id": "L:205",
      "chain": "L",
      "resseq": 205,
      "icode": "",
      "resname": "THR",
      "hetflag": " ",
      "sasa": 0.5990673303604126,
      "atoms": [
        {
          "atom_index": 3033,
          "name": "N",
          "element": "N",
          "coord": [
            -1.722499966621399,
            -3.148099899291992,
            7.384099960327148
          ]
        },
        {
          "atom_index": 3034,
          "name": "CA",
          "element": "C",
          "coord": [
            -1.8049999475479126,
            -3.0322000980377197,
            7.415800094604492
          ]
        },
        {
          "atom_index": 3035,
          "name": "C",
          "element": "C",
          "coord": [
            -1.7338000535964966,
            -2.9442999362945557,
            7.5177001953125
          ]
        },
        {
          "atom_index": 3036,
          "name": "O",
          "element": "O",
          "coord": [
            -1.7002999782562256,
            -2.990000009536743,
            7.627500057220459
          ]
        },
        {
          "atom_index": 3037,
          "name": "CB",
          "element": "C",
          "coord": [
            -1.94159996509552,
            -3.074700117111206,
            7.468999862670898
          ]
        },
        {
          "atom_index": 3038,
          "name": "OG1",
          "element": "O",
          "coord": [
            -2.0227999687194824,
            -3.1175999641418457,
            7.359499931335449
          ]
        },
        {
          "atom_index": 3039,
          "name": "CG2",
          "element": "C",
          "coord": [
            -2.009999990463257,
            -2.95740008354187,
            7.537799835205078
          ]
        }
      ]
    },
    {
      "id": "L:206",
      "chain": "L",
      "resseq": 206,
      "icode": "",
      "resname": "VAL",
      "hetflag": " ",
      "sasa": 0.0,
      "atoms": [
        {
          "atom_index": 3040,
          "name": "N",
          "element": "N",
          "coord": [
            -1.7106000185012817,
            -2.8185999393463135,
            7.480199813842773
          ]
        },
        {
          "atom_index": 3041,
          "name": "CA",
          "element": "C",
          "coord": [
            -1.6617000102996826,
            -2.7151999473571777,
            7.570400238037109
          ]
        },
        {
          "atom_index": 3042,
          "name": "C",
          "element": "C",
          "coord": [
            -1.7803000211715698,
            -2.628000020980835,
            7.607999801635742
          ]
        },
        {
          "atom_index": 3043,
          "name": "O",
          "element": "O",
          "coord": [
            -1.8579000234603882,
            -2.587599992752075,
            7.520599842071533
          ]
        },
        {
          "atom_index": 3044,
          "name": "CB",
          "element": "C",
          "coord": [
            -1.5505000352859497,
            -2.6319000720977783,
            7.50439977645874
          ]
        },
        {
          "atom_index": 3045,
          "name": "CG1",
          "element": "C",
          "coord": [
            -1.5016000270843506,
            -2.523900032043457,
            7.598499774932861
          ]
        },
        {
          "atom_index": 3046,
          "name": "CG2",
          "element": "C",
          "coord": [
            -1.4345999956130981,
            -2.72189998626709,
            7.4618000984191895
          ]
        }
      ]
    },
    {
      "id": "L:207",
      "chain": "L",
      "resseq": 207,
      "icode": "",
      "resname": "GLU",
      "hetflag": " ",
      "sasa": 2.207090139389038,
      "atoms": [
        {
          "atom_index": 3047,
          "name": "N",
          "element": "N",
          "coord": [
            -1.7967000007629395,
            -2.5999999046325684,
            7.736999988555908
          ]
        },
        {
          "atom_index": 3048,
          "name": "CA",
          "element": "C",
          "coord": [
            -1.9114999771118164,
            -2.52239990234375,
            7.780300140380859
          ]
        },
        {
          "atom_index": 3049,
          "name": "C",
          "element": "C",
          "coord": [
            -1.868499994277954,
            -2.4168999195098877,
            7.881100177764893
          ]
        },
        {
          "atom_index": 3050,
          "name": "O",
          "element": "O",
          "coord": [
            -1.7763999700546265,
            -2.437299966812134,
            7.9604997634887695
          ]
        },
        {
          "atom_index": 3051,
          "name": "CB",
          "element": "C",
          "coord": [
            -2.0216000080108643,
            -2.6126999855041504,
            7.838799953460693
          ]
        },
        {
          "atom_index": 3052,
          "name": "CG",
          "element": "C",
          "coord": [
            -2.032900094985962,
            -2.615299940109253,
            7.990499973297119
          ]
        },
        {
          "atom_index": 3053,
          "name": "CD",
          "element": "C",
          "coord": [
            -2.1640000343322754,
            -2.6779000759124756,
            8.037799835205078
          ]
        },
        {
          "atom_index": 3054,
          "name": "OE1",
          "element": "O",
          "coord": [
            -2.2688000202178955,
            -2.6542999744415283,
            7.973599910736084
          ]
        },
        {
          "atom_index": 3055,
          "name": "OE2",
          "element": "O",
          "coord": [
            -2.161799907684326,
            -2.751699924468994,
            8.138699531555176
          ]
        }
      ]
    },
    {
      "id": "L:208",
      "chain": "L",
      "resseq": 208,
      "icode": "",
      "resname": "LYS",
      "hetflag": " ",
      "sasa": 0.0,
      "atoms": [
        {
          "atom_index": 3056,
          "name": "N",
          "element": "N",
          "coord": [
            -1.9357000589370728,
            -2.302500009536743,
            7.874599933624268
          ]
        },
        {
          "atom_index": 3057,
          "name": "CA",
          "element": "C",
          "coord": [
            -1.9182000160217285,
            -2.194000005722046,
            7.969799995422363
          ]
        },
        {
          "atom_index": 3058,
          "name": "C",
          "element": "C",
          "coord": [
            -2.054800033569336,
            -2.157599925994873,
            8.026800155639648
          ]
        },
        {
          "atom_index": 3059,
          "name": "O",
          "element": "O",
          "coord": [
            -2.1589999198913574,
            -2.1940999031066895,
            7.971700191497803
          ]
        },
        {
          "atom_index": 3060,
          "name": "CB",
          "element": "C",
          "coord": [
            -1.851199984550476,
            -2.0713000297546387,
            7.904399871826172
          ]
        },
        {
          "atom_index": 3061,
          "name": "CG",
          "element": "C",
          "coord": [
            -1.7065999507904053,
            -2.094599962234497,
            7.856800079345703
          ]
        },
        {
          "atom_index": 3062,
          "name": "CD",
          "element": "C",
          "coord": [
            -1.614400029182434,
            -2.1333000659942627,
            7.972099781036377
          ]
        },
        {
          "atom_index": 3063,
          "name": "CE",
          "element": "C",
          "coord": [
            -1.4673000574111938,
            -2.1250998973846436,
            7.933899879455566
          ]
        },
        {
          "atom_index": 3064,
          "name": "NZ",
          "element": "N",
          "coord": [
            -1.412500023841858,
            -1.9874999523162842,
            7.9517998695373535
          ]
        }
      ]
    },
    {
      "id": "L:209",
      "chain": "L",
      "resseq": 209,
      "icode": "",
      "resname": "THR",
      "hetflag": " ",
      "sasa": 0.03226546198129654,
      "atoms": [
        {
          "atom_index": 3065,
          "name": "N",
          "element": "N",
          "coord": [
            -2.0541000366210938,
            -2.0845999717712402,
            8.138099670410156
          ]
        },
        {
          "atom_index": 3066,
          "name": "CA",
          "element": "C",
          "coord": [
            -2.1772000789642334,
            -2.056299924850464,
            8.210100173950195
          ]
        },
        {
          "atom_index": 3067,
          "name": "C",
          "element": "C",
          "coord": [
            -2.1695001125335693,
            -1.917099952697754,
            8.270600318908691
          ]
        },
        {
          "atom_index": 3068,
          "name": "O",
          "element": "O",
          "coord": [
            -2.0638999938964844,
            -1.8768999576568604,
            8.320500373840332
          ]
        },
        {
          "atom_index": 3069,
          "name": "CB",
          "element": "C",
          "coord": [
            -2.200900077819824,
            -2.1602001190185547,
            8.32040023803711
          ]
        },
        {
          "atom_index": 3070,
          "name": "OG1",
          "element": "O",
          "coord": [
            -2.2221999168395996,
            -2.2887001037597656,
            8.260700225830078
          ]
        },
        {
          "atom_index": 3071,
          "name": "CG2",
          "element": "C",
          "coord": [
            -2.322200059890747,
            -2.123300075531006,
            8.404999732971191
          ]
        }
      ]
    },
    {
      "id": "L:210",
      "chain": "L",
      "resseq": 210,
      "icode": "",
      "resname": "VAL",
      "hetflag": " ",
      "sasa": 0.0,
      "atoms": [
        {
          "atom_index": 3072,
          "name": "N",
          "element": "N",
          "coord": [
            -2.2809998989105225,
            -1.8436000347137451,
            8.265299797058105
          ]
        },
        {
          "atom_index": 3073,
          "name": "CA",
          "element": "C",
          "coord": [
            -2.2915000915527344,
            -1.7137999534606934,
            8.330699920654297
          ]
        },
        {
          "atom_index": 3074,
          "name": "C",
          "element": "C",
          "coord": [
            -2.424799919128418,
            -1.704800009727478,
            8.40429973602295
          ]
        },
        {
          "atom_index": 3075,
          "name": "O",
          "element": "O",
          "coord": [
            -2.519399881362915,
            -1.7788000106811523,
            8.376199722290039
          ]
        },
        {
          "atom_index": 3076,
          "name": "CB",
          "element": "C",
          "coord": [
            -2.27620005607605,
            -1.596500039100647,
            8.231300354003906
          ]
        },
        {
          "atom_index": 3077,
          "name": "CG1",
          "element": "C",
          "coord": [
            -2.1364998817443848,
            -1.5973000526428223,
            8.170900344848633
          ]
        },
        {
          "atom_index": 3078,
          "name": "CG2",
          "element": "C",
          "coord": [
            -2.3826000690460205,
            -1.6032999753952026,
            8.123000144958496
          ]
        }
      ]
    },
    {
      "id": "L:211",
      "chain": "L",
      "resseq": 211,
      "icode": "",
      "resname": "ALA",
      "hetflag": " ",
      "sasa": 0.12906184792518616,
      "atoms": [
        {
          "atom_index": 3079,
          "name": "N",
          "element": "N",
          "coord": [
            -2.4307000637054443,
            -1.6124000549316406,
            8.499500274658203
          ]
        },
        {
          "atom_index": 3080,
          "name": "CA",
          "element": "C",
          "coord": [
            -2.5446999073028564,
            -1.5915000438690186,
            8.587800025939941
          ]
        },
        {
          "atom_index": 3081,
          "name": "C",
          "element": "C",
          "coord": [
            -2.5601000785827637,
            -1.4438999891281128,
            8.615099906921387
          ]
        },
        {
          "atom_index": 3082,
          "name": "O",
          "element": "O",
          "coord": [
            -2.4625000953674316,
            -1.367300033569336,
            8.606399536132812
          ]
        },
        {
          "atom_index": 3083,
          "name": "CB",
          "element": "C",
          "coord": [
            -2.526599884033203,
            -1.6678999662399292,
            8.719900131225586
          ]
        }
      ]
    },
    {
      "id": "L:212",
      "chain": "L",
      "resseq": 212,
      "icode": "",
      "resname": "PRO",
      "hetflag": " ",
      "sasa": 1.7972019910812378,
      "atoms": [
        {
          "atom_index": 3084,
          "name": "N",
          "element": "N",
          "coord": [
            -2.6821000576019287,
            -1.3967000246047974,
            8.64799976348877
          ]
        },
        {
          "atom_index": 3085,
          "name": "CA",
          "element": "C",
          "coord": [
            -2.7053000926971436,
            -1.2547999620437622,
            8.678799629211426
          ]
        },
        {
          "atom_index": 3086,
          "name": "C",
          "element": "C",
          "coord": [
            -2.6150999069213867,
            -1.198799967765808,
            8.789899826049805
          ]
        },
        {
          "atom_index": 3087,
          "name": "O",
          "element": "O",
          "coord": [
            -2.6087000370025635,
            -1.2559000253677368,
            8.899100303649902
          ]
        },
        {
          "atom_index": 3088,
          "name": "CB",
          "element": "C",
          "coord": [
            -2.851599931716919,
            -1.2508000135421753,
            8.723600387573242
          ]
        },
        {
          "atom_index": 3089,
          "name": "CG",
          "element": "C",
          "coord": [
            -2.913100004196167,
            -1.3782000541687012,
            8.678500175476074
          ]
        },
        {
          "atom_index": 3090,
          "name": "CD",
          "element": "C",
          "coord": [
            -2.8076000213623047,
            -1.4722000360488892,
            8.63029956817627
          ]
        }
      ]
    }
  ],
  "overlaps": {
    "H:1": [
      "H:10",
      "H:100",
      "H:101",
      "H:102",
      "H:103",
      "H:104",
      "H:105",
      "H:106",
      "H:107",
      "H:108",
      "H:109",
      "H:11",
      "H:110",
      "H:111",
      "H:112",
      "H:113",
      "H:114",
      "H:115",
      "H:116",
      "H:117",
      "H:118",
      "H:119",
      "H:12",
      "H:120",
      "H:121",
      "H:122",
      "H:123",
      "H:124",
      "H:125",
      "H:126",
      "H:127",
      "H:128",
      "H:129",
      "H:13",
      "H:130",
      "H:131",
      "H:132",
      "H:133",
      "H:134",
      "H:135",
      "H:136",
      "H:137",
      "H:138",
      "H:139",
      "H:14",
      "H:140",
      "H:141",
      "H:142",
      "H:143",
      "H:144",
      "H:145",
      "H:146",
      "H:147",
      "H:148",
      "H:149",
      "H:15",
      "H:150",
      "H:151",
      "H:152",
      "H:153",
      "H:154",
      "H:155",
      "H:156",
      "H:157",
      "H:158",
      "H:159",
      "H:16",
      "H:160",
      "H:161",
      "H:162",
      "H:163",
      "H:164",
      "H:165",
      "H:166",
      "H:167",
      "H:168",
      "H:169",
      "H:17",
      "H:170",
      "H:171",
      "H:172",
      "H:173",
      "H:174",
      "H:175",
      "H:176",
      "H:177",
      "H:178",
      "H:179",
      "H:18",
      "H:180",
      "H:181",
      "H:182",
      "H:183",
      "H:184",
      "H:185",
      "H:186",
      "H:187",
      "H:188",
      "H:189",
      "H:19",
      "H:190",
      "H:191",
      "H:192",
      "H:193",
      "H:194",
      "H:195",
      "H:196",
      "H:197",
      "H:198",
      "H:199",
      "H:2",
      "H:20",
      "H:200",
      "H:201",
      "H:202",
      "H:203",
      "H:204",
      "H:205",
      "H:206",
      "H:207",
      "H:208",
      "H:209",
      "H:21",
      "H:210",
      "H:211",
      "H:212",
      "H:213",
      "H:214",
      "H:215",
      "H:216",
      "H:217",
      "H:22",
      "H:23",
      "H:24",
      "H:25",
      "H:26",
      "H:27",
      "H:28",
      "H:29",
      "H:3",
      "H:30",
      "H:31",
      "H:32",
      "H:33",
      "H:34",
      "H:35",
      "H:36",
      "H:37",
      "H:38",
      "H:39",
      "H:4",
      "H:40",
      "H:41",
      "H:42",
      "H:43",
      "H:44",
      "H:45",
      "H:46",
      "H:47",
      "H:48",
      "H:49",
      "H:5",
      "H:50",
      "H:51",
      "H:52",
      "H:53",
      "H:54",
      "H:55",
      "H:56",
      "H:57",
      "H:58",
      "H:59",
      "H:6",
      "H:60",
      "H:61",
      "H:62",
      "H:63",
      "H:64",
      "H:65",
      "H:66",
      "H:67",
      "H:68",
      "H:69",
      "H:7",
      "H:70",
      "H:71",
      "H:72",
      "H:73",
      "H:74",
      "H:75",
      "H:76",
      "H:77",
      "H:78",
      "H:79",
      "H:8",
      "H:80",
      "H:81",
      "H:82",
      "H:83",
      "H:84",
      "H:85",
      "H:86",
      "H:87",
      "H:88",
      "H:89",
      "H:9",
      "H:90",
      "H:91",
      "H:92",
      "H:93",
      "H:94",
      "H:95",
      "H:96",
      "H:97",
      "H:98",
      "H:99",
      "L:10",
      "L:100",
      "L:101",
      "L:102",
      "L:103",
      "L:104",
      "L:105",
      "L:106",
      "L:107",
      "L:108",
      "L:109",
      "L:11",
      "L:110",
      "L:111",
      "L:112",
      "L:113",
      "L:114",
      "L:115",
      "L:116",
      "L:117",
      "L:118",
      "L:119",
      "L:12",
      "L:120",
      "L:121",
      "L:122",
      "L:123",
      "L:124",
      "L:125",
      "L:126",
      "L:127",
      "L:128",
      "L:129",
      "L:13",
      "L:130",
      "L:131",
      "L:132",
      "L:133",
      "L:134",
      "L:135",
      "L:136",
      "L:137",
      "L:138",
      "L:139",
      "L:14",
      "L:140",
      "L:141",
      "L:142",
      "L:143",
      "L:144",
      "L:145",
      "L:146",
      "L:147",
      "L:148",
      "L:149",
      "L:15",
      "L:150",
      "L:151",
      "L:152",
      "L:153",
      "L:154",
      "L:155",
      "L:156",
      "L:157",
      "L:158",
      "L:159",
      "L:16",
      "L:160",
      "L:161",
      "L:162",
      "L:163",
      "L:164",
      "L:165",
      "L:166",
      "L:167",
      "L:168",
      "L:169",
      "L:17",
      "L:170",
      "L:171",
      "L:172",
      "L:173",
      "L:174",
      "L:175",
      "L:176",
      "L:177",
      "L:178",
      "L:179",
      "L:18",
      "L:180",
      "L:181",
      "L:182",
      "L:183",
      "L:184",
      "L:185",
      "L:186",
      "L:187",
      "L:188",
      "L:189",
      "L:19",
      "L:190",
      "L:191",
      "L:192",
      "L:193",
      "L:194",
      "L:195",
      "L:196",
      "L:197",
      "L:198",
      "L:199",
      "L:2",
      "L:20",
      "L:200",
      "L:201",
      "L:202",
      "L:203",
      "L:204",
      "L:205",
      "L:206",
      "L:207",
      "L:208",
      "L:209",
      "L:21",
      "L:210",
      "L:211",
      "L:212",
      "L:22",
      "L:23",
      "L:24",
      "L:25",
      "L:26",
      "L:27",
      "L:28",
      "L:29",
      "L:3",
      "L:30",
      "L:31",
      "L:32",
      "L:33",
      "L:34",
      "L:35",
      "L:36",
      "L:37",
      "L:38",
      "L:39",
      "L:4",
      "L:40",
      "L:41",
      "L:42",
      "L:43",
      "L:44",
      "L:45",
      "L:46",
      "L:47",
      "L:48",
      "L:49",
      "L:5",
      "L:50",
      "L:51",
      "L:52",
      "L:53",
      "L:54",
      "L:55",
      "L:56",
      "L:57",
      "L:58",
      "L:59",
      "L:6",
      "L:60",
      "L:61",
      "L:62",
      "L:63",
      "L:64",
      "L:65",
      "L:66",
      "L:67",
      "L:68",
      "L:69",
      "L:7",
      "L:70",
      "L:71",
      "L:72",
      "L:73",
      "L:74",
      "L:75",
      "L:76",
      "L:77",
      "L:78",
      "L:79",
      "L:8",
      "L:80",
      "L:81",
      "L:82",
      "L:83",
      "L:84",
      "L:85",
      "L:86",
      "L:87",
      "L:88",
      "L:89",
      "L:9",
      "L:90",
      "L:91",
      "L:92",
      "L:93",
      "L:94",
      "L:95",
      "L:96",
      "L:97",
      "L:98",
      "L:99"
    ],
    "H:2": [
      "H:1",
      "H:10",
      "H:100",
      "H:101",
      "H:102",
      "H:103",
      "H:104",
      "H:105",
      "H:106",
      "H:107",
      "H:108",
      "H:109",
      "H:11",
      "H:110",
      "H:111",
      "H:112",
      "H:113",
      "H:114",
      "H:115",
      "H:116",
      "H:117",
      "H:118",
      "H:119",
      "H:12",
      "H:120",
      "H:121",
      "H:122",
      "H:123",
      "H:124",
      "H:125",
      "H:126",
      "H:127",
      "H:128",
      "H:129",
      "H:13",
      "H:130",
      "H:131",
      "H:132",
      "H:133",
      "H:134",
      "H:135",
      "H:136",
      "H:137",
      "H:138",
      "H:139",
      "H:14",
      "H:140",
      "H:141",
      "H:142",
      "H:143",
      "H:144",
      "H:145",
      "H:146",
      "H:147",
      "H:148",
      "H:149",
      "H:15",
      "H:150",
      "H:151",
      "H:152",
      "H:153",
      "H:154",
      "H:155",
      "H:156",
      "H:157",
      "H:158",
      "H:159",
      "H:16",
      "H:160",
      "H:161",
      "H:162",
      "H:163",
      "H:164",
      "H:165",
      "H:166",
      "H:167",
      "H:168",
      "H:169",
      "H:17",
      "H:170",
      "H:171",
      "H:172",
      "H:173",
      "H:174",
      "H:175",
      "H:176",
      "H:177",
      "H:178",
      "H:179",
      "H:18",
      "H:180",
      "H:181",
      "H:182",
      "H:183",
      "H:184",
      "H:185",
      "H:186",
      "H:187",
      "H:188",
      "H:189",
      "H:19",
      "H:190",
      "H:191",
      "H:192",
      "H:193",
      "H:194",
      "H:195",
      "H:196",
      "H:197",
      "H:198",
      "H:199",
      "H:20",
      "H:200",
      "H:201",
      "H:202",
      "H:203",
      "H:204",
      "H:205",
      "H:206",
      "H:207",
      "H:208",
      "H:209",
      "H:21",
      "H:210",
      "H:211",
      "H:212",
      "H:213",
      "H:214",
      "H:215",
      "H:216",
      "H:217",
      "H:22",
      "H:23",
      "H:24",
      "H:25",
      "H:26",
      "H:27",
      "H:28",
      "H:29",
      "H:3",
      "H:30",
      "H:31",
      "H:32",
      "H:33",
      "H:34",
      "H:35",
      "H:36",
      "H:37",
      "H:38",
      "H:39",
      "H:4",
      "H:40",
      "H:41",
      "H:42",
      "H:43",
      "H:44",
      "H:45",
      "H:46",
      "H:47",
      "H:48",
      "H:49",
      "H:5",
      "H:50",
      "H:51",
      "H:52",
      "H:53",
      "H:54",
      "H:55",
      "H:56",
      "H:57",
      "H:58",
      "H:59",
      "H:6",
      "H:60",
      "H:61",
      "H:62",
      "H:63",
      "H:64",
      "H:65",
      "H:66",
      "H:67",
      "H:68",
      "H:69",
      "H:7",
      "H:70",
      "H:71",
      "H:72",
      "H:73",
      "H:74",
      "H:75",
      "H:76",
      "H:77",
      "H:78",
      "H:79",
      "H:8",
      "H:80",
      "H:81",
      "H:82",
      "H:83",
      "H:84",
      "H:85",
      "H:86",
      "H:87",
      "H:88",
      "H:89",
      "H:9",
      "H:90",
      "H:91",
      "H:92",
      "H:93",
      "H:94",
      "H:95",
      "H:96",
      "H:97",
      "H:98",
      "H:99",
      "L:10",
      "L:100",
      "L:101",
      "L:102",
      "L:103",
      "L:104",
      "L:105",
      "L:106",
      "L:107",
      "L:108",
      "L:109",
      "L:11",
      "L:110",
      "L:111",
      "L:112",
      "L:113",
      "L:114",
      "L:115",
      "L:116",
      "L:117",
      "L:118",
      "L:119",
      "L:12",
      "L:120",
      "L:121",
      "L:122",
      "L:123",
      "L:124",
      "L:125",
      "L:126",
      "L:127",
      "L:128",
      "L:129",
      "L:13",
      "L:130",
      "L:131",
      "L:132",
      "L:133",
      "L:134",
      "L:135",
      "L:136",
      "L:137",
      "L:138",
      "L:139",
      "L:14",
      "L:140",
      "L:141",
      "L:142",
      "L:143",
      "L:144",
      "L:145",
      "L:146",
      "L:147",
      "L:148",
      "L:149",
      "L:15",
      "L:150",
      "L:151",
      "L:152",
      "L:153",
      "L:154",
      "L:155",
      "L:156",
      "L:157",
      "L:158",
      "L:159",
      "L:16",
      "L:160",
      "L:161",
      "L:162",
      "L:163",
      "L:164",
      "L:165",
      "L:166",
      "L:167",
      "L:168",
      "L:169",
      "L:17",
      "L:170",
      "L:171",
      "L:172",
      "L:173",
      "L:174",
      "L:175",
      "L:176",
      "L:177",
      "L:178",
      "L:179",
      "L:18",
      "L:180",
      "L:181",
      "L:182",
      "L:183",
      "L:184",
      "L:185",
      "L:186",
      "L:187",
      "L:188",
      "L:189",
      "L:19",
      "L:190",
      "L:191",
      "L:192",
      "L:193",
      "L:194",
      "L:195",
      "L:196",
      "L:197",
      "L:198",
      "L:199",
      "L:2",
      "L:20",
      "L:200",
      "L:201",
      "L:202",
      "L:203",
      "L:204",
      "L:205",
      "L:206",
      "L:207",
      "L:208",
      "L:209",
      "L:21",
      "L:210",
      "L:211",
      "L:212",
      "L:22",
      "L:23",
      "L:24",
      "L:25",
      "L:26",
      "L:27",
      "L:28",
      "L:29",
      "L:3",
      "L:30",
      "L:31",
      "L:32",
      "L:33",
      "L:34",
      "L:35",
      "L:36",
      "L:37",
      "L:38",
      "L:39",
      "L:4",
      "L:40",
      "L:41",
      "L:42",
      "L:43",
      "L:44",
      "L:45",
      "L:46",
      "L:47",
      "L:48",
      "L:49",
      "L:5",
      "L:50",
      "L:51",
      "L:52",
      "L:53",
      "L:54",
      "L:55",
      "L:56",
      "L:57",
      "L:58",
      "L:59",
      "L:6",
      "L:60",
      "L:61",
      "L:62",
      "L:63",
      "L:64",
      "L:65",
      "L:66",
      "L:67",
      "L:68",
      "L:69",
      "L:7",
      "L:70",
      "L:71",
      "L:72",
      "L:73",
      "L:74",
      "L:75",
      "L:76",
      "L:77",
      "L:78",
      "L:79",
      "L:8",
      "L:80",
      "L:81",
      "L:82",
      "L:83",
      "L:84",
      "L:85",
      "L:86",
      "L:87",
      "L:88",
      "L:89",
      "L:9",
      "L:90",
      "L:91",
      "L:92",
      "L:93",
      "L:94",
      "L:95",
      "L:96",
      "L:97",
      "L:98",
      "L:99"
    ],
    "H:3": [
      "H:1",
      "H:10",
      "H:100",
      "H:101",
      "H:102",
      "H:103",
      "H:104",
      "H:105",
      "H:106",
      "H:107",
      "H:108",
      "H:109",
      "H:11",
      "H:110",
      "H:111",
      "H:112",
      "H:113",
      "H:114",
      "H:115",
      "H:116",
      "H:117",
      "H:118",
      "H:119",
      "H:12",
      "H:120",
      "H:121",
      "H:122",
      "H:123",
      "H:124",
      "H:125",
      "H:126",
      "H:127",
      "H:128",
      "H:129",
      "H:13",
      "H:130",
      "H:131",
      "H:132",
      "H:133",
      "H:134",
      "H:135",
      "H:136",
      "H:137",
      "H:138",
      "H:139",
      "H:14",
      "H:140",
      "H:141",
      "H:142",
      "H:143",
      "H:144",
      "H:145",
      "H:146",
      "H:147",
      "H:148",
      "H:149",
      "H:15",
      "H:150",
      "H:151",
      "H:152",
      "H:153",
      "H:154",
      "H:155",
      "H:156",
      "H:157",
      "H:158",
      "H:159",
      "H:16",
      "H:160",
      "H:161",
      "H:162",
      "H:163",
      "H:164",
      "H:165",
      "H:166",
      "H:167",
      "H:168",
      "H:169",
      "H:17",
      "H:170",
      "H:171",
      "H:172",
      "H:173",
      "H:174",
      "H:175",
      "H:176",
      "H:177",
      "H:178",
      "H:179",
      "H:18",
      "H:180",
      "H:181",
      "H:182",
      "H:183",
      "H:184",
      "H:185",
      "H:186",
      "H:187",
      "H:188",
      "H:189",
      "H:19",
      "H:190",
      "H:191",
      "H:192",
      "H:193",
      "H:194",
      "H:195",
      "H:196",
      "H:197",
      "H:198",
      "H:199",
      "H:2",
      "H:20",
      "H:200",
      "H:201",
      "H:202",
      "H:203",
      "H:204",
      "H:205",
      "H:206",
      "H:207",
      "H:208",
      "H:209",
      "H:21",
      "H:210",
      "H:211",
      "H:212",
      "H:213",
      "H:214",
      "H:215",
      "H:216",
      "H:217",
      "H:22",
      "H:23",
      "H:24",
      "H:25",
      "H:26",
      "H:27",
      "H:28",
      "H:29",
      "H:30",
      "H:31",
      "H:32",
      "H:33",
      "H:34",
      "H:35",
      "H:36",
      "H:37",
      "H:38",
      "H:39",
      "H:4",
      "H:40",
      "H:41",
      "H:42",
      "H:43",
      "H:44",
      "H:45",
      "H:46",
      "H:47",
      "H:48",
      "H:49",
      "H:5",
      "H:50",
      "H:51",
      "H:52",
      "H:53",
      "H:54",
      "H:55",
      "H:56",
      "H:57",
      "H:58",
      "H:59",
      "H:6",
      "H:60",
      "H:61",
      "H:62",
      "H:63",
      "H:64",
      "H:65",
      "H:66",
      "H:67",
      "H:68",
      "H:69",
      "H:7",
      "H:70",
      "H:71",
      "H:72",
      "H:73",
      "H:74",
      "H:75",
      "H:76",
      "H:77",
      "H:78",
      "H:79",
      "H:8",
      "H:80",
      "H:81",
      "H:82",
      "H:83",
      "H:84",
      "H:85",
      "H:86",
      "H:87",
      "H:88",
      "H:89",
      "H:9",
      "H:90",
      "H:91",
      "H:92",
      "H:93",
      "H:94",
      "H:95",
      "H:96",
      "H:97",
      "H:98",
      "H:99",
      "L:10",
      "L:100",
      "L:101",
      "L:102",
      "L:103",
      "L:104",
      "L:105",
      "L:106",
      "L:107",
      "L:108",
      "L:109",
      "L:11",
      "L:110",
      "L:111",
      "L:112",
      "L:113",
      "L:114",
      "L:115",
      "L:116",
      "L:117",
      "L:118",
      "L:119",
      "L:12",
      "L:120",
      "L:121",
      "L:122",
      "L:123",
      "L:124",
      "L:125",
      "L:126",
      "L:127",
      "L:128",
      "L:129",
      "L:13",
      "L:130",
      "L:131",
      "L:132",
      "L:133",
      "L:134",
      "L:135",
      "L:136",
      "L:137",
      "L:138",
      "L:139",
      "L:14",
      "L:140",
      "L:141",
      "L:142",
      "L:143",
      "L:144",
      "L:145",
      "L:146",
      "L:147",
      "L:148",
      "L:149",
      "L:15",
      "L:150",
      "L:151",
      "L:152",
      "L:153",
      "L:154",
      "L:155",
      "L:156",
      "L:157",
      "L:158",
      "L:159",
      "L:16",
      "L:160",
      "L:161",
      "L:162",
      "L:163",
      "L:164",
      "L:165",
      "L:166",
      "L:167",
      "L:168",
      "L:169",
      "L:17",
      "L:170",
      "L:171",
      "L:172",
      "L:173",
      "L:174",
      "L:175",
      "L:176",
      "L:177",
      "L:178",
      "L:179",
      "L:18",
      "L:180",
      "L:181",
      "L:182",
      "L:183",
      "L:184",
      "L:185",
      "L:186",
      "L:187",
      "L:188",
      "L:189",
      "L:19",
      "L:190",
      "L:191",
      "L:192",
      "L:193",
      "L:194",
      "L:195",
      "L:196",
      "L:197",
      "L:198",
      "L:199",
      "L:2",
      "L:20",
      "L:200",
      "L:201",
      "L:202",
      "L:203",
      "L:204",
      "L:205",
      "L:206",
      "L:207",
      "L:208",
      "L:209",
      "L:21",
      "L:210",
      "L:211",
      "L:212",
      "L:22",
      "L:23",
      "L:24",
      "L:25",
      "L:26",
      "L:27",
      "L:28",
      "L:29",
      "L:3",
      "L:30",
      "L:31",
      "L:32",
      "L:33",
      "L:34",
      "L:35",
      "L:36",
      "L:37",
      "L:38",
      "L:39",
      "L:4",
      "L:40",
      "L:41",
      "L:42",
      "L:43",
      "L:44",
      "L:45",
      "L:46",
      "L:47",
      "L:48",
      "L:49",
      "L:5",
      "L:50",
      "L:51",
      "L:52",
      "L:53",
      "L:54",
      "L:55",
      "L:56",
      "L:57",
      "L:58",
      "L:59",
      "L:6",
      "L:60",
      "L:61",
      "L:62",
      "L:63",
      "L:64",
      "L:65",
      "L:66",
      "L:67",
      "L:68",
      "L:69",
      "L:7",
      "L:70",
      "L:71",
      "L:72",
      "L:73",
      "L:74",
      "L:75",
      "L:76",
      "L:77",
      "L:78",
      "L:79",
      "L:8",
      "L:80",
      "L:81",
      "L:82",
      "L:83",
      "L:84",
      "L:85",
      "L:86",
      "L:87",
      "L:88",
      "L:89",
      "L:9",
      "L:90",
      "L:91",
      "L:92",
      "L:93",
      "L:94",
      "L:95",
      "L:96",
      "L:97",
      "L:98",
      "L:99"
    ],
    "H:4": [
      "H:1",
      "H:10",
      "H:100",
      "H:101",
      "H:102",
      "H:103",
      "H:104",
      "H:105",
      "H:106",
      "H:107",
      "H:108",
      "H:109",
      "H:11",
      "H:110",
      "H:111",
      "H:112",
      "H:113",
      "H:114",
      "H:115",
      "H:116",
      "H:117",
      "H:118",
      "H:119",
      "H:12",
      "H:120",
      "H:121",
      "H:122",
      "H:123",
      "H:124",
      "H:125",
      "H:126",
      "H:127",
      "H:128",
      "H:129",
      "H:13",
      "H:130",
      "H:131",
      "H:132",
      "H:133",
      "H:134",
      "H:135",
      "H:136",
      "H:137",
      "H:138",
      "H:139",
      "H:14",
      "H:140",
      "H:141",
      "H:142",
      "H:143",
      "H:144",
      "H:145",
      "H:146",
      "H:147",
      "H:148",
      "H:149",
      "H:15",
      "H:150",
      "H:151",
      "H:152",
      "H:153",
      "H:154",
      "H:155",
      "H:156",
      "H:157",
      "H:158",
      "H:159",
      "H:16",
      "H:160",
      "H:161",
      "H:162",
      "H:163",
      "H:164",
      "H:165",
      "H:166",
      "H:167",
      "H:168",
      "H:169",
      "H:17",
      "H:170",
      "H:171",
      "H:172",
      "H:173",
      "H:174",
      "H:175",
      "H:176",
      "H:177",
      "H:178",
      "H:179",
      "H:18",
      "H:180",
      "H:181",
      "H:182",
      "H:183",
      "H:184",
      "H:185",
      "H:186",
      "H:187",
      "H:188",
      "H:189",
      "H:19",
      "H:190",
      "H:191",
      "H:192",
      "H:193",
      "H:194",
      "H:195",
      "H:196",
      "H:197",
      "H:198",
      "H:199",
      "H:2",
      "H:20",
      "H:200",
      "H:201",
      "H:202",
      "H:203",
      "H:204",
      "H:205",
      "H:206",
      "H:207",
      "H:208",
      "H:209",
      "H:21",
      "H:210",
      "H:211",
      "H:212",
      "H:213",
      "H:214",
      "H:215",
      "H:216",
      "H:217",
      "H:22",
      "H:23",
      "H:24",
      "H:25",
      "H:26",
      "H:27",
      "H:28",
      "H:29",
      "H:3",
      "H:30",
      "H:31",
      "H:32",
      "H:33",
      "H:34",
      "H:35",
      "H:36",
      "H:37",
      "H:38",
      "H:39",
      "H:40",
      "H:41",
      "H:42",
      "H:43",
      "H:44",
      "H:45",
      "H:46",
      "H:47",
      "H:48",
      "H:49",
      "H:5",
      "H:50",
      "H:51",
      "H:52",
      "H:53",
      "H:54",
      "H:55",
      "H:56",
      "H:57",
      "H:58",
      "H:59",
      "H:6",
      "H:60",
      "H:61",
      "H:62",
      "H:63",
      "H:64",
      "H:65",
      "H:66",
      "H:67",
      "H:68",
      "H:69",
      "H:7",
      "H:70",
      "H:71",
      "H:72",
      "H:73",
      "H:74",
      "H:75",
      "H:76",
      "H:77",
      "H:78",
      "H:79",
      "H:8",
      "H:80",
      "H:81",
      "H:82",
      "H:83",
      "H:84",
      "H:85",
      "H:86",
      "H:87",
      "H:88",
      "H:89",
      "H:9",
      "H:90",
      "H:91",
      "H:92",
      "H:93",
      "H:94",
      "H:95",
      "H:96",
      "H:97",
      "H:98",
      "H:99",
      "L:10",
      "L:100",
      "L:101",
      "L:102",
      "L:103",
      "L:104",
      "L:105",
      "L:106",
      "L:107",
      "L:108",
      "L:109",
      "L:11",
      "L:110",
      "L:111",
      "L:112",
      "L:113",
      "L:114",
      "L:115",
      "L:116",
      "L:117",
      "L:118",
      "L:119",
      "L:12",
      "L:120",
      "L:121",
      "L:122",
      "L:123",
      "L:124",
      "L:125",
      "L:126",
      "L:127",
      "L:128",
      "L:129",
      "L:13",
      "L:130",
      "L:131",
      "L:132",
      "L:133",
      "L:134",
      "L:135",
      "L:136",
      "L:137",
      "L:138",
      "L:139",
      "L:14",
      "L:140",
      "L:141",
      "L:142",
      "L:143",
      "L:144",
      "L:145",
      "L:146",
      "L:147",
      "L:148",
      "L:149",
      "L:15",
      "L:150",
      "L:151",
      "L:152",
      "L:153",
      "L:154",
      "L:155",
      "L:156",
      "L:157",
      "L:158",
      "L:159",
      "L:16",
      "L:160",
      "L:161",
      "L:162",
      "L:163",
      "L:164",
      "L:165",
      "L:166",
      "L:167",
      "L:168",
      "L:169",
      "L:17",
      "L:170",
      "L:171",
      "L:172",
      "L:173",
      "L:174",
      "L:175",
      "L:176",
      "L:177",
      "L:178",
      "L:179",
      "L:18",
      "L:180",
      "L:181",
      "L:182",
      "L:183",
      "L:184",
      "L:185",
      "L:186",
      "L:187",
      "L:188",
      "L:189",
      "L:19",
      "L:190",
      "L:191",
      "L:192",
      "L:193",
      "L:194",
      "L:195",
      "L:196",
      "L:197",
      "L:198",
      "L:199",
      "L:2",
      "L:20",
      "L:200",
      "L:201",
      "L:202",
      "L:203",
      "L:204",
      "L:205",
      "L:206",
      "L:207",
      "L:208",
      "L:209",
      "L:21",
      "L:210",
      "L:211",
      "L:212",
      "L:22",
      "L:23",
      "L:24",
      "L:25",
      "L:26",
      "L:27",
      "L:28",
      "L:29",
      "L:3",
      "L:30",
      "L:31",
      "L:32",
      "L:33",
      "L:34",
      "L:35",
      "L:36",
      "L:37",
      "L:38",
      "L:39",
      "L:4",
      "L:40",
      "L:41",
      "L:42",
      "L:43",
      "L:44",
      "L:45",
      "L:46",
      "L:47",
      "L:48",
      "L:49",
      "L:5",
      "L:50",
      "L:51",
      "L:52",
      "L:53",
      "L:54",
      "L:55",
      "L:56",
      "L:57",
      "L:58",
      "L:59",
      "L:6",
      "L:60",
      "L:61",
      "L:62",
      "L:63",
      "L:64",
      "L:65",
      "L:66",
      "L:67",
      "L:68",
      "L:69",
      "L:7",
      "L:70",
      "L:71",
      "L:72",
      "L:73",
      "L:74",
      "L:75",
      "L:76",
      "L:77",
      "L:78",
      "L:79",
      "L:8",
      "L:80",
      "L:81",
      "L:82",
      "L:83",
      "L:84",
      "L:85",
      "L:86",
      "L:87",
      "L:88",
      "L:89",
      "L:9",
      "L:90",
      "L:91",
      "L:92",
      "L:93",
      "L:94",
      "L:95",
      "L:96",
      "L:97",
      "L:98",
      "L:99"
    ],
    "H:5": [
      "H:1",
      "H:10",
      "H:100",
      "H:101",
      "H:102",
      "H:103",
      "H:104",
      "H:105",
      "H:106",
      "H:107",
      "H:108",
      "H:109",
      "H:11",
      "H:110",
      "H:111",
      "H:112",
      "H:113",
      "H:114",
      "H:115",
      "H:116",
      "H:117",
      "H:118",
      "H:119",
      "H:12",
      "H:120",
      "H:121",
      "H:122",
      "H:123",
      "H:124",
      "H:125",
      "H:126",
      "H:127",
      "H:128",
      "H:129",
      "H:13",
      "H:130",
      "H:131",
      "H:132",
      "H:133",
      "H:134",
      "H:135",
      "H:136",
      "H:137",
      "H:138",
      "H:139",
      "H:14",
      "H:140",
      "H:141",
      "H:142",
      "H:143",
      "H:144",
      "H:145",
      "H:146",
      "H:147",
      "H:148",
      "H:149",
      "H:15",
      "H:150",
      "H:151",
      "H:152",
      "H:153",
      "H:154",
      "H:155",
      "H:156",
      "H:157",
      "H:158",
      "H:159",
      "H:16",
      "H:160",
      "H:161",
      "H:162",
      "H:163",
      "H:164",
      "H:165",
      "H:166",
      "H:167",
      "H:168",
      "H:169",
      "H:17",
      "H:170",
      "H:171",
      "H:172",
      "H:173",
      "H:174",
      "H:175",
      "H:176",
      "H:177",
      "H:178",
      "H:179",
      "H:18",
      "H:180",
      "H:181",
      "H:182",
      "H:183",
      "H:184",
      "H:185",
      "H:186",
      "H:187",
      "H:188",
      "H:189",
      "H:19",
      "H:190",
      "H:191",
      "H:192",
      "H:193",
      "H:194",
      "H:195",
      "H:196",
      "H:197",
      "H:198",
      "H:199",
      "H:2",
      "H:20",
      "H:200",
      "H:201",
      "H:202",
      "H:203",
      "H:204",
      "H:205",
      "H:206",
      "H:207",
      "H:208",
      "H:209",
      "H:21",
      "H:210",
      "H:211",
      "H:212",
      "H:213",
      "H:214",
      "H:215",
      "H:216",
      "H:217",
      "H:22",
      "H:23",
      "H:24",
      "H:25",
      "H:26",
      "H:27",
      "H:28",
      "H:29",
      "H:3",
      "H:30",
      "H:31",
      "H:32",
      "H:33",
      "H:34",
      "H:35",
      "H:36",
      "H:37",
      "H:38",
      "H:39",
      "H:4",
      "H:40",
      "H:41",
      "H:42",
      "H:43",
      "H:44",
      "H:45",
      "H:46",
      "H:47",
      "H:48",
      "H:49",
      "H:50",
      "H:51",
      "H:52",
      "H:53",
      "H:54",
      "H:55",
      "H:56",
      "H:57",
      "H:58",
      "H:59",
      "H:6",
      "H:60",
      "H:61",
      "H:62",
      "H:63",
      "H:64",
      "H:65",
      "H:66",
      "H:67",
      "H:68",
      "H:69",
      "H:7",
      "H:70",
      "H:71",
      "H:72",
      "H:73",
      "H:74",
      "H:75",
      "H:76",
      "H:77",
      "H:78",
      "H:79",
      "H:8",
      "H:80",
      "H:81",
      "H:82",
      "H:83",
      "H:84",
      "H:85",
      "H:86",
      "H:87",
      "H:88",
      "H:89",
      "H:9",
      "H:90",
      "H:91",
      "H:92",
      "H:93",
      "H:94",
      "H:95",
      "H:96",
      "H:97",
      "H:98",
      "H:99",
      "L:10",
      "L:100",
      "L:101",
      "L:102",
      "L:103",
      "L:104",
      "L:105",
      "L:106",
      "L:107",
      "L:108",
      "L:109",
      "L:11",
      "L:110",
      "L:111",
      "L:112",
      "L:113",
      "L:114",
      "L:115",
      "L:116",
      "L:117",
      "L:118",
      "L:119",
      "L:12",
      "L:120",
      "L:121",
      "L:122",
      "L:123",
      "L:124",
      "L:125",
      "L:126",
      "L:127",
      "L:128",
      "L:129",
      "L:13",
      "L:130",
      "L:131",
      "L:132",
      "L:133",
      "L:134",
      "L:135",
      "L:136",
      "L:137",
      "L:138",
      "L:139",
      "L:14",
      "L:140",
      "L:141",
      "L:142",
      "L:143",
      "L:144",
      "L:145",
      "L:146",
      "L:147",
      "L:148",
      "L:149",
      "L:15",
      "L:150",
      "L:151",
      "L:152",
      "L:153",
      "L:154",
      "L:155",
      "L:156",
      "L:157",
      "L:158",
      "L:159",
      "L:16",
      "L:160",
      "L:161",
      "L:162",
      "L:163",
      "L:164",
      "L:165",
      "L:166",
      "L:167",
      "L:168",
      "L:169",
      "L:17",
      "L:170",
      "L:171",
      "L:172",
      "L:173",
      "L:174",
      "L:175",
      "L:176",
      "L:177",
      "L:178",
      "L:179",
      "L:18",
      "L:180",
      "L:181",
      "L:182",
      "L:183",
      "L:184",
      "L:185",
      "L:186",
      "L:187",
      "L:188",
      "L:189",
      "L:19",
      "L:190",
      "L:191",
      "L:192",
      "L:193",
      "L:194",
      "L:195",
      "L:196",
      "L:197",
      "L:198",
      "L:199",
      "L:2",
      "L:20",
      "L:200",
      "L:201",
      "L:202",
      "L:203",
      "L:204",
      "L:205",
      "L:206",
      "L:207",
      "L:208",
      "L:209",
      "L:21",
      "L:210",
      "L:211",
      "L:212",
      "L:22",
      "L:23",
      "L:24",
      "L:25",
      "L:26",
      "L:27",
      "L:28",
      "L:29",
      "L:3",
      "L:30",
      "L:31",
      "L:32",
      "L:33",
      "L:34",
      "L:35",
      "L:36",
      "L:37",
      "L:38",
      "L:39",
      "L:4",
      "L:40",
      "L:41",
      "L:42",
      "L:43",
      "L:44",
      "L:45",
      "L:46",
      "L:47",
      "L:48",
      "L:49",
      "L:5",
      "L:50",
      "L:51",
      "L:52",
      "L:53",
      "L:54",
      "L:55",
      "L:56",
      "L:57",
      "L:58",
      "L:59",
      "L:6",
      "L:60",
      "L:61",
      "L:62",
      "L:63",
      "L:64",
      "L:65",
      "L:66",
      "L:67",
      "L:68",
      "L:69",
      "L:7",
      "L:70",
      "L:71",
      "L:72",
      "L:73",
      "L:74",
      "L:75",
      "L:76",
      "L:77",
      "L:78",
      "L:79",
      "L:8",
      "L:80",
      "L:81",
      "L:82",
      "L:83",
      "L:84",
      "L:85",
      "L:86",
      "L:87",
      "L:88",
      "L:89",
      "L:9",
      "L:90",
      "L:91",
      "L:92",
      "L:93",
      "L:94",
      "L:95",
      "L:96",
      "L:97",
      "L:98",
      "L:99"
    ],
    "H:6": [
      "H:1",
      "H:10",
      "H:100",
      "H:101",
      "H:102",
      "H:103",
      "H:104",
      "H:105",
      "H:106",
      "H:107",
      "H:108",
      "H:109",
      "H:11",
      "H:110",
      "H:111",
      "H:112",
      "H:113",
      "H:114",
      "H:115",
      "H:116",
      "H:117",
      "H:118",
      "H:119",
      "H:12",
      "H:120",
      "H:121",
      "H:122",
      "H:123",
      "H:124",
      "H:125",
      "H:126",
      "H:127",
      "H:128",
      "H:129",
      "H:13",
      "H:130",
      "H:131",
      "H:132",
      "H:133",
      "H:134",
      "H:135",
      "H:136",
      "H:137",
      "H:138",
      "H:139",
      "H:14",
      "H:140",
      "H:141",
      "H:142",
      "H:143",
      "H:144",
      "H:145",
      "H:146",
      "H:147",
      "H:148",
      "H:149",
      "H:15",
      "H:150",
      "H:151",
      "H:152",
      "H:153",
      "H:154",
      "H:155",
      "H:156",
      "H:157",
      "H:158",
      "H:159",
      "H:16",
      "H:160",
      "H:161",
      "H:162",
      "H:163",
      "H:164",
      "H:165",
      "H:166",
      "H:167",
      "H:168",
      "H:169",
      "H:17",
      "H:170",
      "H:171",
      "H:172",
      "H:173",
      "H:174",
      "H:175",
      "H:176",
      "H:177",
      "H:178",
      "H:179",
      "H:18",
      "H:180",
      "H:181",
      "H:182",
      "H:183",
      "H:184",
      "H:185",
      "H:186",
      "H:187",
      "H:188",
      "H:189",
      "H:19",
      "H:190",
      "H:191",
      "H:192",
      "H:193",
      "H:194",
      "H:195",
      "H:196",
      "H:197",
      "H:198",
      "H:199",
      "H:2",
      "H:20",
      "H:200",
      "H:201",
      "H:202",
      "H:203",
      "H:204",
      "H:205",
      "H:206",
      "H:207",
      "H:208",
      "H:209",
      "H:21",
      "H:210",
      "H:211",
      "H:212",
      "H:213",
      "H:214",
      "H:215",
      "H:216",
      "H:217",
      "H:22",
      "H:23",
      "H:24",
      "H:25",
      "H:26",
      "H:27",
      "H:28",
      "H:29",
      "H:3",
      "H:30",
      "H:31",
      "H:32",
      "H:33",
      "H:34",
      "H:35",
      "H:36",
      "H:37",
      "H:38",
      "H:39",
      "H:4",
      "H:40",
      "H:41",
      "H:42",
      "H:43",
      "H:44",
      "H:45",
      "H:46",
      "H:47",
      "H:48",
      "H:49",
      "H:5",
      "H:50",
      "H:51",
      "H:52",
      "H:53",
      "H:54",
      "H:55",
      "H:56",
      "H:57",
      "H:58",
      "H:59",
      "H:60",
      "H:61",
      "H:62",
      "H:63",
      "H:64",
      "H:65",
      "H:66",
      "H:67",
      "H:68",
      "H:69",
      "H:7",
      "H:70",
      "H:71",
      "H:72",
      "H:73",
      "H:74",
      "H:75",
      "H:76",
      "H:77",
      "H:78",
      "H:79",
      "H:8",
      "H:80",
      "H:81",
      "H:82",
      "H:83",
      "H:84",
      "H:85",
      "H:86",
      "H:87",
      "H:88",
      "H:89",
      "H:9",
      "H:90",
      "H:91",
      "H:92",
      "H:93",
      "H:94",
      "H:95",
      "H:96",
      "H:97",
      "H:98",
      "H:99",
      "L:10",
      "L:100",
      "L:101",
      "L:102",
      "L:103",
      "L:104",
      "L:105",
      "L:106",
      "L:107",
      "L:108",
      "L:109",
      "L:11",
      "L:110",
      "L:111",
      "L:112",
      "L:113",
      "L:114",
      "L:115",
      "L:116",
      "L:117",
      "L:118",
      "L:119",
      "L:12",
      "L:120",
      "L:121",
      "L:122",
      "L:123",
      "L:124",
      "L:125",
      "L:126",
      "L:127",
      "L:128",
      "L:129",
      "L:13",
      "L:130",
      "L:131",
      "L:132",
      "L:133",
      "L:134",
      "L:135",
      "L:136",
      "L:137",
      "L:138",
      "L:139",
      "L:14",
      "L:140",
      "L:141",
      "L:142",
      "L:143",
      "L:144",
      "L:145",
      "L:146",
      "L:147",
      "L:148",
      "L:149",
      "L:15",
      "L:150",
      "L:151",
      "L:152",
      "L:153",
      "L:154",
      "L:155",
      "L:156",
      "L:157",
      "L:158",
      "L:159",
      "L:16",
      "L:160",
      "L:161",
      "L:162",
      "L:163",
      "L:164",
      "L:165",
      "L:166",
      "L:167",
      "L:168",
      "L:169",
      "L:17",
      "L:170",
      "L:171",
      "L:172",
      "L:173",
      "L:174",
      "L:175",
      "L:176",
      "L:177",
      "L:178",
      "L:179",
      "L:18",
      "L:180",
      "L:181",
      "L:182",
      "L:183",
      "L:184",
      "L:185",
      "L:186",
      "L:187",
      "L:188",
      "L:189",
      "L:19",
      "L:190",
      "L:191",
      "L:192",
      "L:193",
      "L:194",
      "L:195",
      "L:196",
      "L:197",
      "L:198",
      "L:199",
      "L:2",
      "L:20",
      "L:200",
      "L:201",
      "L:202",
      "L:203",
      "L:204",
      "L:205",
      "L:206",
      "L:207",
      "L:208",
      "L:209",
      "L:21",
      "L:210",
      "L:211",
      "L:212",
      "L:22",
      "L:23",
      "L:24",
      "L:25",
      "L:26",
      "L:27",
      "L:28",
      "L:29",
      "L:3",
      "L:30",
      "L:31",
      "L:32",
      "L:33",
      "L:34",
      "L:35",
      "L:36",
      "L:37",
      "L:38",
      "L:39",
      "L:4",
      "L:40",
      "L:41",
      "L:42",
      "L:43",
      "L:44",
      "L:45",
      "L:46",
      "L:47",
      "L:48",
      "L:49",
      "L:5",
      "L:50",
      "L:51",
      "L:52",
      "L:53",
      "L:54",
      "L:55",
      "L:56",
      "L:57",
      "L:58",
      "L:59",
      "L:6",
      "L:60",
      "L:61",
      "L:62",
      "L:63",
      "L:64",
      "L:65",
      "L:66",
      "L:67",
      "L:68",
      "L:69",
      "L:7",
      "L:70",
      "L:71",
      "L:72",
      "L:73",
      "L:74",
      "L:75",
      "L:76",
      "L:77",
      "L:78",
      "L:79",
      "L:8",
      "L:80",
      "L:81",
      "L:82",
      "L:83",
      "L:84",
      "L:85",
      "L:86",
      "L:87",
      "L:88",
      "L:89",
      "L:9",
      "L:90",
      "L:91",
      "L:92",
      "L:93",
      "L:94",
      "L:95",
      "L:96",
      "L:97",
      "L:98",
      "L:99"
    ],
    "H:7": [
      "H:1",
      "H:10",
      "H:100",
      "H:101",
      "H:102",
      "H:103",
      "H:104",
      "H:105",
      "H:106",
      "H:107",
      "H:108",
      "H:109",
      "H:11",
      "H:110",
      "H:111",
      "H:112",
      "H:113",
      "H:114",
      "H:115",
      "H:116",
      "H:117",
      "H:118",
      "H:119",
      "H:12",
      "H:120",
      "H:121",
      "H:122",
      "H:123",
      "H:124",
      "H:125",
      "H:126",
      "H:127",
      "H:128",
      "H:129",
      "H:13",
      "H:130",
      "H:131",
      "H:132",
      "H:133",
      "H:134",
      "H:135",
      "H:136",
      "H:137",
      "H:138",
      "H:139",
      "H:14",
      "H:140",
      "H:141",
      "H:142",
      "H:143",
      "H:144",
      "H:145",
      "H:146",
      "H:147",
      "H:148",
      "H:149",
      "H:15",
      "H:150",
      "H:151",
      "H:152",
      "H:153",
      "H:154",
      "H:155",
      "H:156",
      "H:157",
      "H:158",
      "H:159",
      "H:16",
      "H:160",
      "H:161",
      "H:162",
      "H:163",
      "H:164",
      "H:165",
      "H:166",
      "H:167",
      "H:168",
      "H:169",
      "H:17",
      "H:170",
      "H:171",
      "H:172",
      "H:173",
      "H:174",
      "H:175",
      "H:176",
      "H:177",
      "H:178",
      "H:179",
      "H:18",
      "H:180",
      "H:181",
      "H:182",
      "H:183",
      "H:184",
      "H:185",
      "H:186",
      "H:187",
      "H:188",
      "H:189",
      "H:19",
      "H:190",
      "H:191",
      "H:192",
      "H:193",
      "H:194",
      "H:195",
      "H:196",
      "H:197",
      "H:198",
      "H:199",
      "H:2",
      "H:20",
      "H:200",
      "H:201",
      "H:202",
      "H:203",
      "H:204",
      "H:205",
      "H:206",
      "H:207",
      "H:208",
      "H:209",
      "H:21",
      "H:210",
      "H:211",
      "H:212",
      "H:213",
      "H:214",
      "H:215",
      "H:216",
      "H:217",
      "H:22",
      "H:23",
      "H:24",
      "H:25",
      "H:26",
      "H:27",
      "H:28",
      "H:29",
      "H:3",
      "H:30",
      "H:31",
      "H:32",
      "H:33",
      "H:34",
      "H:35",
      "H:36",
      "H:37",
      "H:38",
      "H:39",
      "H:4",
      "H:40",
      "H:41",
      "H:42",
      "H:43",
      "H:44",
      "H:45",
      "H:46",
      "H:47",
      "H:48",
      "H:49",
      "H:5",
      "H:50",
      "H:51",
      "H:52",
      "H:53",
      "H:54",
      "H:55",
      "H:56",
      "H:57",
      "H:58",
      "H:59",
      "H:6",
      "H:60",
      "H:61",
      "H:62",
      "H:63",
      "H:64",
      "H:65",
      "H:66",
      "H:67",
      "H:68",
      "H:69",
      "H:70",
      "H:71",
      "H:72",
      "H:73",
      "H:74",
      "H:75",
      "H:76",
      "H:77",
      "H:78",
      "H:79",
      "H:8",
      "H:80",
      "H:81",
      "H:82",
      "H:83",
      "H:84",
      "H:85",
      "H:86",
      "H:87",
      "H:88",
      "H:89",
      "H:9",
      "H:90",
      "H:91",
      "H:92",
      "H:93",
      "H:94",
      "H:95",
      "H:96",
      "H:97",
      "H:98",
      "H:99",
      "L:10",
      "L:100",
      "L:101",
      "L:102",
      "L:103",
      "L:104",
      "L:105",
      "L:106",
      "L:107",
      "L:108",
      "L:109",
      "L:11",
      "L:110",
      "L:111",
      "L:112",
      "L:113",
      "L:114",
      "L:115",
      "L:116",
      "L:117",
      "L:118",
      "L:119",
      "L:12",
      "L:120",
      "L:121",
      "L:122",
      "L:123",
      "L:124",
      "L:125",
      "L:126",
      "L:127",
      "L:128",
      "L:129",
      "L:13",
      "L:130",
      "L:131",
      "L:132",
      "L:133",
      "L:134",
      "L:135",
      "L:136",
      "L:137",
      "L:138",
      "L:139",
      "L:14",
      "L:140",
      "L:141",
      "L:142",
      "L:143",
      "L:144",
      "L:145",
      "L:146",
      "L:147",
      "L:148",
      "L:149",
      "L:15",
      "L:150",
      "L:151",
      "L:152",
      "L:153",
      "L:154",
      "L:155",
      "L:156",
      "L:157",
      "L:158",
      "L:159",
      "L:16",
      "L:160",
      "L:161",
      "L:162",
      "L:163",
      "L:164",
      "L:165",
      "L:166",
      "L:167",
      "L:168",
      "L:169",
      "L:17",
      "L:170",
      "L:171",
      "L:172",
      "L:173",
      "L:174",
      "L:175",
      "L:176",
      "L:177",
      "L:178",
      "L:179",
      "L:18",
      "L:180",
      "L:181",
      "L:182",
      "L:183",
      "L:184",
      "L:185",
      "L:186",
      "L:187",
      "L:188",
      "L:189",
      "L:19",
      "L:190",
      "L:191",
      "L:192",
      "L:193",
      "L:194",
      "L:195",
      "L:196",
      "L:197",
      "L:198",
      "L:199",
      "L:2",
      "L:20",
      "L:200",
      "L:201",
      "L:202",
      "L:203",
      "L:204",
      "L:205",
      "L:206",
      "L:207",
      "L:208",
      "L:209",
      "L:21",
      "L:210",
      "L:211",
      "L:212",
      "L:22",
      "L:23",
      "L:24",
      "L:25",
      "L:26",
      "L:27",
      "L:28",
      "L:29",
      "L:3",
      "L:30",
      "L:31",
      "L:32",
      "L:33",
      "L:34",
      "L:35",
      "L:36",
      "L:37",
      "L:38",
      "L:39",
      "L:4",
      "L:40",
      "L:41",
      "L:42",
      "L:43",
      "L:44",
      "L:45",
      "L:46",
      "L:47",
      "L:48",
      "L:49",
      "L:5",
      "L:50",
      "L:51",
      "L:52",
      "L:53",
      "L:54",
      "L:55",
      "L:56",
      "L:57",
      "L:58",
      "L:59",
      "L:6",
      "L:60",
      "L:61",
      "L:62",
      "L:63",
      "L:64",
      "L:65",
      "L:66",
      "L:67",
      "L:68",
      "L:69",
      "L:7",
      "L:70",
      "L:71",
      "L:72",
      "L:73",
      "L:74",
      "L:75",
      "L:76",
      "L:77",
      "L:78",
      "L:79",
      "L:8",
      "L:80",
      "L:81",
      "L:82",
      "L:83",
      "L:84",
      "L:85",
      "L:86",
      "L:87",
      "L:88",
      "L:89",
      "L:9",
      "L:90",
      "L:91",
      "L:92",
      "L:93",
      "L:94",
      "L:95",
      "L:96",
      "L:97",
      "L:98",
      "L:99"
    ],
    "H:8": [
      "H:1",
      "H:10",
      "H:100",
      "H:101",
      "H:102",
      "H:103",
      "H:104",
      "H:105",
      "H:106",
      "H:107",
      "H:108",
      "H:109",
      "H:11",
      "H:110",
      "H:111",
      "H:112",
      "H:113",
      "H:114",
      "H:115",
      "H:116",
      "H:117",
      "H:118",
      "H:119",
      "H:12",
      "H:120",
      "H:121",
      "H:122",
      "H:123",
      "H:124",
      "H:125",
      "H:126",
      "H:127",
      "H:128",
      "H:129",
      "H:13",
      "H:130",
      "H:131",
      "H:132",
      "H:133",
      "H:134",
      "H:135",
      "H:136",
      "H:137",
      "H:138",
      "H:139",
      "H:14",
      "H:140",
      "H:141",
      "H:142",
      "H:143",
      "H:144",
      "H:145",
      "H:146",
      "H:147",
      "H:148",
      "H:149",
      "H:15",
      "H:150",
      "H:151",
      "H:152",
      "H:153",
      "H:154",
      "H:155",
      "H:156",
      "H:157",
      "H:158",
      "H:159",
      "H:16",
      "H:160",
      "H:161",
      "H:162",
      "H:163",
      "H:164",
      "H:165",
      "H:166",
      "H:167",
      "H:168",
      "H:169",
      "H:17",
      "H:170",
      "H:171",
      "H:172",
      "H:173",
      "H:174",
      "H:175",
      "H:176",
      "H:177",
      "H:178",
      "H:179",
      "H:18",
      "H:180",
      "H:181",
      "H:182",
      "H:183",
      "H:184",
      "H:185",
      "H:186",
      "H:187",
      "H:188",
      "H:189",
      "H:19",
      "H:190",
      "H:191",
      "H:192",
      "H:193",
      "H:194",
      "H:195",
      "H:196",
      "H:197",
      "H:198",
      "H:199",
      "H:2",
      "H:20",
      "H:200",
      "H:201",
      "H:202",
      "H:203",
      "H:204",
      "H:205",
      "H:206",
      "H:207",
      "H:208",
      "H:209",
      "H:21",
      "H:210",
      "H:211",
      "H:212",
      "H:213",
      "H:214",
      "H:215",
      "H:216",
      "H:217",
      "H:22",
      "H:23",
      "H:24",
      "H:25",
      "H:26",
      "H:27",
      "H:28",
      "H:29",
      "H:3",
      "H:30",
      "H:31",
      "H:32",
      "H:33",
      "H:34",
      "H:35",
      "H:36",
      "H:37",
      "H:38",
      "H:39",
      "H:4",
      "H:40",
      "H:41",
      "H:42",
      "H:43",
      "H:44",
      "H:45",
      "H:46",
      "H:47",
      "H:48",
      "H:49",
      "H:5",
      "H:50",
      "H:51",
      "H:52",
      "H:53",
      "H:54",
      "H:55",
      "H:56",
      "H:57",
      "H:58",
      "H:59",
      "H:6",
      "H:60",
      "H:61",
      "H:62",
      "H:63",
      "H:64",
      "H:65",
      "H:66",
      "H:67",
      "H:68",
      "H:69",
      "H:7",
      "H:70",
      "H:71",
      "H:72",
      "H:73",
      "H:74",
      "H:75",
      "H:76",
      "H:77",
      "H:78",
      "H:79",
      "H:80",
      "H:81",
      "H:82",
      "H:83",
      "H:84",
      "H:85",
      "H:86",
      "H:87",
      "H:88",
      "H:89",
      "H:9",
      "H:90",
      "H:91",
      "H:92",
      "H:93",
      "H:94",
      "H:95",
      "H:96",
      "H:97",
      "H:98",
      "H:99",
      "L:10",
      "L:100",
      "L:101",
      "L:102",
      "L:103",
      "L:104",
      "L:105",
      "L:106",
      "L:107",
      "L:108",
      "L:109",
      "L:11",
      "L:110",
      "L:111",
      "L:112",
      "L:113",
      "L:114",
      "L:115",
      "L:116",
      "L:117",
      "L:118",
      "L:119",
      "L:12",
      "L:120",
      "L:121",
      "L:122",
      "L:123",
      "L:124",
      "L:125",
      "L:126",
      "L:127",
      "L:128",
      "L:129",
      "L:13",
      "L:130",
      "L:131",
      "L:132",
      "L:133",
      "L:134",
      "L:135",
      "L:136",
      "L:137",
      "L:138",
      "L:139",
      "L:14",
      "L:140",
      "L:141",
      "L:142",
      "L:143",
      "L:144",
      "L:145",
      "L:146",
      "L:147",
      "L:148",
      "L:149",
      "L:15",
      "L:150",
      "L:151",
      "L:152",
      "L:153",
      "L:154",
      "L:155",
      "L:156",
      "L:157",
      "L:158",
      "L:159",
      "L:16",
      "L:160",
      "L:161",
      "L:162",
      "L:163",
      "L:164",
      "L:165",
      "L:166",
      "L:167",
      "L:168",
      "L:169",
      "L:17",
      "L:170",
      "L:171",
      "L:172",
      "L:173",
      "L:174",
      "L:175",
      "L:176",
      "L:177",
      "L:178",
      "L:179",
      "L:18",
      "L:180",
      "L:181",
      "L:182",
      "L:183",
      "L:184",
      "L:185",
      "L:186",
      "L:187",
      "L:188",
      "L:189",
      "L:19",
      "L:190",
      "L:191",
      "L:192",
      "L:193",
      "L:194",
      "L:195",
      "L:196",
      "L:197",
      "L:198",
      "L:199",
      "L:2",
      "L:20",
      "L:200",
      "L:201",
      "L:202",
      "L:203",
      "L:204",
      "L:205",
      "L:206",
      "L:207",
      "L:208",
      "L:209",
      "L:21",
      "L:210",
      "L:211",
      "L:212",
      "L:22",
      "L:23",
      "L:24",
      "L:25",
      "L:26",
      "L:27",
      "L:28",
      "L:29",
      "L:3",
      "L:30",
      "L:31",
      "L:32",
      "L:33",
      "L:34",
      "L:35",
      "L:36",
      "L:37",
      "L:38",
      "L:39",
      "L:4",
      "L:40",
      "L:41",
      "L:42",
      "L:43",
      "L:44",
      "L:45",
      "L:46",
      "L:47",
      "L:48",
      "L:49",
      "L:5",
      "L:50",
      "L:51",
      "L:52",
      "L:53",
      "L:54",
      "L:55",
      "L:56",
      "L:57",
      "L:58",
      "L:59",
      "L:6",
      "L:60",
      "L:61",
      "L:62",
      "L:63",
      "L:64",
      "L:65",
      "L:66",
      "L:67",
      "L:68",
      "L:69",
      "L:7",
      "L:70",
      "L:71",
      "L:72",
      "L:73",
      "L:74",
      "L:75",
      "L:76",
      "L:77",
      "L:78",
      "L:79",
      "L:8",
      "L:80",
      "L:81",
      "L:82",
      "L:83",
      "L:84",
      "L:85",
      "L:86",
      "L:87",
      "L:88",
      "L:89",
      "L:9",
      "L:90",
      "L:91",
      "L:92",
      "L:93",
      "L:94",
      "L:95",
      "L:96",
      "L:97",
      "L:98",
      "L:99"
    ],
    "H:9": [
      "H:1",
      "H:10",
      "H:100",
      "H:101",
      "H:102",
      "H:103",
      "H:104",
      "H:105",
      "H:106",
      "H:107",
      "H:108",
      "H:109",
      "H:11",
      "H:110",
      "H:111",
      "H:112",
      "H:113",
      "H:114",
      "H:115",
      "H:116",
      "H:117",
      "H:118",
      "H:119",
      "H:12",
      "H:120",
      "H:121",
      "H:122",
      "H:123",
      "H:124",
      "H:125",
      "H:126",
      "H:127",
      "H:128",
      "H:129",
      "H:13",
      "H:130",
      "H:131",
      "H:132",
      "H:133",
      "H:134",
      "H:135",
      "H:136",
      "H:137",
      "H:138",
      "H:139",
      "H:14",
      "H:140",
      "H:141",
      "H:142",
      "H:143",
      "H:144",
      "H:145",
      "H:146",
      "H:147",
      "H:148",
      "H:149",
      "H:15",
      "H:150",
      "H:151",
      "H:152",
      "H:153",
      "H:154",
      "H:155",
      "H:156",
      "H:157",
      "H:158",
      "H:159",
      "H:16",
      "H:160",
      "H:161",
      "H:162",
      "H:163",
      "H:164",
      "H:165",
      "H:166",
      "H:167",
      "H:168",
      "H:169",
      "H:17",
      "H:170",
      "H:171",
      "H:172",
      "H:173",
      "H:174",
      "H:175",
      "H:176",
      "H:177",
      "H:178",
      "H:179",
      "H:18",
      "H:180",
      "H:181",
      "H:182",
      "H:183",
      "H:184",
      "H:185",
      "H:186",
      "H:187",
      "H:188",
      "H:189",
      "H:19",
      "H:190",
      "H:191",
      "H:192",
      "H:193",
      "H:194",
      "H:195",
      "H:196",
      "H:197",
      "H:198",
      "H:199",
      "H:2",
      "H:20",
      "H:200",
      "H:201",
      "H:202",
      "H:203",
      "H:204",
      "H:205",
      "H:206",
      "H:207",
      "H:208",
      "H:209",
      "H:21",
      "H:210",
      "H:211",
      "H:212",
      "H:213",
      "H:214",
      "H:215",
      "H:216",
      "H:217",
      "H:22",
      "H:23",
      "H:24",
      "H:25",
      "H:26",
      "H:27",
      "H:28",
      "H:29",
      "H:3",
      "H:30",
      "H:31",
      "H:32",
      "H:33",
      "H:34",
      "H:35",
      "H:36",
      "H:37",
      "H:38",
      "H:39",
      "H:4",
      "H:40",
      "H:41",
      "H:42",
      "H:43",
      "H:44",
      "H:45",
      "H:46",
      "H:47",
      "H:48",
      "H:49",
      "H:5",
      "H:50",
      "H:51",
      "H:52",
      "H:53",
      "H:54",
      "H:55",
      "H:56",
      "H:57",
      "H:58",
      "H:59",
      "H:6",
      "H:60",
      "H:61",
      "H:62",
      "H:63",
      "H:64",
      "H:65",
      "H:66",
      "H:67",
      "H:68",
      "H:69",
      "H:7",
      "H:70",
      "H:71",
      "H:72",
      "H:73",
      "H:74",
      "H:75",
      "H:76",
      "H:77",
      "H:78",
      "H:79",
      "H:8",
      "H:80",
      "H:81",
      "H:82",
      "H:83",
      "H:84",
      "H:85",
      "H:86",
      "H:87",
      "H:88",
      "H:89",
      "H:90",
      "H:91",
      "H:92",
      "H:93",
      "H:94",
      "H:95",
      "H:96",
      "H:97",
      "H:98",
      "H:99",
      "L:10",
      "L:100",
      "L:101",
      "L:102",
      "L:103",
      "L:104",
      "L:105",
      "L:106",
      "L:107",
      "L:108",
      "L:109",
      "L:11",
      "L:110",
      "L:111",
      "L:112",
      "L:113",
      "L:114",
      "L:115",
      "L:116",
      "L:117",
      "L:118",
      "L:119",
      "L:12",
      "L:120",
      "L:121",
      "L:122",
      "L:123",
      "L:124",
      "L:125",
      "L:126",
      "L:127",
      "L:128",
      "L:129",
      "L:13",
      "L:130",
      "L:131",
      "L:132",
      "L:133",
      "L:134",
      "L:135",
      "L:136",
      "L:137",
      "L:138",
      "L:139",
      "L:14",
      "L:140",
      "L:141",
      "L:142",
      "L:143",
      "L:144",
      "L:145",
      "L:146",
      "L:147",
      "L:148",
      "L:149",
      "L:15",
      "L:150",
      "L:151",
      "L:152",
      "L:153",
      "L:154",
      "L:155",
      "L:156",
      "L:157",
      "L:158",
      "L:159",
      "L:16",
      "L:160",
      "L:161",
      "L:162",
      "L:163",
      "L:164",
      "L:165",
      "L:166",
      "L:167",
      "L:168",
      "L:169",
      "L:17",
      "L:170",
      "L:171",
      "L:172",
      "L:173",
      "L:174",
      "L:175",
      "L:176",
      "L:177",
      "L:178",
      "L:179",
      "L:18",
      "L:180",
      "L:181",
      "L:182",
      "L:183",
      "L:184",
      "L:185",
      "L:186",
      "L:187",
      "L:188",
      "L:189",
      "L:19",
      "L:190",
      "L:191",
      "L:192",
      "L:193",
      "L:194",
      "L:195",
      "L:196",
      "L:197",
      "L:198",
      "L:199",
      "L:2",
      "L:20",
      "L:200",
      "L:201",
      "L:202",
      "L:203",
      "L:204",
      "L:205",
      "L:206",
      "L:207",
      "L:208",
      "L:209",
      "L:21",
      "L:210",
      "L:211",
      "L:212",
      "L:22",
      "L:23",
      "L:24",
      "L:25",
      "L:26",
      "L:27",
      "L:28",
      "L:29",
      "L:3",
      "L:30",
      "L:31",
      "L:32",
      "L:33",
      "L:34",
      "L:35",
      "L:36",
      "L:37",
      "L:38",
      "L:39",
      "L:4",
      "L:40",
      "L:41",
      "L:42",
      "L:43",
      "L:44",
      "L:45",
      "L:46",
      "L:47",
      "L:48",
      "L:49",
      "L:5",
      "L:50",
      "L:51",
      "L:52",
      "L:53",
      "L:54",
      "L:55",
      "L:56",
      "L:57",
      "L:58",
      "L:59",
      "L:6",
      "L:60",
      "L:61",
      "L:62",
      "L:63",
      "L:64",
      "L:65",
      "L:66",
      "L:67",
      "L:68",
      "L:69",
      "L:7",
      "L:70",
      "L:71",
      "L:72",
      "L:73",
      "L:74",
      "L:75",
      "L:76",
      "L:77",
      "L:78",
      "L:79",
      "L:8",
      "L:80",
      "L:81",
      "L:82",
      "L:83",
      "L:84",
      "L:85",
      "L:86",
      "L:87",
      "L:88",
      "L:89",
      "L:9",
      "L:90",
      "L:91",
      "L:92",
      "L:93",
      "L:94",
      "L:95",
      "L:96",
      "L:97",
      "L:98",
      "L:99"
    ],
    "H:10": [
      "H:1",
      "H:100",
      "H:101",
      "H:102",
      "H:103",
      "H:104",
      "H:105",
      "H:106",
      "H:107",
      "H:108",
      "H:109",
      "H:11",
      "H:110",
      "H:111",
      "H:112",
      "H:113",
      "H:114",
      "H:115",
      "H:116",
      "H:117",
      "H:118",
      "H:119",
      "H:12",
      "H:120",
      "H:121",
      "H:122",
      "H:123",
      "H:124",
      "H:125",
      "H:126",
      "H:127",
      "H:128",
      "H:129",
      "H:13",
      "H:130",
      "H:131",
      "H:132",
      "H:133",
      "H:134",
      "H:135",
      "H:136",
      "H:137",
      "H:138",
      "H:139",
      "H:14",
      "H:140",
      "H:141",
      "H:142",
      "H:143",
      "H:144",
      "H:145",
      "H:146",
      "H:147",
      "H:148",
      "H:149",
      "H:15",
      "H:150",
      "H:151",
      "H:152",
      "H:153",
      "H:154",
      "H:155",
      "H:156",
      "H:157",
      "H:158",
      "H:159",
      "H:16",
      "H:160",
      "H:161",
      "H:162",
      "H:163",
      "H:164",
      "H:165",
      "H:166",
      "H:167",
      "H:168",
      "H:169",
      "H:17",
      "H:170",
      "H:171",
      "H:172",
      "H:173",
      "H:174",
      "H:175",
      "H:176",
      "H:177",
      "H:178",
      "H:179",
      "H:18",
      "H:180",
      "H:181",
      "H:182",
      "H:183",
      "H:184",
      "H:185",
      "H:186",
      "H:187",
      "H:188",
      "H:189",
      "H:19",
      "H:190",
      "H:191",
      "H:192",
      "H:193",
      "H:194",
      "H:195",
      "H:196",
      "H:197",
      "H:198",
      "H:199",
      "H:2",
      "H:20",
      "H:200",
      "H:201",
      "H:202",
      "H:203",
      "H:204",
      "H:205",
      "H:206",
      "H:207",
      "H:208",
      "H:209",
      "H:21",
      "H:210",
      "H:211",
      "H:212",
      "H:213",
      "H:214",
      "H:215",
      "H:216",
      "H:217",
      "H:22",
      "H:23",
      "H:24",
      "H:25",
      "H:26",
      "H:27",
      "H:28",
      "H:29",
      "H:3",
      "H:30",
      "H:31",
      "H:32",
      "H:33",
      "H:34",
      "H:35",
      "H:36",
      "H:37",
      "H:38",
      "H:39",
      "H:4",
      "H:40",
      "H:41",
      "H:42",
      "H:43",
      "H:44",
      "H:45",
      "H:46",
      "H:47",
      "H:48",
      "H:49",
      "H:5",
      "H:50",
      "H:51",
      "H:52",
      "H:53",
      "H:54",
      "H:55",
      "H:56",
      "H:57",
      "H:58",
      "H:59",
      "H:6",
      "H:60",
      "H:61",
      "H:62",
      "H:63",
      "H:64",
      "H:65",
      "H:66",
      "H:67",
      "H:68",
      "H:69",
      "H:7",
      "H:70",
      "H:71",
      "H:72",
      "H:73",
      "H:74",
      "H:75",
      "H:76",
      "H:77",
      "H:78",
      "H:79",
      "H:8",
      "H:80",
      "H:81",
      "H:82",
      "H:83",
      "H:84",
      "H:85",
      "H:86",
      "H:87",
      "H:88",
      "H:89",
      "H:9",
      "H:90",
      "H:91",
      "H:92",
      "H:93",
      "H:94",
      "H:95",
      "H:96",
      "H:97",
      "H:98",
      "H:99",
      "L:10",
      "L:100",
      "L:101",
      "L:102",
      "L:103",
      "L:104",
      "L:105",
      "L:106",
      "L:107",
      "L:108",
      "L:109",
      "L:11",
      "L:110",
      "L:111",
      "L:112",
      "L:113",
      "L:114",
      "L:115",
      "L:116",
      "L:117",
      "L:118",
      "L:119",
      "L:12",
      "L:120",
      "L:121",
      "L:122",
      "L:123",
      "L:124",
      "L:125",
      "L:126",
      "L:127",
      "L:128",
      "L:129",
      "L:13",
      "L:130",
      "L:131",
      "L:132",
      "L:133",
      "L:134",
      "L:135",
      "L:136",
      "L:137",
      "L:138",
      "L:139",
      "L:14",
      "L:140",
      "L:141",
      "L:142",
      "L:143",
      "L:144",
      "L:145",
      "L:146",
      "L:147",
      "L:148",
      "L:149",
      "L:15",
      "L:150",
      "L:151",
      "L:152",
      "L:153",
      "L:154",
      "L:155",
      "L:156",
      "L:157",
      "L:158",
      "L:159",
      "L:16",
      "L:160",
      "L:161",
      "L:162",
      "L:163",
      "L:164",
      "L:165",
      "L:166",
      "L:167",
      "L:168",
      "L:169",
      "L:17",
      "L:170",
      "L:171",
      "L:172",
      "L:173",
      "L:174",
      "L:175",
      "L:176",
      "L:177",
      "L:178",
      "L:179",
      "L:18",
      "L:180",
      "L:181",
      "L:182",
      "L:183",
      "L:184",
      "L:185",
      "L:186",
      "L:187",
      "L:188",
      "L:189",
      "L:19",
      "L:190",
      "L:191",
      "L:192",
      "L:193",
      "L:194",
      "L:195",
      "L:196",
      "L:197",
      "L:198",
      "L:199",
      "L:2",
      "L:20",
      "L:200",
      "L:201",
      "L:202",
      "L:203",
      "L:204",
      "L:205",
      "L:206",
      "L:207",
      "L:208",
      "L:209",
      "L:21",
      "L:210",
      "L:211",
      "L:212",
      "L:22",
      "L:23",
      "L:24",
      "L:25",
      "L:26",
      "L:27",
      "L:28",
      "L:29",
      "L:3",
      "L:30",
      "L:31",
      "L:32",
      "L:33",
      "L:34",
      "L:35",
      "L:36",
      "L:37",
      "L:38",
      "L:39",
      "L:4",
      "L:40",
      "L:41",
      "L:42",
      "L:43",
      "L:44",
      "L:45",
      "L:46",
      "L:47",
      "L:48",
      "L:49",
      "L:5",
      "L:50",
      "L:51",
      "L:52",
      "L:53",
      "L:54",
      "L:55",
      "L:56",
      "L:57",
      "L:58",
      "L:59",
      "L:6",
      "L:60",
      "L:61",
      "L:62",
      "L:63",
      "L:64",
      "L:65",
      "L:66",
      "L:67",
      "L:68",
      "L:69",
      "L:7",
      "L:70",
      "L:71",
      "L:72",
      "L:73",
      "L:74",
      "L:75",
      "L:76",
      "L:77",
      "L:78",
      "L:79",
      "L:8",
      "L:80",
      "L:81",
      "L:82",
      "L:83",
      "L:84",
      "L:85",
      "L:86",
      "L:87",
      "L:88",
      "L:89",
      "L:9",
      "L:90",
      "L:91",
      "L:92",
      "L:93",
      "L:94",
      "L:95",
      "L:96",
      "L:97",
      "L:98",
      "L:99"
    ],
    "H:11": [
      "H:1",
      "H:10",
      "H:100",
      "H:101",
      "H:102",
      "H:103",
      "H:104",
      "H:105",
      "H:106",
      "H:107",
      "H:108",
      "H:109",
      "H:110",
      "H:111",
      "H:112",
      "H:113",
      "H:114",
      "H:115",
      "H:116",
      "H:117",
      "H:118",
      "H:119",
      "H:12",
      "H:120",
      "H:121",
      "H:122",
      "H:123",
      "H:124",
      "H:125",
      "H:126",
      "H:127",
      "H:128",
      "H:129",
      "H:13",
      "H:130",
      "H:131",
      "H:132",
      "H:133",
      "H:134",
      "H:135",
      "H:136",
      "H:137",
      "H:138",
      "H:139",
      "H:14",
      "H:140",
      "H:141",
      "H:142",
      "H:143",
      "H:144",
      "H:145",
      "H:146",
      "H:147",
      "H:148",
      "H:149",
      "H:15",
      "H:150",
      "H:151",
      "H:152",
      "H:153",
      "H:154",
      "H:155",
      "H:156",
      "H:157",
      "H:158",
      "H:159",
      "H:16",
      "H:160",
      "H:161",
      "H:162",
      "H:163",
      "H:164",
      "H:165",
      "H:166",
      "H:167",
      "H:168",
      "H:169",
      "H:17",
      "H:170",
      "H:171",
      "H:172",
      "H:173",
      "H:174",
      "H:175",
      "H:176",
      "H:177",
      "H:178",
      "H:179",
      "H:18",
      "H:180",
      "H:181",
      "H:182",
      "H:183",
      "H:184",
      "H:185",
      "H:186",
      "H:187",
      "H:188",
      "H:189",
      "H:19",
      "H:190",
      "H:191",
      "H:192",
      "H:193",
      "H:194",
      "H:195",
      "H:196",
      "H:197",
      "H:198",
      "H:199",
      "H:2",
      "H:20",
      "H:200",
      "H:201",
      "H:202",
      "H:203",
      "H:204",
      "H:205",
      "H:206",
      "H:207",
      "H:208",
      "H:209",
      "H:21",
      "H:210",
      "H:211",
      "H:212",
      "H:213",
      "H:214",
      "H:215",
      "H:216",
      "H:217",
      "H:22",
      "H:23",
      "H:24",
      "H:25",
      "H:26",
      "H:27",
      "H:28",
      "H:29",
      "H:3",
      "H:30",
      "H:31",
      "H:32",
      "H:33",
      "H:34",
      "H:35",
      "H:36",
      "H:37",
      "H:38",
      "H:39",
      "H:4",
      "H:40",
      "H:41",
      "H:42",
      "H:43",
      "H:44",
      "H:45",
      "H:46",
      "H:47",
      "H:48",
      "H:49",
      "H:5",
      "H:50",
      "H:51",
      "H:52",
      "H:53",
      "H:54",
      "H:55",
      "H:56",
      "H:57",
      "H:58",
      "H:59",
      "H:6",
      "H:60",
      "H:61",
      "H:62",
      "H:63",
      "H:64",
      "H:65",
      "H:66",
      "H:67",
      "H:68",
      "H:69",
      "H:7",
      "H:70",
      "H:71",
      "H:72",
      "H:73",
      "H:74",
      "H:75",
      "H:76",
      "H:77",
      "H:78",
      "H:79",
      "H:8",
      "H:80",
      "H:81",
      "H:82",
      "H:83",
      "H:84",
      "H:85",
      "H:86",
      "H:87",
      "H:88",
      "H:89",
      "H:9",
      "H:90",
      "H:91",
      "H:92",
      "H:93",
      "H:94",
      "H:95",
      "H:96",
      "H:97",
      "H:98",
      "H:99",
      "L:10",
      "L:100",
      "L:101",
      "L:102",
      "L:103",
      "L:104",
      "L:105",
      "L:106",
      "L:107",
      "L:108",
      "L:109",
      "L:11",
      "L:110",
      "L:111",
      "L:112",
      "L:113",
      "L:114",
      "L:115",
      "L:116",
      "L:117",
      "L:118",
      "L:119",
      "L:12",
      "L:120",
      "L:121",
      "L:122",
      "L:123",
      "L:124",
      "L:125",
      "L:126",
      "L:127",
      "L:128",
      "L:129",
      "L:13",
      "L:130",
      "L:131",
      "L:132",
      "L:133",
      "L:134",
      "L:135",
      "L:136",
      "L:137",
      "L:138",
      "L:139",
      "L:14",
      "L:140",
      "L:141",
      "L:142",
      "L:143",
      "L:144",
      "L:145",
      "L:146",
      "L:147",
      "L:148",
      "L:149",
      "L:15",
      "L:150",
      "L:151",
      "L:152",
      "L:153",
      "L:154",
      "L:155",
      "L:156",
      "L:157",
      "L:158",
      "L:159",
      "L:16",
      "L:160",
      "L:161",
      "L:162",
      "L:163",
      "L:164",
      "L:165",
      "L:166",
      "L:167",
      "L:168",
      "L:169",
      "L:17",
      "L:170",
      "L:171",
      "L:172",
      "L:173",
      "L:174",
      "L:175",
      "L:176",
      "L:177",
      "L:178",
      "L:179",
      "L:18",
      "L:180",
      "L:181",
      "L:182",
      "L:183",
      "L:184",
      "L:185",
      "L:186",
      "L:187",
      "L:188",
      "L:189",
      "L:19",
      "L:190",
      "L:191",
      "L:192",
      "L:193",
      "L:194",
      "L:195",
      "L:196",
      "L:197",
      "L:198",
      "L:199",
      "L:2",
      "L:20",
      "L:200",
      "L:201",
      "L:202",
      "L:203",
      "L:204",
      "L:205",
      "L:206",
      "L:207",
      "L:208",
      "L:209",
      "L:21",
      "L:210",
      "L:211",
      "L:212",
      "L:22",
      "L:23",
      "L:24",
      "L:25",
      "L:26",
      "L:27",
      "L:28",
      "L:29",
      "L:3",
      "L:30",
      "L:31",
      "L:32",
      "L:33",
      "L:34",
      "L:35",
      "L:36",
      "L:37",
      "L:38",
      "L:39",
      "L:4",
      "L:40",
      "L:41",
      "L:42",
      "L:43",
      "L:44",
      "L:45",
      "L:46",
      "L:47",
      "L:48",
      "L:49",
      "L:5",
      "L:50",
      "L:51",
      "L:52",
      "L:53",
      "L:54",
      "L:55",
      "L:56",
      "L:57",
      "L:58",
      "L:59",
      "L:6",
      "L:60",
      "L:61",
      "L:62",
      "L:63",
      "L:64",
      "L:65",
      "L:66",
      "L:67",
      "L:68",
      "L:69",
      "L:7",
      "L:70",
      "L:71",
      "L:72",
      "L:73",
      "L:74",
      "L:75",
      "L:76",
      "L:77",
      "L:78",
      "L:79",
      "L:8",
      "L:80",
      "L:81",
      "L:82",
      "L:83",
      "L:84",
      "L:85",
      "L:86",
      "L:87",
      "L:88",
      "L:89",
      "L:9",
      "L:90",
      "L:91",
      "L:92",
      "L:93",
      "L:94",
      "L:95",
      "L:96",
      "L:97",
      "L:98",
      "L:99"
    ],
    "H:12": [
      "H:1",
      "H:10",
      "H:100",
      "H:101",
      "H:102",
      "H:103",
      "H:104",
      "H:105",
      "H:106",
      "H:107",
      "H:108",
      "H:109",
      "H:11",
      "H:110",
      "H:111",
      "H:112",
      "H:113",
      "H:114",
      "H:115",
      "H:116",
      "H:117",
      "H:118",
      "H:119",
      "H:120",
      "H:121",
      "H:122",
      "H:123",
      "H:124",
      "H:125",
      "H:126",
      "H:127",
      "H:128",
      "H:129",
      "H:13",
      "H:130",
      "H:131",
      "H:132",
      "H:133",
      "H:134",
      "H:135",
      "H:136",
      "H:137",
      "H:138",
      "H:139",
      "H:14",
      "H:140",
      "H:141",
      "H:142",
      "H:143",
      "H:144",
      "H:145",
      "H:146",
      "H:147",
      "H:148",
      "H:149",
      "H:15",
      "H:150",
      "H:151",
      "H:152",
      "H:153",
      "H:154",
      "H:155",
      "H:156",
      "H:157",
      "H:158",
      "H:159",
      "H:16",
      "H:160",
      "H:161",
      "H:162",
      "H:163",
      "H:164",
      "H:165",
      "H:166",
      "H:167",
      "H:168",
      "H:169",
      "H:17",
      "H:170",
      "H:171",
      "H:172",
      "H:173",
      "H:174",
      "H:175",
      "H:176",
      "H:177",
      "H:178",
      "H:179",
      "H:18",
      "H:180",
      "H:181",
      "H:182",
      "H:183",
      "H:184",
      "H:185",
      "H:186",
      "H:187",
      "H:188",
      "H:189",
      "H:19",
      "H:190",
      "H:191",
      "H:192",
      "H:193",
      "H:194",
      "H:195",
      "H:196",
      "H:197",
      "H:198",
      "H:199",
      "H:2",
      "H:20",
      "H:200",
      "H:201",
      "H:202",
      "H:203",
      "H:204",
      "H:205",
      "H:206",
      "H:207",
      "H:208",
      "H:209",
      "H:21",
      "H:210",
      "H:211",
      "H:212",
      "H:213",
      "H:214",
      "H:215",
      "H:216",
      "H:217",
      "H:22",
      "H:23",
      "H:24",
      "H:25",
      "H:26",
      "H:27",
      "H:28",
      "H:29",
      "H:3",
      "H:30",
      "H:31",
      "H:32",
      "H:33",
      "H:34",
      "H:35",
      "H:36",
      "H:37",
      "H:38",
      "H:39",
      "H:4",
      "H:40",
      "H:41",
      "H:42",
      "H:43",
      "H:44",
      "H:45",
      "H:46",
      "H:47",
      "H:48",
      "H:49",
      "H:5",
      "H:50",
      "H:51",
      "H:52",
      "H:53",
      "H:54",
      "H:55",
      "H:56",
      "H:57",
      "H:58",
      "H:59",
      "H:6",
      "H:60",
      "H:61",
      "H:62",
      "H:63",
      "H:64",
      "H:65",
      "H:66",
      "H:67",
      "H:68",
      "H:69",
      "H:7",
      "H:70",
      "H:71",
      "H:72",
      "H:73",
      "H:74",
      "H:75",
      "H:76",
      "H:77",
      "H:78",
      "H:79",
      "H:8",
      "H:80",
      "H:81",
      "H:82",
      "H:83",
      "H:84",
      "H:85",
      "H:86",
      "H:87",
      "H:88",
      "H:89",
      "H:9",
      "H:90",
      "H:91",
      "H:92",
      "H:93",
      "H:94",
      "H:95",
      "H:96",
      "H:97",
      "H:98",
      "H:99",
      "L:10",
      "L:100",
      "L:101",
      "L:102",
      "L:103",
      "L:104",
      "L:105",
      "L:106",
      "L:107",
      "L:108",
      "L:109",
      "L:11",
      "L:110",
      "L:111",
      "L:112",
      "L:113",
      "L:114",
      "L:115",
      "L:116",
      "L:117",
      "L:118",
      "L:119",
      "L:12",
      "L:120",
      "L:121",
      "L:122",
      "L:123",
      "L:124",
      "L:125",
      "L:126",
      "L:127",
      "L:128",
      "L:129",
      "L:13",
      "L:130",
      "L:131",
      "L:132",
      "L:133",
      "L:134",
      "L:135",
      "L:136",
      "L:137",
      "L:138",
      "L:139",
      "L:14",
      "L:140",
      "L:141",
      "L:142",
      "L:143",
      "L:144",
      "L:145",
      "L:146",
      "L:147",
      "L:148",
      "L:149",
      "L:15",
      "L:150",
      "L:151",
      "L:152",
      "L:153",
      "L:154",
      "L:155",
      "L:156",
      "L:157",
      "L:158",
      "L:159",
      "L:16",
      "L:160",
      "L:161",
      "L:162",
      "L:163",
      "L:164",
      "L:165",
      "L:166",
      "L:167",
      "L:168",
      "L:169",
      "L:17",
      "L:170",
      "L:171",
      "L:172",
      "L:173",
      "L:174",
      "L:175",
      "L:176",
      "L:177",
      "L:178",
      "L:179",
      "L:18",
      "L:180",
      "L:181",
      "L:182",
      "L:183",
      "L:184",
      "L:185",
      "L:186",
      "L:187",
      "L:188",
      "L:189",
      "L:19",
      "L:190",
      "L:191",
      "L:192",
      "L:193",
      "L:194",
      "L:195",
      "L:196",
      "L:197",
      "L:198",
      "L:199",
      "L:2",
      "L:20",
      "L:200",
      "L:201",
      "L:202",
      "L:203",
      "L:204",
      "L:205",
      "L:206",
      "L:207",
      "L:208",
      "L:209",
      "L:21",
      "L:210",
      "L:211",
      "L:212",
      "L:22",
      "L:23",
      "L:24",
      "L:25",
      "L:26",
      "L:27",
      "L:28",
      "L:29",
      "L:3",
      "L:30",
      "L:31",
      "L:32",
      "L:33",
      "L:34",
      "L:35",
      "L:36",
      "L:37",
      "L:38",
      "L:39",
      "L:4",
      "L:40",
      "L:41",
      "L:42",
      "L:43",
      "L:44",
      "L:45",
      "L:46",
      "L:47",
      "L:48",
      "L:49",
      "L:5",
      "L:50",
      "L:51",
      "L:52",
      "L:53",
      "L:54",
      "L:55",
      "L:56",
      "L:57",
      "L:58",
      "L:59",
      "L:6",
      "L:60",
      "L:61",
      "L:62",
      "L:63",
      "L:64",
      "L:65",
      "L:66",
      "L:67",
      "L:68",
      "L:69",
      "L:7",
      "L:70",
      "L:71",
      "L:72",
      "L:73",
      "L:74",
      "L:75",
      "L:76",
      "L:77",
      "L:78",
      "L:79",
      "L:8",
      "L:80",
      "L:81",
      "L:82",
      "L:83",
      "L:84",
      "L:85",
      "L:86",
      "L:87",
      "L:88",
      "L:89",
      "L:9",
      "L:90",
      "L:91",
      "L:92",
      "L:93",
      "L:94",
      "L:95",
      "L:96",
      "L:97",
      "L:98",
      "L:99"
    ],
    "H:13": [
      "H:1",
      "H:10",
      "H:100",
      "H:101",
      "H:102",
      "H:103",
      "H:104",
      "H:105",
      "H:106",
      "H:107",
      "H:108",
      "H:109",
      "H:11",
      "H:110",
      "H:111",
      "H:112",
      "H:113",
      "H:114",
      "H:115",
      "H:116",
      "H:117",
      "H:118",
      "H:119",
      "H:12",
      "H:120",
      "H:121",
      "H:122",
      "H:123",
      "H:124",
      "H:125",
      "H:126",
      "H:127",
      "H:128",
      "H:129",
      "H:130",
      "H:131",
      "H:132",
      "H:133",
      "H:134",
      "H:135",
      "H:136",
      "H:137",
      "H:138",
      "H:139",
      "H:14",
      "H:140",
      "H:141",
      "H:142",
      "H:143",
      "H:144",
      "H:145",
      "H:146",
      "H:147",
      "H:148",
      "H:149",
      "H:15",
      "H:150",
      "H:151",
      "H:152",
      "H:153",
      "H:154",
      "H:155",
      "H:156",
      "H:157",
      "H:158",
      "H:159",
      "H:16",
      "H:160",
      "H:161",
      "H:162",
      "H:163",
      "H:164",
      "H:165",
      "H:166",
      "H:167",
      "H:168",
      "H:169",
      "H:17",
      "H:170",
      "H:171",
      "H:172",
      "H:173",
      "H:174",
      "H:175",
      "H:176",
      "H:177",
      "H:178",
      "H:179",
      "H:18",
      "H:180",
      "H:181",
      "H:182",
      "H:183",
      "H:184",
      "H:185",
      "H:186",
      "H:187",
      "H:188",
      "H:189",
      "H:19",
      "H:190",
      "H:191",
      "H:192",
      "H:193",
      "H:194",
      "H:195",
      "H:196",
      "H:197",
      "H:198",
      "H:199",
      "H:2",
      "H:20",
      "H:200",
      "H:201",
      "H:202",
      "H:203",
      "H:204",
      "H:205",
      "H:206",
      "H:207",
      "H:208",
      "H:209",
      "H:21",
      "H:210",
      "H:211",
      "H:212",
      "H:213",
      "H:214",
      "H:215",
      "H:216",
      "H:217",
      "H:22",
      "H:23",
      "H:24",
      "H:25",
      "H:26",
      "H:27",
      "H:28",
      "H:29",
      "H:3",
      "H:30",
      "H:31",
      "H:32",
      "H:33",
      "H:34",
      "H:35",
      "H:36",
      "H:37",
      "H:38",
      "H:39",
      "H:4",
      "H:40",
      "H:41",
      "H:42",
      "H:43",
      "H:44",
      "H:45",
      "H:46",
      "H:47",
      "H:48",
      "H:49",
      "H:5",
      "H:50",
      "H:51",
      "H:52",
      "H:53",
      "H:54",
      "H:55",
      "H:56",
      "H:57",
      "H:58",
      "H:59",
      "H:6",
      "H:60",
      "H:61",
      "H:62",
      "H:63",
      "H:64",
      "H:65",
      "H:66",
      "H:67",
      "H:68",
      "H:69",
      "H:7",
      "H:70",
      "H:71",
      "H:72",
      "H:73",
      "H:74",
      "H:75",
      "H:76",
      "H:77",
      "H:78",
      "H:79",
      "H:8",
      "H:80",
      "H:81",
      "H:82",
      "H:83",
      "H:84",
      "H:85",
      "H:86",
      "H:87",
      "H:88",
      "H:89",
      "H:9",
      "H:90",
      "H:91",
      "H:92",
      "H:93",
      "H:94",
      "H:95",
      "H:96",
      "H:97",
      "H:98",
      "H:99",
      "L:10",
      "L:100",
      "L:101",
      "L:102",
      "L:103",
      "L:104",
      "L:105",
      "L:106",
      "L:107",
      "L:108",
      "L:109",
      "L:11",
      "L:110",
      "L:111",
      "L:112",
      "L:113",
      "L:114",
      "L:115",
      "L:116",
      "L:117",
      "L:118",
      "L:119",
      "L:12",
      "L:120",
      "L:121",
      "L:122",
      "L:123",
      "L:124",
      "L:125",
      "L:126",
      "L:127",
      "L:128",
      "L:129",
      "L:13",
      "L:130",
      "L:131",
      "L:132",
      "L:133",
      "L:134",
      "L:135",
      "L:136",
      "L:137",
      "L:138",
      "L:139",
      "L:14",
      "L:140",
      "L:141",
      "L:142",
      "L:143",
      "L:144",
      "L:145",
      "L:146",
      "L:147",
      "L:148",
      "L:149",
      "L:15",
      "L:150",
      "L:151",
      "L:152",
      "L:153",
      "L:154",
      "L:155",
      "L:156",
      "L:157",
      "L:158",
      "L:159",
      "L:16",
      "L:160",
      "L:161",
      "L:162",
      "L:163",
      "L:164",
      "L:165",
      "L:166",
      "L:167",
      "L:168",
      "L:169",
      "L:17",
      "L:170",
      "L:171",
      "L:172",
      "L:173",
      "L:174",
      "L:175",
      "L:176",
      "L:177",
      "L:178",
      "L:179",
      "L:18",
      "L:180",
      "L:181",
      "L:182",
      "L:183",
      "L:184",
      "L:185",
      "L:186",
      "L:187",
      "L:188",
      "L:189",
      "L:19",
      "L:190",
      "L:191",
      "L:192",
      "L:193",
      "L:194",
      "L:195",
      "L:196",
      "L:197",
      "L:198",
      "L:199",
      "L:2",
      "L:20",
      "L:200",
      "L:201",
      "L:202",
      "L:203",
      "L:204",
      "L:205",
      "L:206",
      "L:207",
      "L:208",
      "L:209",
      "L:21",
      "L:210",
      "L:211",
      "L:212",
      "L:22",
      "L:23",
      "L:24",
      "L:25",
      "L:26",
      "L:27",
      "L:28",
      "L:29",
      "L:3",
      "L:30",
      "L:31",
      "L:32",
      "L:33",
      "L:34",
      "L:35",
      "L:36",
      "L:37",
      "L:38",
      "L:39",
      "L:4",
      "L:40",
      "L:41",
      "L:42",
      "L:43",
      "L:44",
      "L:45",
      "L:46",
      "L:47",
      "L:48",
      "L:49",
      "L:5",
      "L:50",
      "L:51",
      "L:52",
      "L:53",
      "L:54",
      "L:55",
      "L:56",
      "L:57",
      "L:58",
      "L:59",
      "L:6",
      "L:60",
      "L:61",
      "L:62",
      "L:63",
      "L:64",
      "L:65",
      "L:66",
      "L:67",
      "L:68",
      "L:69",
      "L:7",
      "L:70",
      "L:71",
      "L:72",
      "L:73",
      "L:74",
      "L:75",
      "L:76",
      "L:77",
      "L:78",
      "L:79",
      "L:8",
      "L:80",
      "L:81",
      "L:82",
      "L:83",
      "L:84",
      "L:85",
      "L:86",
      "L:87",
      "L:88",
      "L:89",
      "L:9",
      "L:90",
      "L:91",
      "L:92",
      "L:93",
      "L:94",
      "L:95",
      "L:96",
      "L:97",
      "L:98",
      "L:99"
    ],
    "H:14": [
      "H:1",
      "H:10",
      "H:100",
      "H:101",
      "H:102",
      "H:103",
      "H:104",
      "H:105",
      "H:106",
      "H:107",
      "H:108",
      "H:109",
      "H:11",
      "H:110",
      "H:111",
      "H:112",
      "H:113",
      "H:114",
      "H:115",
      "H:116",
      "H:117",
      "H:118",
      "H:119",
      "H:12",
      "H:120",
      "H:121",
      "H:122",
      "H:123",
      "H:124",
      "H:125",
      "H:126",
      "H:127",
      "H:128",
      "H:129",
      "H:13",
      "H:130",
      "H:131",
      "H:132",
      "H:133",
      "H:134",
      "H:135",
      "H:136",
      "H:137",
      "H:138",
      "H:139",
      "H:140",
      "H:141",
      "H:142",
      "H:143",
      "H:144",
      "H:145",
      "H:146",
      "H:147",
      "H:148",
      "H:149",
      "H:15",
      "H:150",
      "H:151",
      "H:152",
      "H:153",
      "H:154",
      "H:155",
      "H:156",
      "H:157",
      "H:158",
      "H:159",
      "H:16",
      "H:160",
      "H:161",
      "H:162",
      "H:163",
      "H:164",
      "H:165",
      "H:166",
      "H:167",
      "H:168",
      "H:169",
      "H:17",
      "H:170",
      "H:171",
      "H:172",
      "H:173",
      "H:174",
      "H:175",
      "H:176",
      "H:177",
      "H:178",
      "H:179",
      "H:18",
      "H:180",
      "H:181",
      "H:182",
      "H:183",
      "H:184",
      "H:185",
      "H:186",
      "H:187",
      "H:188",
      "H:189",
      "H:19",
      "H:190",
      "H:191",
      "H:192",
      "H:193",
      "H:194",
      "H:195",
      "H:196",
      "H:197",
      "H:198",
      "H:199",
      "H:2",
      "H:20",
      "H:200",
      "H:201",
      "H:202",
      "H:203",
      "H:204",
      "H:205",
      "H:206",
      "H:207",
      "H:208",
      "H:209",
      "H:21",
      "H:210",
      "H:211",
      "H:212",
      "H:213",
      "H:214",
      "H:215",
      "H:216",
      "H:217",
      "H:22",
      "H:23",
      "H:24",
      "H:25",
      "H:26",
      "H:27",
      "H:28",
      "H:29",
      "H:3",
      "H:30",
      "H:31",
      "H:32",
      "H:33",
      "H:34",
      "H:35",
      "H:36",
      "H:37",
      "H:38",
      "H:39",
      "H:4",
      "H:40",
      "H:41",
      "H:42",
      "H:43",
      "H:44",
      "H:45",
      "H:46",
      "H:47",
      "H:48",
      "H:49",
      "H:5",
      "H:50",
      "H:51",
      "H:52",
      "H:53",
      "H:54",
      "H:55",
      "H:56",
      "H:57",
      "H:58",
      "H:59",
      "H:6",
      "H:60",
      "H:61",
      "H:62",
      "H:63",
      "H:64",
      "H:65",
      "H:66",
      "H:67",
      "H:68",
      "H:69",
      "H:7",
      "H:70",
      "H:71",
      "H:72",
      "H:73",
      "H:74",
      "H:75",
      "H:76",
      "H:77",
      "H:78",
      "H:79",
      "H:8",
      "H:80",
      "H:81",
      "H:82",
      "H:83",
      "H:84",
      "H:85",
      "H:86",
      "H:87",
      "H:88",
      "H:89",
      "H:9",
      "H:90",
      "H:91",
      "H:92",
      "H:93",
      "H:94",
      "H:95",
      "H:96",
      "H:97",
      "H:98",
      "H:99",
      "L:10",
      "L:100",
      "L:101",
      "L:102",
      "L:103",
      "L:104",
      "L:105",
      "L:106",
      "L:107",
      "L:108",
      "L:109",
      "L:11",
      "L:110",
      "L:111",
      "L:112",
      "L:113",
      "L:114",
      "L:115",
      "L:116",
      "L:117",
      "L:118",
      "L:119",
      "L:12",
      "L:120",
      "L:121",
      "L:122",
      "L:123",
      "L:124",
      "L:125",
      "L:126",
      "L:127",
      "L:128",
      "L:129",
      "L:13",
      "L:130",
      "L:131",
      "L:132",
      "L:133",
      "L:134",
      "L:135",
      "L:136",
      "L:137",
      "L:138",
      "L:139",
      "L:14",
      "L:140",
      "L:141",
      "L:142",
      "L:143",
      "L:144",
      "L:145",
      "L:146",
      "L:147",
      "L:148",
      "L:149",
      "L:15",
      "L:150",
      "L:151",
      "L:152",
      "L:153",
      "L:154",
      "L:155",
      "L:156",
      "L:157",
      "L:158",
      "L:159",
      "L:16",
      "L:160",
      "L:161",
      "L:162",
      "L:163",
      "L:164",
      "L:165",
      "L:166",
      "L:167",
      "L:168",
      "L:169",
      "L:17",
      "L:170",
      "L:171",
      "L:172",
      "L:173",
      "L:174",
      "L:175",
      "L:176",
      "L:177",
      "L:178",
      "L:179",
      "L:18",
      "L:180",
      "L:181",
      "L:182",
      "L:183",
      "L:184",
      "L:185",
      "L:186",
      "L:187",
      "L:188",
      "L:189",
      "L:19",
      "L:190",
      "L:191",
      "L:192",
      "L:193",
      "L:194",
      "L:195",
      "L:196",
      "L:197",
      "L:198",
      "L:199",
      "L:2",
      "L:20",
      "L:200",
      "L:201",
      "L:202",
      "L:203",
      "L:204",
      "L:205",
      "L:206",
      "L:207",
      "L:208",
      "L:209",
      "L:21",
      "L:210",
      "L:211",
      "L:212",
      "L:22",
      "L:23",
      "L:24",
      "L:25",
      "L:26",
      "L:27",
      "L:28",
      "L:29",
      "L:3",
      "L:30",
      "L:31",
      "L:32",
      "L:33",
      "L:34",
      "L:35",
      "L:36",
      "L:37",
      "L:38",
      "L:39",
      "L:4",
      "L:40",
      "L:41",
      "L:42",
      "L:43",
      "L:44",
      "L:45",
      "L:46",
      "L:47",
      "L:48",
      "L:49",
      "L:5",
      "L:50",
      "L:51",
      "L:52",
      "L:53",
      "L:54",
      "L:55",
      "L:56",
      "L:57",
      "L:58",
      "L:59",
      "L:6",
      "L:60",
      "L:61",
      "L:62",
      "L:63",
      "L:64",
      "L:65",
      "L:66",
      "L:67",
      "L:68",
      "L:69",
      "L:7",
      "L:70",
      "L:71",
      "L:72",
      "L:73",
      "L:74",
      "L:75",
      "L:76",
      "L:77",
      "L:78",
      "L:79",
      "L:8",
      "L:80",
      "L:81",
      "L:82",
      "L:83",
      "L:84",
      "L:85",
      "L:86",
      "L:87",
      "L:88",
      "L:89",
      "L:9",
      "L:90",
      "L:91",
      "L:92",
      "L:93",
      "L:94",
      "L:95",
      "L:96",
      "L:97",
      "L:98",
      "L:99"
    ],
    "H:15": [
      "H:1",
      "H:10",
      "H:100",
      "H:101",
      "H:102",
      "H:103",
      "H:104",
      "H:105",
      "H:106",
      "H:107",
      "H:108",
      "H:109",
      "H:11",
      "H:110",
      "H:111",
      "H:112",
      "H:113",
      "H:114",
      "H:115",
      "H:116",
      "H:117",
      "H:118",
      "H:119",
      "H:12",
      "H:120",
      "H:121",
      "H:122",
      "H:123",
      "H:124",
      "H:125",
      "H:126",
      "H:127",
      "H:128",
      "H:129",
      "H:13",
      "H:130",
      "H:131",
      "H:132",
      "H:133",
      "H:134",
      "H:135",
      "H:136",
      "H:137",
      "H:138",
      "H:139",
      "H:14",
      "H:140",
      "H:141",
      "H:142",
      "H:143",
      "H:144",
      "H:145",
      "H:146",
      "H:147",
      "H:148",
      "H:149",
      "H:150",
      "H:151",
      "H:152",
      "H:153",
      "H:154",
      "H:155",
      "H:156",
      "H:157",
      "H:158",
      "H:159",
      "H:16",
      "H:160",
      "H:161",
      "H:162",
      "H:163",
      "H:164",
      "H:165",
      "H:166",
      "H:167",
      "H:168",
      "H:169",
      "H:17",
      "H:170",
      "H:171",
      "H:172",
      "H:173",
      "H:174",
      "H:175",
      "H:176",
      "H:177",
      "H:178",
      "H:179",
      "H:18",
      "H:180",
      "H:181",
      "H:182",
      "H:183",
      "H:184",
      "H:185",
      "H:186",
      "H:187",
      "H:188",
      "H:189",
      "H:19",
      "H:190",
      "H:191",
      "H:192",
      "H:193",
      "H:194",
      "H:195",
      "H:196",
      "H:197",
      "H:198",
      "H:199",
      "H:2",
      "H:20",
      "H:200",
      "H:201",
      "H:202",
      "H:203",
      "H:204",
      "H:205",
      "H:206",
      "H:207",
      "H:208",
      "H:209",
      "H:21",
      "H:210",
      "H:211",
      "H:212",
      "H:213",
      "H:214",
      "H:215",
      "H:216",
      "H:217",
      "H:22",
      "H:23",
      "H:24",
      "H:25",
      "H:26",
      "H:27",
      "H:28",
      "H:29",
      "H:3",
      "H:30",
      "H:31",
      "H:32",
      "H:33",
      "H:34",
      "H:35",
      "H:36",
      "H:37",
      "H:38",
      "H:39",
      "H:4",
      "H:40",
      "H:41",
      "H:42",
      "H:43",
      "H:44",
      "H:45",
      "H:46",
      "H:47",
      "H:48",
      "H:49",
      "H:5",
      "H:50",
      "H:51",
      "H:52",
      "H:53",
      "H:54",
      "H:55",
      "H:56",
      "H:57",
      "H:58",
      "H:59",
      "H:6",
      "H:60",
      "H:61",
      "H:62",
      "H:63",
      "H:64",
      "H:65",
      "H:66",
      "H:67",
      "H:68",
      "H:69",
      "H:7",
      "H:70",
      "H:71",
      "H:72",
      "H:73",
      "H:74",
      "H:75",
      "H:76",
      "H:77",
      "H:78",
      "H:79",
      "H:8",
      "H:80",
      "H:81",
      "H:82",
      "H:83",
      "H:84",
      "H:85",
      "H:86",
      "H:87",
      "H:88",
      "H:89",
      "H:9",
      "H:90",
      "H:91",
      "H:92",
      "H:93",
      "H:94",
      "H:95",
      "H:96",
      "H:97",
      "H:98",
      "H:99",
      "L:10",
      "L:100",
      "L:101",
      "L:102",
      "L:103",
      "L:104",
      "L:105",
      "L:106",
      "L:107",
      "L:108",
      "L:109",
      "L:11",
      "L:110",
      "L:111",
      "L:112",
      "L:113",
      "L:114",
      "L:115",
      "L:116",
      "L:117",
      "L:118",
      "L:119",
      "L:12",
      "L:120",
      "L:121",
      "L:122",
      "L:123",
      "L:124",
      "L:125",
      "L:126",
      "L:127",
      "L:128",
      "L:129",
      "L:13",
      "L:130",
      "L:131",
      "L:132",
      "L:133",
      "L:134",
      "L:135",
      "L:136",
      "L:137",
      "L:138",
      "L:139",
      "L:14",
      "L:140",
      "L:141",
      "L:142",
      "L:143",
      "L:144",
      "L:145",
      "L:146",
      "L:147",
      "L:148",
      "L:149",
      "L:15",
      "L:150",
      "L:151",
      "L:152",
      "L:153",
      "L:154",
      "L:155",
      "L:156",
      "L:157",
      "L:158",
      "L:159",
      "L:16",
      "L:160",
      "L:161",
      "L:162",
      "L:163",
      "L:164",
      "L:165",
      "L:166",
      "L:167",
      "L:168",
      "L:169",
      "L:17",
      "L:170",
      "L:171",
      "L:172",
      "L:173",
      "L:174",
      "L:175",
      "L:176",
      "L:177",
      "L:178",
      "L:179",
      "L:18",
      "L:180",
      "L:181",
      "L:182",
      "L:183",
      "L:184",
      "L:185",
      "L:186",
      "L:187",
      "L:188",
      "L:189",
      "L:19",
      "L:190",
      "L:191",
      "L:192",
      "L:193",
      "L:194",
      "L:195",
      "L:196",
      "L:197",
      "L:198",
      "L:199",
      "L:2",
      "L:20",
      "L:200",
      "L:201",
      "L:202",
      "L:203",
      "L:204",
      "L:205",
      "L:206",
      "L:207",
      "L:208",
      "L:209",
      "L:21",
      "L:210",
      "L:211",
      "L:212",
      "L:22",
      "L:23",
      "L:24",
      "L:25",
      "L:26",
      "L:27",
      "L:28",
      "L:29",
      "L:3",
      "L:30",
      "L:31",
      "L:32",
      "L:33",
      "L:34",
      "L:35",
      "L:36",
      "L:37",
      "L:38",
      "L:39",
      "L:4",
      "L:40",
      "L:41",
      "L:42",
      "L:43",
      "L:44",
      "L:45",
      "L:46",
      "L:47",
      "L:48",
      "L:49",
      "L:5",
      "L:50",
      "L:51",
      "L:52",
      "L:53",
      "L:54",
      "L:55",
      "L:56",
      "L:57",
      "L:58",
      "L:59",
      "L:6",
      "L:60",
      "L:61",
      "L:62",
      "L:63",
      "L:64",
      "L:65",
      "L:66",
      "L:67",
      "L:68",
      "L:69",
      "L:7",
      "L:70",
      "L:71",
      "L:72",
      "L:73",
      "L:74",
      "L:75",
      "L:76",
      "L:77",
      "L:78",
      "L:79",
      "L:8",
      "L:80",
      "L:81",
      "L:82",
      "L:83",
      "L:84",
      "L:85",
      "L:86",
      "L:87",
      "L:88",
      "L:89",
      "L:9",
      "L:90",
      "L:91",
      "L:92",
      "L:93",
      "L:94",
      "L:95",
      "L:96",
      "L:97",
      "L:98",
      "L:99"
    ],
    "H:16": [
      "H:1",
      "H:10",
      "H:100",
      "H:101",
      "H:102",
      "H:103",
      "H:104",
      "H:105",
      "H:106",
      "H:107",
      "H:108",
      "H:109",
      "H:11",
      "H:110",
      "H:111",
      "H:112",
      "H:113",
      "H:114",
      "H:115",
      "H:116",
      "H:117",
      "H:118",
      "H:119",
      "H:12",
      "H:120",
      "H:121",
      "H:122",
      "H:123",
      "H:124",
      "H:125",
      "H:126",
      "H:127",
      "H:128",
      "H:129",
      "H:13",
      "H:130",
      "H:131",
      "H:132",
      "H:133",
      "H:134",
      "H:135",
      "H:136",
      "H:137",
      "H:138",
      "H:139",
      "H:14",
      "H:140",
      "H:141",
      "H:142",
      "H:143",
      "H:144",
      "H:145",
      "H:146",
      "H:147",
      "H:148",
      "H:149",
      "H:15",
      "H:150",
      "H:151",
      "H:152",
      "H:153",
      "H:154",
      "H:155",
      "H:156",
      "H:157",
      "H:158",
      "H:159",
      "H:160",
      "H:161",
      "H:162",
      "H:163",
      "H:164",
      "H:165",
      "H:166",
      "H:167",
      "H:168",
      "H:169",
      "H:17",
      "H:170",
      "H:171",
      "H:172",
      "H:173",
      "H:174",
      "H:175",
      "H:176",
      "H:177",
      "H:178",
      "H:179",
      "H:18",
      "H:180",
      "H:181",
      "H:182",
      "H:183",
      "H:184",
      "H:185",
      "H:186",
      "H:187",
      "H:188",
      "H:189",
      "H:19",
      "H:190",
      "H:191",
      "H:192",
      "H:193",
      "H:194",
      "H:195",
      "H:196",
      "H:197",
      "H:198",
      "H:199",
      "H:2",
      "H:20",
      "H:200",
      "H:201",
      "H:202",
      "H:203",
      "H:204",
      "H:205",
      "H:206",
      "H:207",
      "H:208",
      "H:209",
      "H:21",
      "H:210",
      "H:211",
      "H:212",
      "H:213",
      "H:214",
      "H:215",
      "H:216",
      "H:217",
      "H:22",
      "H:23",
      "H:24",
      "H:25",
      "H:26",
      "H:27",
      "H:28",
      "H:29",
      "H:3",
      "H:30",
      "H:31",
      "H:32",
      "H:33",
      "H:34",
      "H:35",
      "H:36",
      "H:37",
      "H:38",
      "H:39",
      "H:4",
      "H:40",
      "H:41",
      "H:42",
      "H:43",
      "H:44",
      "H:45",
      "H:46",
      "H:47",
      "H:48",
      "H:49",
      "H:5",
      "H:50",
      "H:51",
      "H:52",
      "H:53",
      "H:54",
      "H:55",
      "H:56",
      "H:57",
      "H:58",
      "H:59",
      "H:6",
      "H:60",
      "H:61",
      "H:62",
      "H:63",
      "H:64",
      "H:65",
      "H:66",
      "H:67",
      "H:68",
      "H:69",
      "H:7",
      "H:70",
      "H:71",
      "H:72",
      "H:73",
      "H:74",
      "H:75",
      "H:76",
      "H:77",
      "H:78",
      "H:79",
      "H:8",
      "H:80",
      "H:81",
      "H:82",
      "H:83",
      "H:84",
      "H:85",
      "H:86",
      "H:87",
      "H:88",
      "H:89",
      "H:9",
      "H:90",
      "H:91",
      "H:92",
      "H:93",
      "H:94",
      "H:95",
      "H:96",
      "H:97",
      "H:98",
      "H:99",
      "L:10",
      "L:100",
      "L:101",
      "L:102",
      "L:103",
      "L:104",
      "L:105",
      "L:106",
      "L:107",
      "L:108",
      "L:109",
      "L:11",
      "L:110",
      "L:111",
      "L:112",
      "L:113",
      "L:114",
      "L:115",
      "L:116",
      "L:117",
      "L:118",
      "L:119",
      "L:12",
      "L:120",
      "L:121",
      "L:122",
      "L:123",
      "L:124",
      "L:125",
      "L:126",
      "L:127",
      "L:128",
      "L:129",
      "L:13",
      "L:130",
      "L:131",
      "L:132",
      "L:133",
      "L:134",
      "L:135",
      "L:136",
      "L:137",
      "L:138",
      "L:139",
      "L:14",
      "L:140",
      "L:141",
      "L:142",
      "L:143",
      "L:144",
      "L:145",
      "L:146",
      "L:147",
      "L:148",
      "L:149",
      "L:15",
      "L:150",
      "L:151",
      "L:152",
      "L:153",
      "L:154",
      "L:155",
      "L:156",
      "L:157",
      "L:158",
      "L:159",
      "L:16",
      "L:160",
      "L:161",
      "L:162",
      "L:163",
      "L:164",
      "L:165",
      "L:166",
      "L:167",
      "L:168",
      "L:169",
      "L:17",
      "L:170",
      "L:171",
      "L:172",
      "L:173",
      "L:174",
      "L:175",
      "L:176",
      "L:177",
      "L:178",
      "L:179",
      "L:18",
      "L:180",
      "L:181",
      "L:182",
      "L:183",
      "L:184",
      "L:185",
      "L:186",
      "L:187",
      "L:188",
      "L:189",
      "L:19",
      "L:190",
      "L:191",
      "L:192",
      "L:193",
      "L:194",
      "L:195",
      "L:196",
      "L:197",
      "L:198",
      "L:199",
      "L:2",
      "L:20",
      "L:200",
      "L:201",
      "L:202",
      "L:203",
      "L:204",
      "L:205",
      "L:206",
      "L:207",
      "L:208",
      "L:209",
      "L:21",
      "L:210",
      "L:211",
      "L:212",
      "L:22",
      "L:23",
      "L:24",
      "L:25",
      "L:26",
      "L:27",
      "L:28",
      "L:29",
      "L:3",
      "L:30",
      "L:31",
      "L:32",
      "L:33",
      "L:34",
      "L:35",
      "L:36",
      "L:37",
      "L:38",
      "L:39",
      "L:4",
      "L:40",
      "L:41",
      "L:42",
      "L:43",
      "L:44",
      "L:45",
      "L:46",
      "L:47",
      "L:48",
      "L:49",
      "L:5",
      "L:50",
      "L:51",
      "L:52",
      "L:53",
      "L:54",
      "L:55",
      "L:56",
      "L:57",
      "L:58",
      "L:59",
      "L:6",
      "L:60",
      "L:61",
      "L:62",
      "L:63",
      "L:64",
      "L:65",
      "L:66",
      "L:67",
      "L:68",
      "L:69",
      "L:7",
      "L:70",
      "L:71",
      "L:72",
      "L:73",
      "L:74",
      "L:75",
      "L:76",
      "L:77",
      "L:78",
      "L:79",
      "L:8",
      "L:80",
      "L:81",
      "L:82",
      "L:83",
      "L:84",
      "L:85",
      "L:86",
      "L:87",
      "L:88",
      "L:89",
      "L:9",
      "L:90",
      "L:91",
      "L:92",
      "L:93",
      "L:94",
      "L:95",
      "L:96",
      "L:97",
      "L:98",
      "L:99"
    ],
    "H:17": [
      "H:1",
      "H:10",
      "H:100",
      "H:101",
      "H:102",
      "H:103",
      "H:104",
      "H:105",
      "H:106",
      "H:107",
      "H:108",
      "H:109",
      "H:11",
      "H:110",
      "H:111",
      "H:112",
      "H:113",
      "H:114",
      "H:115",
      "H:116",
      "H:117",
      "H:118",
      "H:119",
      "H:12",
      "H:120",
      "H:121",
      "H:122",
      "H:123",
      "H:124",
      "H:125",
      "H:126",
      "H:127",
      "H:128",
      "H:129",
      "H:13",
      "H:130",
      "H:131",
      "H:132",
      "H:133",
      "H:134",
      "H:135",
      "H:136",
      "H:137",
      "H:138",
      "H:139",
      "H:14",
      "H:140",
      "H:141",
      "H:142",
      "H:143",
      "H:144",
      "H:145",
      "H:146",
      "H:147",
      "H:148",
      "H:149",
      "H:15",
      "H:150",
      "H:151",
      "H:152",
      "H:153",
      "H:154",
      "H:155",
      "H:156",
      "H:157",
      "H:158",
      "H:159",
      "H:16",
      "H:160",
      "H:161",
      "H:162",
      "H:163",
      "H:164",
      "H:165",
      "H:166",
      "H:167",
      "H:168",
      "H:169",
      "H:170",
      "H:171",
      "H:172",
      "H:173",
      "H:174",
      "H:175",
      "H:176",
      "H:177",
      "H:178",
      "H:179",
      "H:18",
      "H:180",
      "H:181",
      "H:182",
      "H:183",
      "H:184",
      "H:185",
      "H:186",
      "H:187",
      "H:188",
      "H:189",
      "H:19",
      "H:190",
      "H:191",
      "H:192",
      "H:193",
      "H:194",
      "H:195",
      "H:196",
      "H:197",
      "H:198",
      "H:199",
      "H:2",
      "H:20",
      "H:200",
      "H:201",
      "H:202",
      "H:203",
      "H:204",
      "H:205",
      "H:206",
      "H:207",
      "H:208",
      "H:209",
      "H:21",
      "H:210",
      "H:211",
      "H:212",
      "H:213",
      "H:214",
      "H:215",
      "H:216",
      "H:217",
      "H:22",
      "H:23",
      "H:24",
      "H:25",
      "H:26",
      "H:27",
      "H:28",
      "H:29",
      "H:3",
      "H:30",
      "H:31",
      "H:32",
      "H:33",
      "H:34",
      "H:35",
      "H:36",
      "H:37",
      "H:38",
      "H:39",
      "H:4",
      "H:40",
      "H:41",
      "H:42",
      "H:43",
      "H:44",
      "H:45",
      "H:46",
      "H:47",
      "H:48",
      "H:49",
      "H:5",
      "H:50",
      "H:51",
      "H:52",
      "H:53",
      "H:54",
      "H:55",
      "H:56",
      "H:57",
      "H:58",
      "H:59",
      "H:6",
      "H:60",
      "H:61",
      "H:62",
      "H:63",
      "H:64",
      "H:65",
      "H:66",
      "H:67",
      "H:68",
      "H:69",
      "H:7",
      "H:70",
      "H:71",
      "H:72",
      "H:73",
      "H:74",
      "H:75",
      "H:76",
      "H:77",
      "H:78",
      "H:79",
      "H:8",
      "H:80",
      "H:81",
      "H:82",
      "H:83",
      "H:84",
      "H:85",
      "H:86",
      "H:87",
      "H:88",
      "H:89",
      "H:9",
      "H:90",
      "H:91",
      "H:92",
      "H:93",
      "H:94",
      "H:95",
      "H:96",
      "H:97",
      "H:98",
      "H:99",
      "L:10",
      "L:100",
      "L:101",
      "L:102",
      "L:103",
      "L:104",
      "L:105",
      "L:106",
      "L:107",
      "L:108",
      "L:109",
      "L:11",
      "L:110",
      "L:111",
      "L:112",
      "L:113",
      "L:114",
      "L:115",
      "L:116",
      "L:117",
      "L:118",
      "L:119",
      "L:12",
      "L:120",
      "L:121",
      "L:122",
      "L:123",
      "L:124",
      "L:125",
      "L:126",
      "L:127",
      "L:128",
      "L:129",
      "L:13",
      "L:130",
      "L:131",
      "L:132",
      "L:133",
      "L:134",
      "L:135",
      "L:136",
      "L:137",
      "L:138",
      "L:139",
      "L:14",
      "L:140",
      "L:141",
      "L:142",
      "L:143",
      "L:144",
      "L:145",
      "L:146",
      "L:147",
      "L:148",
      "L:149",
      "L:15",
      "L:150",
      "L:151",
      "L:152",
      "L:153",
      "L:154",
      "L:155",
      "L:156",
      "L:157",
      "L:158",
      "L:159",
      "L:16",
      "L:160",
      "L:161",
      "L:162",
      "L:163",
      "L:164",
      "L:165",
      "L:166",
      "L:167",
      "L:168",
      "L:169",
      "L:17",
      "L:170",
      "L:171",
      "L:172",
      "L:173",
      "L:174",
      "L:175",
      "L:176",
      "L:177",
      "L:178",
      "L:179",
      "L:18",
      "L:180",
      "L:181",
      "L:182",
      "L:183",
      "L:184",
      "L:185",
      "L:186",
      "L:187",
      "L:188",
      "L:189",
      "L:19",
      "L:190",
      "L:191",
      "L:192",
      "L:193",
      "L:194",
      "L:195",
      "L:196",
      "L:197",
      "L:198",
      "L:199",
      "L:2",
      "L:20",
      "L:200",
      "L:201",
      "L:202",
      "L:203",
      "L:204",
      "L:205",
      "L:206",
      "L:207",
      "L:208",
      "L:209",
      "L:21",
      "L:210",
      "L:211",
      "L:212",
      "L:22",
      "L:23",
      "L:24",
      "L:25",
      "L:26",
      "L:27",
      "L:28",
      "L:29",
      "L:3",
      "L:30",
      "L:31",
      "L:32",
      "L:33",
      "L:34",
      "L:35",
      "L:36",
      "L:37",
      "L:38",
      "L:39",
      "L:4",
      "L:40",
      "L:41",
      "L:42",
      "L:43",
      "L:44",
      "L:45",
      "L:46",
      "L:47",
      "L:48",
      "L:49",
      "L:5",
      "L:50",
      "L:51",
      "L:52",
      "L:53",
      "L:54",
      "L:55",
      "L:56",
      "L:57",
      "L:58",
      "L:59",
      "L:6",
      "L:60",
      "L:61",
      "L:62",
      "L:63",
      "L:64",
      "L:65",
      "L:66",
      "L:67",
      "L:68",
      "L:69",
      "L:7",
      "L:70",
      "L:71",
      "L:72",
      "L:73",
      "L:74",
      "L:75",
      "L:76",
      "L:77",
      "L:78",
      "L:79",
      "L:8",
      "L:80",
      "L:81",
      "L:82",
      "L:83",
      "L:84",
      "L:85",
      "L:86",
      "L:87",
      "L:88",
      "L:89",
      "L:9",
      "L:90",
      "L:91",
      "L:92",
      "L:93",
      "L:94",
      "L:95",
      "L:96",
      "L:97",
      "L:98",
      "L:99"
    ],
    "H:18": [
      "H:1",
      "H:10",
      "H:100",
      "H:101",
      "H:102",
      "H:103",
      "H:104",
      "H:105",
      "H:106",
      "H:107",
      "H:108",
      "H:109",
      "H:11",
      "H:110",
      "H:111",
      "H:112",
      "H:113",
      "H:114",
      "H:115",
      "H:116",
      "H:117",
      "H:118",
      "H:119",
      "H:12",
      "H:120",
      "H:121",
      "H:122",
      "H:123",
      "H:124",
      "H:125",
      "H:126",
      "H:127",
      "H:128",
      "H:129",
      "H:13",
      "H:130",
      "H:131",
      "H:132",
      "H:133",
      "H:134",
      "H:135",
      "H:136",
      "H:137",
      "H:138",
      "H:139",
      "H:14",
      "H:140",
      "H:141",
      "H:142",
      "H:143",
      "H:144",
      "H:145",
      "H:146",
      "H:147",
      "H:148",
      "H:149",
      "H:15",
      "H:150",
      "H:151",
      "H:152",
      "H:153",
      "H:154",
      "H:155",
      "H:156",
      "H:157",
      "H:158",
      "H:159",
      "H:16",
      "H:160",
      "H:161",
      "H:162",
      "H:163",
      "H:164",
      "H:165",
      "H:166",
      "H:167",
      "H:168",
      "H:169",
      "H:17",
      "H:170",
      "H:171",
      "H:172",
      "H:173",
      "H:174",
      "H:175",
      "H:176",
      "H:177",
      "H:178",
      "H:179",
      "H:180",
      "H:181",
      "H:182",
      "H:183",
      "H:184",
      "H:185",
      "H:186",
      "H:187",
      "H:188",
      "H:189",
      "H:19",
      "H:190",
      "H:191",
      "H:192",
      "H:193",
      "H:194",
      "H:195",
      "H:196",
      "H:197",
      "H:198",
      "H:199",
      "H:2",
      "H:20",
      "H:200",
      "H:201",
      "H:202",
      "H:203",
      "H:204",
      "H:205",
      "H:206",
      "H:207",
      "H:208",
      "H:209",
      "H:21",
      "H:210",
      "H:211",
      "H:212",
      "H:213",
      "H:214",
      "H:215",
      "H:216",
      "H:217",
      "H:22",
      "H:23",
      "H:24",
      "H:25",
      "H:26",
      "H:27",
      "H:28",
      "H:29",
      "H:3",
      "H:30",
      "H:31",
      "H:32",
      "H:33",
      "H:34",
      "H:35",
      "H:36",
      "H:37",
      "H:38",
      "H:39",
      "H:4",
      "H:40",
      "H:41",
      "H:42",
      "H:43",
      "H:44",
      "H:45",
      "H:46",
      "H:47",
      "H:48",
      "H:49",
      "H:5",
      "H:50",
      "H:51",
      "H:52",
      "H:53",
      "H:54",
      "H:55",
      "H:56",
      "H:57",
      "H:58",
      "H:59",
      "H:6",
      "H:60",
      "H:61",
      "H:62",
      "H:63",
      "H:64",
      "H:65",
      "H:66",
      "H:67",
      "H:68",
      "H:69",
      "H:7",
      "H:70",
      "H:71",
      "H:72",
      "H:73",
      "H:74",
      "H:75",
      "H:76",
      "H:77",
      "H:78",
      "H:79",
      "H:8",
      "H:80",
      "H:81",
      "H:82",
      "H:83",
      "H:84",
      "H:85",
      "H:86",
      "H:87",
      "H:88",
      "H:89",
      "H:9",
      "H:90",
      "H:91",
      "H:92",
      "H:93",
      "H:94",
      "H:95",
      "H:96",
      "H:97",
      "H:98",
      "H:99",
      "L:10",
      "L:100",
      "L:101",
      "L:102",
      "L:103",
      "L:104",
      "L:105",
      "L:106",
      "L:107",
      "L:108",
      "L:109",
      "L:11",
      "L:110",
      "L:111",
      "L:112",
      "L:113",
      "L:114",
      "L:115",
      "L:116",
      "L:117",
      "L:118",
      "L:119",
      "L:12",
      "L:120",
      "L:121",
      "L:122",
      "L:123",
      "L:124",
      "L:125",
      "L:126",
      "L:127",
      "L:128",
      "L:129",
      "L:13",
      "L:130",
      "L:131",
      "L:132",
      "L:133",
      "L:134",
      "L:135",
      "L:136",
      "L:137",
      "L:138",
      "L:139",
      "L:14",
      "L:140",
      "L:141",
      "L:142",
      "L:143",
      "L:144",
      "L:145",
      "L:146",
      "L:147",
      "L:148",
      "L:149",
      "L:15",
      "L:150",
      "L:151",
      "L:152",
      "L:153",
      "L:154",
      "L:155",
      "L:156",
      "L:157",
      "L:158",
      "L:159",
      "L:16",
      "L:160",
      "L:161",
      "L:162",
      "L:163",
      "L:164",
      "L:165",
      "L:166",
      "L:167",
      "L:168",
      "L:169",
      "L:17",
      "L:170",
      "L:171",
      "L:172",
      "L:173",
      "L:174",
      "L:175",
      "L:176",
      "L:177",
      "L:178",
      "L:179",
      "L:18",
      "L:180",
      "L:181",
      "L:182",
      "L:183",
      "L:184",
      "L:185",
      "L:186",
      "L:187",
      "L:188",
      "L:189",
      "L:19",
      "L:190",
      "L:191",
      "L:192",
      "L:193",
      "L:194",
      "L:195",
      "L:196",
      "L:197",
      "L:198",
      "L:199",
      "L:2",
      "L:20",
      "L:200",
      "L:201",
      "L:202",
      "L:203",
      "L:204",
      "L:205",
      "L:206",
      "L:207",
      "L:208",
      "L:209",
      "L:21",
      "L:210",
      "L:211",
      "L:212",
      "L:22",
      "L:23",
      "L:24",
      "L:25",
      "L:26",
      "L:27",
      "L:28",
      "L:29",
      "L:3",
      "L:30",
      "L:31",
      "L:32",
      "L:33",
      "L:34",
      "L:35",
      "L:36",
      "L:37",
      "L:38",
      "L:39",
      "L:4",
      "L:40",
      "L:41",
      "L:42",
      "L:43",
      "L:44",
      "L:45",
      "L:46",
      "L:47",
      "L:48",
      "L:49",
      "L:5",
      "L:50",
      "L:51",
      "L:52",
      "L:53",
      "L:54",
      "L:55",
      "L:56",
      "L:57",
      "L:58",
      "L:59",
      "L:6",
      "L:60",
      "L:61",
      "L:62",
      "L:63",
      "L:64",
      "L:65",
      "L:66",
      "L:67",
      "L:68",
      "L:69",
      "L:7",
      "L:70",
      "L:71",
      "L:72",
      "L:73",
      "L:74",
      "L:75",
      "L:76",
      "L:77",
      "L:78",
      "L:79",
      "L:8",
      "L:80",
      "L:81",
      "L:82",
      "L:83",
      "L:84",
      "L:85",
      "L:86",
      "L:87",
      "L:88",
      "L:89",
      "L:9",
      "L:90",
      "L:91",
      "L:92",
      "L:93",
      "L:94",
      "L:95",
      "L:96",
      "L:97",
      "L:98",
      "L:99"
    ],
    "H:19": [
      "H:1",
      "H:10",
      "H:100",
      "H:101",
      "H:102",
      "H:103",
      "H:104",
      "H:105",
      "H:106",
      "H:107",
      "H:108",
      "H:109",
      "H:11",
      "H:110",
      "H:111",
      "H:112",
      "H:113",
      "H:114",
      "H:115",
      "H:116",
      "H:117",
      "H:118",
      "H:119",
      "H:12",
      "H:120",
      "H:121",
      "H:122",
      "H:123",
      "H:124",
      "H:125",
      "H:126",
      "H:127",
      "H:128",
      "H:129",
      "H:13",
      "H:130",
      "H:131",
      "H:132",
      "H:133",
      "H:134",
      "H:135",
      "H:136",
      "H:137",
      "H:138",
      "H:139",
      "H:14",
      "H:140",
      "H:141",
      "H:142",
      "H:143",
      "H:144",
      "H:145",
      "H:146",
      "H:147",
      "H:148",
      "H:149",
      "H:15",
      "H:150",
      "H:151",
      "H:152",
      "H:153",
      "H:154",
      "H:155",
      "H:156",
      "H:157",
      "H:158",
      "H:159",
      "H:16",
      "H:160",
      "H:161",
      "H:162",
      "H:163",
      "H:164",
      "H:165",
      "H:166",
      "H:167",
      "H:168",
      "H:169",
      "H:17",
      "H:170",
      "H:171",
      "H:172",
      "H:173",
      "H:174",
      "H:175",
      "H:176",
      "H:177",
      "H:178",
      "H:179",
      "H:18",
      "H:180",
      "H:181",
      "H:182",
      "H:183",
      "H:184",
      "H:185",
      "H:186",
      "H:187",
      "H:188",
      "H:189",
      "H:190",
      "H:191",
      "H:192",
      "H:193",
      "H:194",
      "H:195",
      "H:196",
      "H:197",
      "H:198",
      "H:199",
      "H:2",
      "H:20",
      "H:200",
      "H:201",
      "H:202",
      "H:203",
      "H:204",
      "H:205",
      "H:206",
      "H:207",
      "H:208",
      "H:209",
      "H:21",
      "H:210",
      "H:211",
      "H:212",
      "H:213",
      "H:214",
      "H:215",
      "H:216",
      "H:217",
      "H:22",
      "H:23",
      "H:24",
      "H:25",
      "H:26",
      "H:27",
      "H:28",
      "H:29",
      "H:3",
      "H:30",
      "H:31",
      "H:32",
      "H:33",
      "H:34",
      "H:35",
      "H:36",
      "H:37",
      "H:38",
      "H:39",
      "H:4",
      "H:40",
      "H:41",
      "H:42",
      "H:43",
      "H:44",
      "H:45",
      "H:46",
      "H:47",
      "H:48",
      "H:49",
      "H:5",
      "H:50",
      "H:51",
      "H:52",
      "H:53",
      "H:54",
      "H:55",
      "H:56",
      "H:57",
      "H:58",
      "H:59",
      "H:6",
      "H:60",
      "H:61",
      "H:62",
      "H:63",
      "H:64",
      "H:65",
      "H:66",
      "H:67",
      "H:68",
      "H:69",
      "H:7",
      "H:70",
      "H:71",
      "H:72",
      "H:73",
      "H:74",
      "H:75",
      "H:76",
      "H:77",
      "H:78",
      "H:79",
      "H:8",
      "H:80",
      "H:81",
      "H:82",
      "H:83",
      "H:84",
      "H:85",
      "H:86",
      "H:87",
      "H:88",
      "H:89",
      "H:9",
      "H:90",
      "H:91",
      "H:92",
      "H:93",
      "H:94",
      "H:95",
      "H:96",
      "H:97",
      "H:98",
      "H:99",
      "L:10",
      "L:100",
      "L:101",
      "L:102",
      "L:103",
      "L:104",
      "L:105",
      "L:106",
      "L:107",
      "L:108",
      "L:109",
      "L:11",
      "L:110",
      "L:111",
      "L:112",
      "L:113",
      "L:114",
      "L:115",
      "L:116",
      "L:117",
      "L:118",
      "L:119",
      "L:12",
      "L:120",
      "L:121",
      "L:122",
      "L:123",
      "L:124",
      "L:125",
      "L:126",
      "L:127",
      "L:128",
      "L:129",
      "L:13",
      "L:130",
      "L:131",
      "L:132",
      "L:133",
      "L:134",
      "L:135",
      "L:136",
      "L:137",
      "L:138",
      "L:139",
      "L:14",
      "L:140",
      "L:141",
      "L:142",
      "L:143",
      "L:144",
      "L:145",
      "L:146",
      "L:147",
      "L:148",
      "L:149",
      "L:15",
      "L:150",
      "L:151",
      "L:152",
      "L:153",
      "L:154",
      "L:155",
      "L:156",
      "L:157",
      "L:158",
      "L:159",
      "L:16",
      "L:160",
      "L:161",
      "L:162",
      "L:163",
      "L:164",
      "L:165",
      "L:166",
      "L:167",
      "L:168",
      "L:169",
      "L:17",
      "L:170",
      "L:171",
      "L:172",
      "L:173",
      "L:174",
      "L:175",
      "L:176",
      "L:177",
      "L:178",
      "L:179",
      "L:18",
      "L:180",
      "L:181",
      "L:182",
      "L:183",
      "L:184",
      "L:185",
      "L:186",
      "L:187",
      "L:188",
      "L:189",
      "L:19",
      "L:190",
      "L:191",
      "L:192",
      "L:193",
      "L:194",
      "L:195",
      "L:196",
      "L:197",
      "L:198",
      "L:199",
      "L:2",
      "L:20",
      "L:200",
      "L:201",
      "L:202",
      "L:203",
      "L:204",
      "L:205",
      "L:206",
      "L:207",
      "L:208",
      "L:209",
      "L:21",
      "L:210",
      "L:211",
      "L:212",
      "L:22",
      "L:23",
      "L:24",
      "L:25",
      "L:26",
      "L:27",
      "L:28",
      "L:29",
      "L:3",
      "L:30",
      "L:31",
      "L:32",
      "L:33",
      "L:34",
      "L:35",
      "L:36",
      "L:37",
      "L:38",
      "L:39",
      "L:4",
      "L:40",
      "L:41",
      "L:42",
      "L:43",
      "L:44",
      "L:45",
      "L:46",
      "L:47",
      "L:48",
      "L:49",
      "L:5",
      "L:50",
      "L:51",
      "L:52",
      "L:53",
      "L:54",
      "L:55",
      "L:56",
      "L:57",
      "L:58",
      "L:59",
      "L:6",
      "L:60",
      "L:61",
      "L:62",
      "L:63",
      "L:64",
      "L:65",
      "L:66",
      "L:67",
      "L:68",
      "L:69",
      "L:7",
      "L:70",
      "L:71",
      "L:72",
      "L:73",
      "L:74",
      "L:75",
      "L:76",
      "L:77",
      "L:78",
      "L:79",
      "L:8",
      "L:80",
      "L:81",
      "L:82",
      "L:83",
      "L:84",
      "L:85",
      "L:86",
      "L:87",
      "L:88",
      "L:89",
      "L:9",
      "L:90",
      "L:91",
      "L:92",
      "L:93",
      "L:94",
      "L:95",
      "L:96",
      "L:97",
      "L:98",
      "L:99"
    ],
    "H:20": [
      "H:1",
      "H:10",
      "H:100",
      "H:101",
      "H:102",
      "H:103",
      "H:104",
      "H:105",
      "H:106",
      "H:107",
      "H:108",
      "H:109",
      "H:11",
      "H:110",
      "H:111",
      "H:112",
      "H:113",
      "H:114",
      "H:115",
      "H:116",
      "H:117",
      "H:118",
      "H:119",
      "H:12",
      "H:120",
      "H:121",
      "H:122",
      "H:123",
      "H:124",
      "H:125",
      "H:126",
      "H:127",
      "H:128",
      "H:129",
      "H:13",
      "H:130",
      "H:131",
      "H:132",
      "H:133",
      "H:134",
      "H:135",
      "H:136",
      "H:137",
      "H:138",
      "H:139",
      "H:14",
      "H:140",
      "H:141",
      "H:142",
      "H:143",
      "H:144",
      "H:145",
      "H:146",
      "H:147",
      "H:148",
      "H:149",
      "H:15",
      "H:150",
      "H:151",
      "H:152",
      "H:153",
      "H:154",
      "H:155",
      "H:156",
      "H:157",
      "H:158",
      "H:159",
      "H:16",
      "H:160",
      "H:161",
      "H:162",
      "H:163",
      "H:164",
      "H:165",
      "H:166",
      "H:167",
      "H:168",
      "H:169",
      "H:17",
      "H:170",
      "H:171",
      "H:172",
      "H:173",
      "H:174",
      "H:175",
      "H:176",
      "H:177",
      "H:178",
      "H:179",
      "H:18",
      "H:180",
      "H:181",
      "H:182",
      "H:183",
      "H:184",
      "H:185",
      "H:186",
      "H:187",
      "H:188",
      "H:189",
      "H:19",
      "H:190",
      "H:191",
      "H:192",
      "H:193",
      "H:194",
      "H:195",
      "H:196",
      "H:197",
      "H:198",
      "H:199",
      "H:2",
      "H:200",
      "H:201",
      "H:202",
      "H:203",
      "H:204",
      "H:205",
      "H:206",
      "H:207",
      "H:208",
      "H:209",
      "H:21",
      "H:210",
      "H:211",
      "H:212",
      "H:213",
      "H:214",
      "H:215",
      "H:216",
      "H:217",
      "H:22",
      "H:23",
      "H:24",
      "H:25",
      "H:26",
      "H:27",
      "H:28",
      "H:29",
      "H:3",
      "H:30",
      "H:31",
      "H:32",
      "H:33",
      "H:34",
      "H:35",
      "H:36",
      "H:37",
      "H:38",
      "H:39",
      "H:4",
      "H:40",
      "H:41",
      "H:42",
      "H:43",
      "H:44",
      "H:45",
      "H:46",
      "H:47",
      "H:48",
      "H:49",
      "H:5",
      "H:50",
      "H:51",
      "H:52",
      "H:53",
      "H:54",
      "H:55",
      "H:56",
      "H:57",
      "H:58",
      "H:59",
      "H:6",
      "H:60",
      "H:61",
      "H:62",
      "H:63",
      "H:64",
      "H:65",
      "H:66",
      "H:67",
      "H:68",
      "H:69",
      "H:7",
      "H:70",
      "H:71",
      "H:72",
      "H:73",
      "H:74",
      "H:75",
      "H:76",
      "H:77",
      "H:78",
      "H:79",
      "H:8",
      "H:80",
      "H:81",
      "H:82",
      "H:83",
      "H:84",
      "H:85",
      "H:86",
      "H:87",
      "H:88",
      "H:89",
      "H:9",
      "H:90",
      "H:91",
      "H:92",
      "H:93",
      "H:94",
      "H:95",
      "H:96",
      "H:97",
      "H:98",
      "H:99",
      "L:10",
      "L:100",
      "L:101",
      "L:102",
      "L:103",
      "L:104",
      "L:105",
      "L:106",
      "L:107",
      "L:108",
      "L:109",
      "L:11",
      "L:110",
      "L:111",
      "L:112",
      "L:113",
      "L:114",
      "L:115",
      "L:116",
      "L:117",
      "L:118",
      "L:119",
      "L:12",
      "L:120",
      "L:121",
      "L:122",
      "L:123",
      "L:124",
      "L:125",
      "L:126",
      "L:127",
      "L:128",
      "L:129",
      "L:13",
      "L:130",
      "L:131",
      "L:132",
      "L:133",
      "L:134",
      "L:135",
      "L:136",
      "L:137",
      "L:138",
      "L:139",
      "L:14",
      "L:140",
      "L:141",
      "L:142",
      "L:143",
      "L:144",
      "L:145",
      "L:146",
      "L:147",
      "L:148",
      "L:149",
      "L:15",
      "L:150",
      "L:151",
      "L:152",
      "L:153",
      "L:154",
      "L:155",
      "L:156",
      "L:157",
      "L:158",
      "L:159",
      "L:16",
      "L:160",
      "L:161",
      "L:162",
      "L:163",
      "L:164",
      "L:165",
      "L:166",
      "L:167",
      "L:168",
      "L:169",
      "L:17",
      "L:170",
      "L:171",
      "L:172",
      "L:173",
      "L:174",
      "L:175",
      "L:176",
      "L:177",
      "L:178",
      "L:179",
      "L:18",
      "L:180",
      "L:181",
      "L:182",
      "L:183",
      "L:184",
      "L:185",
      "L:186",
      "L:187",
      "L:188",
      "L:189",
      "L:19",
      "L:190",
      "L:191",
      "L:192",
      "L:193",
      "L:194",
      "L:195",
      "L:196",
      "L:197",
      "L:198",
      "L:199",
      "L:2",
      "L:20",
      "L:200",
      "L:201",
      "L:202",
      "L:203",
      "L:204",
      "L:205",
      "L:206",
      "L:207",
      "L:208",
      "L:209",
      "L:21",
      "L:210",
      "L:211",
      "L:212",
      "L:22",
      "L:23",
      "L:24",
      "L:25",
      "L:26",
      "L:27",
      "L:28",
      "L:29",
      "L:3",
      "L:30",
      "L:31",
      "L:32",
      "L:33",
      "L:34",
      "L:35",
      "L:36",
      "L:37",
      "L:38",
      "L:39",
      "L:4",
      "L:40",
      "L:41",
      "L:42",
      "L:43",
      "L:44",
      "L:45",
      "L:46",
      "L:47",
      "L:48",
      "L:49",
      "L:5",
      "L:50",
      "L:51",
      "L:52",
      "L:53",
      "L:54",
      "L:55",
      "L:56",
      "L:57",
      "L:58",
      "L:59",
      "L:6",
      "L:60",
      "L:61",
      "L:62",
      "L:63",
      "L:64",
      "L:65",
      "L:66",
      "L:67",
      "L:68",
      "L:69",
      "L:7",
      "L:70",
      "L:71",
      "L:72",
      "L:73",
      "L:74",
      "L:75",
      "L:76",
      "L:77",
      "L:78",
      "L:79",
      "L:8",
      "L:80",
      "L:81",
      "L:82",
      "L:83",
      "L:84",
      "L:85",
      "L:86",
      "L:87",
      "L:88",
      "L:89",
      "L:9",
      "L:90",
      "L:91",
      "L:92",
      "L:93",
      "L:94",
      "L:95",
      "L:96",
      "L:97",
      "L:98",
      "L:99"
    ],
    "H:21": [
      "H:1",
      "H:10",
      "H:100",
      "H:101",
      "H:102",
      "H:103",
      "H:104",
      "H:105",
      "H:106",
      "H:107",
      "H:108",
      "H:109",
      "H:11",
      "H:110",
      "H:111",
      "H:112",
      "H:113",
      "H:114",
      "H:115",
      "H:116",
      "H:117",
      "H:118",
      "H:119",
      "H:12",
      "H:120",
      "H:121",
      "H:122",
      "H:123",
      "H:124",
      "H:125",
      "H:126",
      "H:127",
      "H:128",
      "H:129",
      "H:13",
      "H:130",
      "H:131",
      "H:132",
      "H:133",
      "H:134",
      "H:135",
      "H:136",
      "H:137",
      "H:138",
      "H:139",
      "H:14",
      "H:140",
      "H:141",
      "H:142",
      "H:143",
      "H:144",
      "H:145",
      "H:146",
      "H:147",
      "H:148",
      "H:149",
      "H:15",
      "H:150",
      "H:151",
      "H:152",
      "H:153",
      "H:154",
      "H:155",
      "H:156",
      "H:157",
      "H:158",
      "H:159",
      "H:16",
      "H:160",
      "H:161",
      "H:162",
      "H:163",
      "H:164",
      "H:165",
      "H:166",
      "H:167",
      "H:168",
      "H:169",
      "H:17",
      "H:170",
      "H:171",
      "H:172",
      "H:173",
      "H:174",
      "H:175",
      "H:176",
      "H:177",
      "H:178",
      "H:179",
      "H:18",
      "H:180",
      "H:181",
      "H:182",
      "H:183",
      "H:184",
      "H:185",
      "H:186",
      "H:187",
      "H:188",
      "H:189",
      "H:19",
      "H:190",
      "H:191",
      "H:192",
      "H:193",
      "H:194",
      "H:195",
      "H:196",
      "H:197",
      "H:198",
      "H:199",
      "H:2",
      "H:20",
      "H:200",
      "H:201",
      "H:202",
      "H:203",
      "H:204",
      "H:205",
      "H:206",
      "H:207",
      "H:208",
      "H:209",
      "H:210",
      "H:211",
      "H:212",
      "H:213",
      "H:214",
      "H:215",
      "H:216",
      "H:217",
      "H:22",
      "H:23",
      "H:24",
      "H:25",
      "H:26",
      "H:27",
      "H:28",
      "H:29",
      "H:3",
      "H:30",
      "H:31",
      "H:32",
      "H:33",
      "H:34",
      "H:35",
      "H:36",
      "H:37",
      "H:38",
      "H:39",
      "H:4",
      "H:40",
      "H:41",
      "H:42",
      "H:43",
      "H:44",
      "H:45",
      "H:46",
      "H:47",
      "H:48",
      "H:49",
      "H:5",
      "H:50",
      "H:51",
      "H:52",
      "H:53",
      "H:54",
      "H:55",
      "H:56",
      "H:57",
      "H:58",
      "H:59",
      "H:6",
      "H:60",
      "H:61",
      "H:62",
      "H:63",
      "H:64",
      "H:65",
      "H:66",
      "H:67",
      "H:68",
      "H:69",
      "H:7",
      "H:70",
      "H:71",
      "H:72",
      "H:73",
      "H:74",
      "H:75",
      "H:76",
      "H:77",
      "H:78",
      "H:79",
      "H:8",
      "H:80",
      "H:81",
      "H:82",
      "H:83",
      "H:84",
      "H:85",
      "H:86",
      "H:87",
      "H:88",
      "H:89",
      "H:9",
      "H:90",
      "H:91",
      "H:92",
      "H:93",
      "H:94",
      "H:95",
      "H:96",
      "H:97",
      "H:98",
      "H:99",
      "L:10",
      "L:100",
      "L:101",
      "L:102",
      "L:103",
      "L:104",
      "L:105",
      "L:106",
      "L:107",
      "L:108",
      "L:109",
      "L:11",
      "L:110",
      "L:111",
      "L:112",
      "L:113",
      "L:114",
      "L:115",
      "L:116",
      "L:117",
      "L:118",
      "L:119",
      "L:12",
      "L:120",
      "L:121",
      "L:122",
      "L:123",
      "L:124",
      "L:125",
      "L:126",
      "L:127",
      "L:128",
      "L:129",
      "L:13",
      "L:130",
      "L:131",
      "L:132",
      "L:133",
      "L:134",
      "L:135",
      "L:136",
      "L:137",
      "L:138",
      "L:139",
      "L:14",
      "L:140",
      "L:141",
      "L:142",
      "L:143",
      "L:144",
      "L:145",
      "L:146",
      "L:147",
      "L:148",
      "L:149",
      "L:15",
      "L:150",
      "L:151",
      "L:152",
      "L:153",
      "L:154",
      "L:155",
      "L:156",
      "L:157",
      "L:158",
      "L:159",
      "L:16",
      "L:160",
      "L:161",
      "L:162",
      "L:163",
      "L:164",
      "L:165",
      "L:166",
      "L:167",
      "L:168",
      "L:169",
      "L:17",
      "L:170",
      "L:171",
      "L:172",
      "L:173",
      "L:174",
      "L:175",
      "L:176",
      "L:177",
      "L:178",
      "L:179",
      "L:18",
      "L:180",
      "L:181",
      "L:182",
      "L:183",
      "L:184",
      "L:185",
      "L:186",
      "L:187",
      "L:188",
      "L:189",
      "L:19",
      "L:190",
      "L:191",
      "L:192",
      "L:193",
      "L:194",
      "L:195",
      "L:196",
      "L:197",
      "L:198",
      "L:199",
      "L:2",
      "L:20",
      "L:200",
      "L:201",
      "L:202",
      "L:203",
      "L:204",
      "L:205",
      "L:206",
      "L:207",
      "L:208",
      "L:209",
      "L:21",
      "L:210",
      "L:211",
      "L:212",
      "L:22",
      "L:23",
      "L:24",
      "L:25",
      "L:26",
      "L:27",
      "L:28",
      "L:29",
      "L:3",
      "L:30",
      "L:31",
      "L:32",
      "L:33",
      "L:34",
      "L:35",
      "L:36",
      "L:37",
      "L:38",
      "L:39",
      "L:4",
      "L:40",
      "L:41",
      "L:42",
      "L:43",
      "L:44",
      "L:45",
      "L:46",
      "L:47",
      "L:48",
      "L:49",
      "L:5",
      "L:50",
      "L:51",
      "L:52",
      "L:53",
      "L:54",
      "L:55",
      "L:56",
      "L:57",
      "L:58",
      "L:59",
      "L:6",
      "L:60",
      "L:61",
      "L:62",
      "L:63",
      "L:64",
      "L:65",
      "L:66",
      "L:67",
      "L:68",
      "L:69",
      "L:7",
      "L:70",
      "L:71",
      "L:72",
      "L:73",
      "L:74",
      "L:75",
      "L:76",
      "L:77",
      "L:78",
      "L:79",
      "L:8",
      "L:80",
      "L:81",
      "L:82",
      "L:83",
      "L:84",
      "L:85",
      "L:86",
      "L:87",
      "L:88",
      "L:89",
      "L:9",
      "L:90",
      "L:91",
      "L:92",
      "L:93",
      "L:94",
      "L:95",
      "L:96",
      "L:97",
      "L:98",
      "L:99"
    ],
    "H:22": [
      "H:1",
      "H:10",
      "H:100",
      "H:101",
      "H:102",
      "H:103",
      "H:104",
      "H:105",
      "H:106",
      "H:107",
      "H:108",
      "H:109",
      "H:11",
      "H:110",
      "H:111",
      "H:112",
      "H:113",
      "H:114",
      "H:115",
      "H:116",
      "H:117",
      "H:118",
      "H:119",
      "H:12",
      "H:120",
      "H:121",
      "H:122",
      "H:123",
      "H:124",
      "H:125",
      "H:126",
      "H:127",
      "H:128",
      "H:129",
      "H:13",
      "H:130",
      "H:131",
      "H:132",
      "H:133",
      "H:134",
      "H:135",
      "H:136",
      "H:137",
      "H:138",
      "H:139",
      "H:14",
      "H:140",
      "H:141",
      "H:142",
      "H:143",
      "H:144",
      "H:145",
      "H:146",
      "H:147",
      "H:148",
      "H:149",
      "H:15",
      "H:150",
      "H:151",
      "H:152",
      "H:153",
      "H:154",
      "H:155",
      "H:156",
      "H:157",
      "H:158",
      "H:159",
      "H:16",
      "H:160",
      "H:161",
      "H:162",
      "H:163",
      "H:164",
      "H:165",
      "H:166",
      "H:167",
      "H:168",
      "H:169",
      "H:17",
      "H:170",
      "H:171",
      "H:172",
      "H:173",
      "H:174",
      "H:175",
      "H:176",
      "H:177",
      "H:178",
      "H:179",
      "H:18",
      "H:180",
      "H:181",
      "H:182",
      "H:183",
      "H:184",
      "H:185",
      "H:186",
      "H:187",
      "H:188",
      "H:189",
      "H:19",
      "H:190",
      "H:191",
      "H:192",
      "H:193",
      "H:194",
      "H:195",
      "H:196",
      "H:197",
      "H:198",
      "H:199",
      "H:2",
      "H:20",
      "H:200",
      "H:201",
      "H:202",
      "H:203",
      "H:204",
      "H:205",
      "H:206",
      "H:207",
      "H:208",
      "H:209",
      "H:21",
      "H:210",
      "H:211",
      "H:212",
      "H:213",
      "H:214",
      "H:215",
      "H:216",
      "H:217",
      "H:23",
      "H:24",
      "H:25",
      "H:26",
      "H:27",
      "H:28",
      "H:29",
      "H:3",
      "H:30",
      "H:31",
      "H:32",
      "H:33",
      "H:34",
      "H:35",
      "H:36",
      "H:37",
      "H:38",
      "H:39",
      "H:4",
      "H:40",
      "H:41",
      "H:42",
      "H:43",
      "H:44",
      "H:45",
      "H:46",
      "H:47",
      "H:48",
      "H:49",
      "H:5",
      "H:50",
      "H:51",
      "H:52",
      "H:53",
      "H:54",
      "H:55",
      "H:56",
      "H:57",
      "H:58",
      "H:59",
      "H:6",
      "H:60",
      "H:61",
      "H:62",
      "H:63",
      "H:64",
      "H:65",
      "H:66",
      "H:67",
      "H:68",
      "H:69",
      "H:7",
      "H:70",
      "H:71",
      "H:72",
      "H:73",
      "H:74",
      "H:75",
      "H:76",
      "H:77",
      "H:78",
      "H:79",
      "H:8",
      "H:80",
      "H:81",
      "H:82",
      "H:83",
      "H:84",
      "H:85",
      "H:86",
      "H:87",
      "H:88",
      "H:89",
      "H:9",
      "H:90",
      "H:91",
      "H:92",
      "H:93",
      "H:94",
      "H:95",
      "H:96",
      "H:97",
      "H:98",
      "H:99",
      "L:10",
      "L:100",
      "L:101",
      "L:102",
      "L:103",
      "L:104",
      "L:105",
      "L:106",
      "L:107",
      "L:108",
      "L:109",
      "L:11",
      "L:110",
      "L:111",
      "L:112",
      "L:113",
      "L:114",
      "L:115",
      "L:116",
      "L:117",
      "L:118",
      "L:119",
      "L:12",
      "L:120",
      "L:121",
      "L:122",
      "L:123",
      "L:124",
      "L:125",
      "L:126",
      "L:127",
      "L:128",
      "L:129",
      "L:13",
      "L:130",
      "L:131",
      "L:132",
      "L:133",
      "L:134",
      "L:135",
      "L:136",
      "L:137",
      "L:138",
      "L:139",
      "L:14",
      "L:140",
      "L:141",
      "L:142",
      "L:143",
      "L:144",
      "L:145",
      "L:146",
      "L:147",
      "L:148",
      "L:149",
      "L:15",
      "L:150",
      "L:151",
      "L:152",
      "L:153",
      "L:154",
      "L:155",
      "L:156",
      "L:157",
      "L:158",
      "L:159",
      "L:16",
      "L:160",
      "L:161",
      "L:162",
      "L:163",
      "L:164",
      "L:165",
      "L:166",
      "L:167",
      "L:168",
      "L:169",
      "L:17",
      "L:170",
      "L:171",
      "L:172",
      "L:173",
      "L:174",
      "L:175",
      "L:176",
      "L:177",
      "L:178",
      "L:179",
      "L:18",
      "L:180",
      "L:181",
      "L:182",
      "L:183",
      "L:184",
      "L:185",
      "L:186",
      "L:187",
      "L:188",
      "L:189",
      "L:19",
      "L:190",
      "L:191",
      "L:192",
      "L:193",
      "L:194",
      "L:195",
      "L:196",
      "L:197",
      "L:198",
      "L:199",
      "L:2",
      "L:20",
      "L:200",
      "L:201",
      "L:202",
      "L:203",
      "L:204",
      "L:205",
      "L:206",
      "L:207",
      "L:208",
      "L:209",
      "L:21",
      "L:210",
      "L:211",
      "L:212",
      "L:22",
      "L:23",
      "L:24",
      "L:25",
      "L:26",
      "L:27",
      "L:28",
      "L:29",
      "L:3",
      "L:30",
      "L:31",
      "L:32",
      "L:33",
      "L:34",
      "L:35",
      "L:36",
      "L:37",
      "L:38",
      "L:39",
      "L:4",
      "L:40",
      "L:41",
      "L:42",
      "L:43",
      "L:44",
      "L:45",
      "L:46",
      "L:47",
      "L:48",
      "L:49",
      "L:5",
      "L:50",
      "L:51",
      "L:52",
      "L:53",
      "L:54",
      "L:55",
      "L:56",
      "L:57",
      "L:58",
      "L:59",
      "L:6",
      "L:60",
      "L:61",
      "L:62",
      "L:63",
      "L:64",
      "L:65",
      "L:66",
      "L:67",
      "L:68",
      "L:69",
      "L:7",
      "L:70",
      "L:71",
      "L:72",
      "L:73",
      "L:74",
      "L:75",
      "L:76",
      "L:77",
      "L:78",
      "L:79",
      "L:8",
      "L:80",
      "L:81",
      "L:82",
      "L:83",
      "L:84",
      "L:85",
      "L:86",
      "L:87",
      "L:88",
      "L:89",
      "L:9",
      "L:90",
      "L:91",
      "L:92",
      "L:93",
      "L:94",
      "L:95",
      "L:96",
      "L:97",
      "L:98",
      "L:99"
    ],
    "H:23": [
      "H:1",
      "H:10",
      "H:100",
      "H:101",
      "H:102",
      "H:103",
      "H:104",
      "H:105",
      "H:106",
      "H:107",
      "H:108",
      "H:109",
      "H:11",
      "H:110",
      "H:111",
      "H:112",
      "H:113",
      "H:114",
      "H:115",
      "H:116",
      "H:117",
      "H:118",
      "H:119",
      "H:12",
      "H:120",
      "H:121",
      "H:122",
      "H:123",
      "H:124",
      "H:125",
      "H:126",
      "H:127",
      "H:128",
      "H:129",
      "H:13",
      "H:130",
      "H:131",
      "H:132",
      "H:133",
      "H:134",
      "H:135",
      "H:136",
      "H:137",
      "H:138",
      "H:139",
      "H:14",
      "H:140",
      "H:141",
      "H:142",
      "H:143",
      "H:144",
      "H:145",
      "H:146",
      "H:147",
      "H:148",
      "H:149",
      "H:15",
      "H:150",
      "H:151",
      "H:152",
      "H:153",
      "H:154",
      "H:155",
      "H:156",
      "H:157",
      "H:158",
      "H:159",
      "H:16",
      "H:160",
      "H:161",
      "H:162",
      "H:163",
      "H:164",
      "H:165",
      "H:166",
      "H:167",
      "H:168",
      "H:169",
      "H:17",
      "H:170",
      "H:171",
      "H:172",
      "H:173",
      "H:174",
      "H:175",
      "H:176",
      "H:177",
      "H:178",
      "H:179",
      "H:18",
      "H:180",
      "H:181",
      "H:182",
      "H:183",
      "H:184",
      "H:185",
      "H:186",
      "H:187",
      "H:188",
      "H:189",
      "H:19",
      "H:190",
      "H:191",
      "H:192",
      "H:193",
      "H:194",
      "H:195",
      "H:196",
      "H:197",
      "H:198",
      "H:199",
      "H:2",
      "H:20",
      "H:200",
      "H:201",
      "H:202",
      "H:203",
      "H:204",
      "H:205",
      "H:206",
      "H:207",
      "H:208",
      "H:209",
      "H:21",
      "H:210",
      "H:211",
      "H:212",
      "H:213",
      "H:214",
      "H:215",
      "H:216",
      "H:217",
      "H:22",
      "H:24",
      "H:25",
      "H:26",
      "H:27",
      "H:28",
      "H:29",
      "H:3",
      "H:30",
      "H:31",
      "H:32",
      "H:33",
      "H:34",
      "H:35",
      "H:36",
      "H:37",
      "H:38",
      "H:39",
      "H:4",
      "H:40",
      "H:41",
      "H:42",
      "H:43",
      "H:44",
      "H:45",
      "H:46",
      "H:47",
      "H:48",
      "H:49",
      "H:5",
      "H:50",
      "H:51",
      "H:52",
      "H:53",
      "H:54",
      "H:55",
      "H:56",
      "H:57",
      "H:58",
      "H:59",
      "H:6",
      "H:60",
      "H:61",
      "H:62",
      "H:63",
      "H:64",
      "H:65",
      "H:66",
      "H:67",
      "H:68",
      "H:69",
      "H:7",
      "H:70",
      "H:71",
      "H:72",
      "H:73",
      "H:74",
      "H:75",
      "H:76",
      "H:77",
      "H:78",
      "H:79",
      "H:8",
      "H:80",
      "H:81",
      "H:82",
      "H:83",
      "H:84",
      "H:85",
      "H:86",
      "H:87",
      "H:88",
      "H:89",
      "H:9",
      "H:90",
      "H:91",
      "H:92",
      "H:93",
      "H:94",
      "H:95",
      "H:96",
      "H:97",
      "H:98",
      "H:99",
      "L:10",
      "L:100",
      "L:101",
      "L:102",
      "L:103",
      "L:104",
      "L:105",
      "L:106",
      "L:107",
      "L:108",
      "L:109",
      "L:11",
      "L:110",
      "L:111",
      "L:112",
      "L:113",
      "L:114",
      "L:115",
      "L:116",
      "L:117",
      "L:118",
      "L:119",
      "L:12",
      "L:120",
      "L:121",
      "L:122",
      "L:123",
      "L:124",
      "L:125",
      "L:126",
      "L:127",
      "L:128",
      "L:129",
      "L:13",
      "L:130",
      "L:131",
      "L:132",
      "L:133",
      "L:134",
      "L:135",
      "L:136",
      "L:137",
      "L:138",
      "L:139",
      "L:14",
      "L:140",
      "L:141",
      "L:142",
      "L:143",
      "L:144",
      "L:145",
      "L:146",
      "L:147",
      "L:148",
      "L:149",
      "L:15",
      "L:150",
      "L:151",
      "L:152",
      "L:153",
      "L:154",
      "L:155",
      "L:156",
      "L:157",
      "L:158",
      "L:159",
      "L:16",
      "L:160",
      "L:161",
      "L:162",
      "L:163",
      "L:164",
      "L:165",
      "L:166",
      "L:167",
      "L:168",
      "L:169",
      "L:17",
      "L:170",
      "L:171",
      "L:172",
      "L:173",
      "L:174",
      "L:175",
      "L:176",
      "L:177",
      "L:178",
      "L:179",
      "L:18",
      "L:180",
      "L:181",
      "L:182",
      "L:183",
      "L:184",
      "L:185",
      "L:186",
      "L:187",
      "L:188",
      "L:189",
      "L:19",
      "L:190",
      "L:191",
      "L:192",
      "L:193",
      "L:194",
      "L:195",
      "L:196",
      "L:197",
      "L:198",
      "L:199",
      "L:2",
      "L:20",
      "L:200",
      "L:201",
      "L:202",
      "L:203",
      "L:204",
      "L:205",
      "L:206",
      "L:207",
      "L:208",
      "L:209",
      "L:21",
      "L:210",
      "L:211",
      "L:212",
      "L:22",
      "L:23",
      "L:24",
      "L:25",
      "L:26",
      "L:27",
      "L:28",
      "L:29",
      "L:3",
      "L:30",
      "L:31",
      "L:32",
      "L:33",
      "L:34",
      "L:35",
      "L:36",
      "L:37",
      "L:38",
      "L:39",
      "L:4",
      "L:40",
      "L:41",
      "L:42",
      "L:43",
      "L:44",
      "L:45",
      "L:46",
      "L:47",
      "L:48",
      "L:49",
      "L:5",
      "L:50",
      "L:51",
      "L:52",
      "L:53",
      "L:54",
      "L:55",
      "L:56",
      "L:57",
      "L:58",
      "L:59",
      "L:6",
      "L:60",
      "L:61",
      "L:62",
      "L:63",
      "L:64",
      "L:65",
      "L:66",
      "L:67",
      "L:68",
      "L:69",
      "L:7",
      "L:70",
      "L:71",
      "L:72",
      "L:73",
      "L:74",
      "L:75",
      "L:76",
      "L:77",
      "L:78",
      "L:79",
      "L:8",
      "L:80",
      "L:81",
      "L:82",
      "L:83",
      "L:84",
      "L:85",
      "L:86",
      "L:87",
      "L:88",
      "L:89",
      "L:9",
      "L:90",
      "L:91",
      "L:92",
      "L:93",
      "L:94",
      "L:95",
      "L:96",
      "L:97",
      "L:98",
      "L:99"
    ],
    "H:24": [
      "H:1",
      "H:10",
      "H:100",
      "H:101",
      "H:102",
      "H:103",
      "H:104",
      "H:105",
      "H:106",
      "H:107",
      "H:108",
      "H:109",
      "H:11",
      "H:110",
      "H:111",
      "H:112",
      "H:113",
      "H:114",
      "H:115",
      "H:116",
      "H:117",
      "H:118",
      "H:119",
      "H:12",
      "H:120",
      "H:121",
      "H:122",
      "H:123",
      "H:124",
      "H:125",
      "H:126",
      "H:127",
      "H:128",
      "H:129",
      "H:13",
      "H:130",
      "H:131",
      "H:132",
      "H:133",
      "H:134",
      "H:135",
      "H:136",
      "H:137",
      "H:138",
      "H:139",
      "H:14",
      "H:140",
      "H:141",
      "H:142",
      "H:143",
      "H:144",
      "H:145",
      "H:146",
      "H:147",
      "H:148",
      "H:149",
      "H:15",
      "H:150",
      "H:151",
      "H:152",
      "H:153",
      "H:154",
      "H:155",
      "H:156",
      "H:157",
      "H:158",
      "H:159",
      "H:16",
      "H:160",
      "H:161",
      "H:162",
      "H:163",
      "H:164",
      "H:165",
      "H:166",
      "H:167",
      "H:168",
      "H:169",
      "H:17",
      "H:170",
      "H:171",
      "H:172",
      "H:173",
      "H:174",
      "H:175",
      "H:176",
      "H:177",
      "H:178",
      "H:179",
      "H:18",
      "H:180",
      "H:181",
      "H:182",
      "H:183",
      "H:184",
      "H:185",
      "H:186",
      "H:187",
      "H:188",
      "H:189",
      "H:19",
      "H:190",
      "H:191",
      "H:192",
      "H:193",
      "H:194",
      "H:195",
      "H:196",
      "H:197",
      "H:198",
      "H:199",
      "H:2",
      "H:20",
      "H:200",
      "H:201",
      "H:202",
      "H:203",
      "H:204",
      "H:205",
      "H:206",
      "H:207",
      "H:208",
      "H:209",
      "H:21",
      "H:210",
      "H:211",
      "H:212",
      "H:213",
      "H:214",
      "H:215",
      "H:216",
      "H:217",
      "H:22",
      "H:23",
      "H:25",
      "H:26",
      "H:27",
      "H:28",
      "H:29",
      "H:3",
      "H:30",
      "H:31",
      "H:32",
      "H:33",
      "H:34",
      "H:35",
      "H:36",
      "H:37",
      "H:38",
      "H:39",
      "H:4",
      "H:40",
      "H:41",
      "H:42",
      "H:43",
      "H:44",
      "H:45",
      "H:46",
      "H:47",
      "H:48",
      "H:49",
      "H:5",
      "H:50",
      "H:51",
      "H:52",
      "H:53",
      "H:54",
      "H:55",
      "H:56",
      "H:57",
      "H:58",
      "H:59",
      "H:6",
      "H:60",
      "H:61",
      "H:62",
      "H:63",
      "H:64",
      "H:65",
      "H:66",
      "H:67",
      "H:68",
      "H:69",
      "H:7",
      "H:70",
      "H:71",
      "H:72",
      "H:73",
      "H:74",
      "H:75",
      "H:76",
      "H:77",
      "H:78",
      "H:79",
      "H:8",
      "H:80",
      "H:81",
      "H:82",
      "H:83",
      "H:84",
      "H:85",
      "H:86",
      "H:87",
      "H:88",
      "H:89",
      "H:9",
      "H:90",
      "H:91",
      "H:92",
      "H:93",
      "H:94",
      "H:95",
      "H:96",
      "H:97",
      "H:98",
      "H:99",
      "L:10",
      "L:100",
      "L:101",
      "L:102",
      "L:103",
      "L:104",
      "L:105",
      "L:106",
      "L:107",
      "L:108",
      "L:109",
      "L:11",
      "L:110",
      "L:111",
      "L:112",
      "L:113",
      "L:114",
      "L:115",
      "L:116",
      "L:117",
      "L:118",
      "L:119",
      "L:12",
      "L:120",
      "L:121",
      "L:122",
      "L:123",
      "L:124",
      "L:125",
      "L:126",
      "L:127",
      "L:128",
      "L:129",
      "L:13",
      "L:130",
      "L:131",
      "L:132",
      "L:133",
      "L:134",
      "L:135",
      "L:136",
      "L:137",
      "L:138",
      "L:139",
      "L:14",
      "L:140",
      "L:141",
      "L:142",
      "L:143",
      "L:144",
      "L:145",
      "L:146",
      "L:147",
      "L:148",
      "L:149",
      "L:15",
      "L:150",
      "L:151",
      "L:152",
      "L:153",
      "L:154",
      "L:155",
      "L:156",
      "L:157",
      "L:158",
      "L:159",
      "L:16",
      "L:160",
      "L:161",
      "L:162",
      "L:163",
      "L:164",
      "L:165",
      "L:166",
      "L:167",
      "L:168",
      "L:169",
      "L:17",
      "L:170",
      "L:171",
      "L:172",
      "L:173",
      "L:174",
      "L:175",
      "L:176",
      "L:177",
      "L:178",
      "L:179",
      "L:18",
      "L:180",
      "L:181",
      "L:182",
      "L:183",
      "L:184",
      "L:185",
      "L:186",
      "L:187",
      "L:188",
      "L:189",
      "L:19",
      "L:190",
      "L:191",
      "L:192",
      "L:193",
      "L:194",
      "L:195",
      "L:196",
      "L:197",
      "L:198",
      "L:199",
      "L:2",
      "L:20",
      "L:200",
      "L:201",
      "L:202",
      "L:203",
      "L:204",
      "L:205",
      "L:206",
      "L:207",
      "L:208",
      "L:209",
      "L:21",
      "L:210",
      "L:211",
      "L:212",
      "L:22",
      "L:23",
      "L:24",
      "L:25",
      "L:26",
      "L:27",
      "L:28",
      "L:29",
      "L:3",
      "L:30",
      "L:31",
      "L:32",
      "L:33",
      "L:34",
      "L:35",
      "L:36",
      "L:37",
      "L:38",
      "L:39",
      "L:4",
      "L:40",
      "L:41",
      "L:42",
      "L:43",
      "L:44",
      "L:45",
      "L:46",
      "L:47",
      "L:48",
      "L:49",
      "L:5",
      "L:50",
      "L:51",
      "L:52",
      "L:53",
      "L:54",
      "L:55",
      "L:56",
      "L:57",
      "L:58",
      "L:59",
      "L:6",
      "L:60",
      "L:61",
      "L:62",
      "L:63",
      "L:64",
      "L:65",
      "L:66",
      "L:67",
      "L:68",
      "L:69",
      "L:7",
      "L:70",
      "L:71",
      "L:72",
      "L:73",
      "L:74",
      "L:75",
      "L:76",
      "L:77",
      "L:78",
      "L:79",
      "L:8",
      "L:80",
      "L:81",
      "L:82",
      "L:83",
      "L:84",
      "L:85",
      "L:86",
      "L:87",
      "L:88",
      "L:89",
      "L:9",
      "L:90",
      "L:91",
      "L:92",
      "L:93",
      "L:94",
      "L:95",
      "L:96",
      "L:97",
      "L:98",
      "L:99"
    ],
    "H:25": [
      "H:1",
      "H:10",
      "H:100",
      "H:101",
      "H:102",
      "H:103",
      "H:104",
      "H:105",
      "H:106",
      "H:107",
      "H:108",
      "H:109",
      "H:11",
      "H:110",
      "H:111",
      "H:112",
      "H:113",
      "H:114",
      "H:115",
      "H:116",
      "H:117",
      "H:118",
      "H:119",
      "H:12",
      "H:120",
      "H:121",
      "H:122",
      "H:123",
      "H:124",
      "H:125",
      "H:126",
      "H:127",
      "H:128",
      "H:129",
      "H:13",
      "H:130",
      "H:131",
      "H:132",
      "H:133",
      "H:134",
      "H:135",
      "H:136",
      "H:137",
      "H:138",
      "H:139",
      "H:14",
      "H:140",
      "H:141",
      "H:142",
      "H:143",
      "H:144",
      "H:145",
      "H:146",
      "H:147",
      "H:148",
      "H:149",
      "H:15",
      "H:150",
      "H:151",
      "H:152",
      "H:153",
      "H:154",
      "H:155",
      "H:156",
      "H:157",
      "H:158",
      "H:159",
      "H:16",
      "H:160",
      "H:161",
      "H:162",
      "H:163",
      "H:164",
      "H:165",
      "H:166",
      "H:167",
      "H:168",
      "H:169",
      "H:17",
      "H:170",
      "H:171",
      "H:172",
      "H:173",
      "H:174",
      "H:175",
      "H:176",
      "H:177",
      "H:178",
      "H:179",
      "H:18",
      "H:180",
      "H:181",
      "H:182",
      "H:183",
      "H:184",
      "H:185",
      "H:186",
      "H:187",
      "H:188",
      "H:189",
      "H:19",
      "H:190",
      "H:191",
      "H:192",
      "H:193",
      "H:194",
      "H:195",
      "H:196",
      "H:197",
      "H:198",
      "H:199",
      "H:2",
      "H:20",
      "H:200",
      "H:201",
      "H:202",
      "H:203",
      "H:204",
      "H:205",
      "H:206",
      "H:207",
      "H:208",
      "H:209",
      "H:21",
      "H:210",
      "H:211",
      "H:212",
      "H:213",
      "H:214",
      "H:215",
      "H:216",
      "H:217",
      "H:22",
      "H:23",
      "H:24",
      "H:26",
      "H:27",
      "H:28",
      "H:29",
      "H:3",
      "H:30",
      "H:31",
      "H:32",
      "H:33",
      "H:34",
      "H:35",
      "H:36",
      "H:37",
      "H:38",
      "H:39",
      "H:4",
      "H:40",
      "H:41",
      "H:42",
      "H:43",
      "H:44",
      "H:45",
      "H:46",
      "H:47",
      "H:48",
      "H:49",
      "H:5",
      "H:50",
      "H:51",
      "H:52",
      "H:53",
      "H:54",
      "H:55",
      "H:56",
      "H:57",
      "H:58",
      "H:59",
      "H:6",
      "H:60",
      "H:61",
      "H:62",
      "H:63",
      "H:64",
      "H:65",
      "H:66",
      "H:67",
      "H:68",
      "H:69",
      "H:7",
      "H:70",
      "H:71",
      "H:72",
      "H:73",
      "H:74",
      "H:75",
      "H:76",
      "H:77",
      "H:78",
      "H:79",
      "H:8",
      "H:80",
      "H:81",
      "H:82",
      "H:83",
      "H:84",
      "H:85",
      "H:86",
      "H:87",
      "H:88",
      "H:89",
      "H:9",
      "H:90",
      "H:91",
      "H:92",
      "H:93",
      "H:94",
      "H:95",
      "H:96",
      "H:97",
      "H:98",
      "H:99",
      "L:10",
      "L:100",
      "L:101",
      "L:102",
      "L:103",
      "L:104",
      "L:105",
      "L:106",
      "L:107",
      "L:108",
      "L:109",
      "L:11",
      "L:110",
      "L:111",
      "L:112",
      "L:113",
      "L:114",
      "L:115",
      "L:116",
      "L:117",
      "L:118",
      "L:119",
      "L:12",
      "L:120",
      "L:121",
      "L:122",
      "L:123",
      "L:124",
      "L:125",
      "L:126",
      "L:127",
      "L:128",
      "L:129",
      "L:13",
      "L:130",
      "L:131",
      "L:132",
      "L:133",
      "L:134",
      "L:135",
      "L:136",
      "L:137",
      "L:138",
      "L:139",
      "L:14",
      "L:140",
      "L:141",
      "L:142",
      "L:143",
      "L:144",
      "L:145",
      "L:146",
      "L:147",
      "L:148",
      "L:149",
      "L:15",
      "L:150",
      "L:151",
      "L:152",
      "L:153",
      "L:154",
      "L:155",
      "L:156",
      "L:157",
      "L:158",
      "L:159",
      "L:16",
      "L:160",
      "L:161",
      "L:162",
      "L:163",
      "L:164",
      "L:165",
      "L:166",
      "L:167",
      "L:168",
      "L:169",
      "L:17",
      "L:170",
      "L:171",
      "L:172",
      "L:173",
      "L:174",
      "L:175",
      "L:176",
      "L:177",
      "L:178",
      "L:179",
      "L:18",
      "L:180",
      "L:181",
      "L:182",
      "L:183",
      "L:184",
      "L:185",
      "L:186",
      "L:187",
      "L:188",
      "L:189",
      "L:19",
      "L:190",
      "L:191",
      "L:192",
      "L:193",
      "L:194",
      "L:195",
      "L:196",
      "L:197",
      "L:198",
      "L:199",
      "L:2",
      "L:20",
      "L:200",
      "L:201",
      "L:202",
      "L:203",
      "L:204",
      "L:205",
      "L:206",
      "L:207",
      "L:208",
      "L:209",
      "L:21",
      "L:210",
      "L:211",
      "L:212",
      "L:22",
      "L:23",
      "L:24",
      "L:25",
      "L:26",
      "L:27",
      "L:28",
      "L:29",
      "L:3",
      "L:30",
      "L:31",
      "L:32",
      "L:33",
      "L:34",
      "L:35",
      "L:36",
      "L:37",
      "L:38",
      "L:39",
      "L:4",
      "L:40",
      "L:41",
      "L:42",
      "L:43",
      "L:44",
      "L:45",
      "L:46",
      "L:47",
      "L:48",
      "L:49",
      "L:5",
      "L:50",
      "L:51",
      "L:52",
      "L:53",
      "L:54",
      "L:55",
      "L:56",
      "L:57",
      "L:58",
      "L:59",
      "L:6",
      "L:60",
      "L:61",
      "L:62",
      "L:63",
      "L:64",
      "L:65",
      "L:66",
      "L:67",
      "L:68",
      "L:69",
      "L:7",
      "L:70",
      "L:71",
      "L:72",
      "L:73",
      "L:74",
      "L:75",
      "L:76",
      "L:77",
      "L:78",
      "L:79",
      "L:8",
      "L:80",
      "L:81",
      "L:82",
      "L:83",
      "L:84",
      "L:85",
      "L:86",
      "L:87",
      "L:88",
      "L:89",
      "L:9",
      "L:90",
      "L:91",
      "L:92",
      "L:93",
      "L:94",
      "L:95",
      "L:96",
      "L:97",
      "L:98",
      "L:99"
    ],
    "H:26": [
      "H:1",
      "H:10",
      "H:100",
      "H:101",
      "H:102",
      "H:103",
      "H:104",
      "H:105",
      "H:106",
      "H:107",
      "H:108",
      "H:109",
      "H:11",
      "H:110",
      "H:111",
      "H:112",
      "H:113",
      "H:114",
      "H:115",
      "H:116",
      "H:117",
      "H:118",
      "H:119",
      "H:12",
      "H:120",
      "H:121",
      "H:122",
      "H:123",
      "H:124",
      "H:125",
      "H:126",
      "H:127",
      "H:128",
      "H:129",
      "H:13",
      "H:130",
      "H:131",
      "H:132",
      "H:133",
      "H:134",
      "H:135",
      "H:136",
      "H:137",
      "H:138",
      "H:139",
      "H:14",
      "H:140",
      "H:141",
      "H:142",
      "H:143",
      "H:144",
      "H:145",
      "H:146",
      "H:147",
      "H:148",
      "H:149",
      "H:15",
      "H:150",
      "H:151",
      "H:152",
      "H:153",
      "H:154",
      "H:155",
      "H:156",
      "H:157",
      "H:158",
      "H:159",
      "H:16",
      "H:160",
      "H:161",
      "H:162",
      "H:163",
      "H:164",
      "H:165",
      "H:166",
      "H:167",
      "H:168",
      "H:169",
      "H:17",
      "H:170",
      "H:171",
      "H:172",
      "H:173",
      "H:174",
      "H:175",
      "H:176",
      "H:177",
      "H:178",
      "H:179",
      "H:18",
      "H:180",
      "H:181",
      "H:182",
      "H:183",
      "H:184",
      "H:185",
      "H:186",
      "H:187",
      "H:188",
      "H:189",
      "H:19",
      "H:190",
      "H:191",
      "H:192",
      "H:193",
      "H:194",
      "H:195",
      "H:196",
      "H:197",
      "H:198",
      "H:199",
      "H:2",
      "H:20",
      "H:200",
      "H:201",
      "H:202",
      "H:203",
      "H:204",
      "H:205",
      "H:206",
      "H:207",
      "H:208",
      "H:209",
      "H:21",
      "H:210",
      "H:211",
      "H:212",
      "H:213",
      "H:214",
      "H:215",
      "H:216",
      "H:217",
      "H:22",
      "H:23",
      "H:24",
      "H:25",
      "H:27",
      "H:28",
      "H:29",
      "H:3",
      "H:30",
      "H:31",
      "H:32",
      "H:33",
      "H:34",
      "H:35",
      "H:36",
      "H:37",
      "H:38",
      "H:39",
      "H:4",
      "H:40",
      "H:41",
      "H:42",
      "H:43",
      "H:44",
      "H:45",
      "H:46",
      "H:47",
      "H:48",
      "H:49",
      "H:5",
      "H:50",
      "H:51",
      "H:52",
      "H:53",
      "H:54",
      "H:55",
      "H:56",
      "H:57",
      "H:58",
      "H:59",
      "H:6",
      "H:60",
      "H:61",
      "H:62",
      "H:63",
      "H:64",
      "H:65",
      "H:66",
      "H:67",
      "H:68",
      "H:69",
      "H:7",
      "H:70",
      "H:71",
      "H:72",
      "H:73",
      "H:74",
      "H:75",
      "H:76",
      "H:77",
      "H:78",
      "H:79",
      "H:8",
      "H:80",
      "H:81",
      "H:82",
      "H:83",
      "H:84",
      "H:85",
      "H:86",
      "H:87",
      "H:88",
      "H:89",
      "H:9",
      "H:90",
      "H:91",
      "H:92",
      "H:93",
      "H:94",
      "H:95",
      "H:96",
      "H:97",
      "H:98",
      "H:99",
      "L:10",
      "L:100",
      "L:101",
      "L:102",
      "L:103",
      "L:104",
      "L:105",
      "L:106",
      "L:107",
      "L:108",
      "L:109",
      "L:11",
      "L:110",
      "L:111",
      "L:112",
      "L:113",
      "L:114",
      "L:115",
      "L:116",
      "L:117",
      "L:118",
      "L:119",
      "L:12",
      "L:120",
      "L:121",
      "L:122",
      "L:123",
      "L:124",
      "L:125",
      "L:126",
      "L:127",
      "L:128",
      "L:129",
      "L:13",
      "L:130",
      "L:131",
      "L:132",
      "L:133",
      "L:134",
      "L:135",
      "L:136",
      "L:137",
      "L:138",
      "L:139",
      "L:14",
      "L:140",
      "L:141",
      "L:142",
      "L:143",
      "L:144",
      "L:145",
      "L:146",
      "L:147",
      "L:148",
      "L:149",
      "L:15",
      "L:150",
      "L:151",
      "L:152",
      "L:153",
      "L:154",
      "L:155",
      "L:156",
      "L:157",
      "L:158",
      "L:159",
      "L:16",
      "L:160",
      "L:161",
      "L:162",
      "L:163",
      "L:164",
      "L:165",
      "L:166",
      "L:167",
      "L:168",
      "L:169",
      "L:17",
      "L:170",
      "L:171",
      "L:172",
      "L:173",
      "L:174",
      "L:175",
      "L:176",
      "L:177",
      "L:178",
      "L:179",
      "L:18",
      "L:180",
      "L:181",
      "L:182",
      "L:183",
      "L:184",
      "L:185",
      "L:186",
      "L:187",
      "L:188",
      "L:189",
      "L:19",
      "L:190",
      "L:191",
      "L:192",
      "L:193",
      "L:194",
      "L:195",
      "L:196",
      "L:197",
      "L:198",
      "L:199",
      "L:2",
      "L:20",
      "L:200",
      "L:201",
      "L:202",
      "L:203",
      "L:204",
      "L:205",
      "L:206",
      "L:207",
      "L:208",
      "L:209",
      "L:21",
      "L:210",
      "L:211",
      "L:212",
      "L:22",
      "L:23",
      "L:24",
      "L:25",
      "L:26",
      "L:27",
      "L:28",
      "L:29",
      "L:3",
      "L:30",
      "L:31",
      "L:32",
      "L:33",
      "L:34",
      "L:35",
      "L:36",
      "L:37",
      "L:38",
      "L:39",
      "L:4",
      "L:40",
      "L:41",
      "L:42",
      "L:43",
      "L:44",
      "L:45",
      "L:46",
      "L:47",
      "L:48",
      "L:49",
      "L:5",
      "L:50",
      "L:51",
      "L:52",
      "L:53",
      "L:54",
      "L:55",
      "L:56",
      "L:57",
      "L:58",
      "L:59",
      "L:6",
      "L:60",
      "L:61",
      "L:62",
      "L:63",
      "L:64",
      "L:65",
      "L:66",
      "L:67",
      "L:68",
      "L:69",
      "L:7",
      "L:70",
      "L:71",
      "L:72",
      "L:73",
      "L:74",
      "L:75",
      "L:76",
      "L:77",
      "L:78",
      "L:79",
      "L:8",
      "L:80",
      "L:81",
      "L:82",
      "L:83",
      "L:84",
      "L:85",
      "L:86",
      "L:87",
      "L:88",
      "L:89",
      "L:9",
      "L:90",
      "L:91",
      "L:92",
      "L:93",
      "L:94",
      "L:95",
      "L:96",
      "L:97",
      "L:98",
      "L:99"
    ],
    "H:27": [
      "H:1",
      "H:10",
      "H:100",
      "H:101",
      "H:102",
      "H:103",
      "H:104",
      "H:105",
      "H:106",
      "H:107",
      "H:108",
      "H:109",
      "H:11",
      "H:110",
      "H:111",
      "H:112",
      "H:113",
      "H:114",
      "H:115",
      "H:116",
      "H:117",
      "H:118",
      "H:119",
      "H:12",
      "H:120",
      "H:121",
      "H:122",
      "H:123",
      "H:124",
      "H:125",
      "H:126",
      "H:127",
      "H:128",
      "H:129",
      "H:13",
      "H:130",
      "H:131",
      "H:132",
      "H:133",
      "H:134",
      "H:135",
      "H:136",
      "H:137",
      "H:138",
      "H:139",
      "H:14",
      "H:140",
      "H:141",
      "H:142",
      "H:143",
      "H:144",
      "H:145",
      "H:146",
      "H:147",
      "H:148",
      "H:149",
      "H:15",
      "H:150",
      "H:151",
      "H:152",
      "H:153",
      "H:154",
      "H:155",
      "H:156",
      "H:157",
      "H:158",
      "H:159",
      "H:16",
      "H:160",
      "H:161",
      "H:162",
      "H:163",
      "H:164",
      "H:165",
      "H:166",
      "H:167",
      "H:168",
      "H:169",
      "H:17",
      "H:170",
      "H:171",
      "H:172",
      "H:173",
      "H:174",
      "H:175",
      "H:176",
      "H:177",
      "H:178",
      "H:179",
      "H:18",
      "H:180",
      "H:181",
      "H:182",
      "H:183",
      "H:184",
      "H:185",
      "H:186",
      "H:187",
      "H:188",
      "H:189",
      "H:19",
      "H:190",
      "H:191",
      "H:192",
      "H:193",
      "H:194",
      "H:195",
      "H:196",
      "H:197",
      "H:198",
      "H:199",
      "H:2",
      "H:20",
      "H:200",
      "H:201",
      "H:202",
      "H:203",
      "H:204",
      "H:205",
      "H:206",
      "H:207",
      "H:208",
      "H:209",
      "H:21",
      "H:210",
      "H:211",
      "H:212",
      "H:213",
      "H:214",
      "H:215",
      "H:216",
      "H:217",
      "H:22",
      "H:23",
      "H:24",
      "H:25",
      "H:26",
      "H:28",
      "H:29",
      "H:3",
      "H:30",
      "H:31",
      "H:32",
      "H:33",
      "H:34",
      "H:35",
      "H:36",
      "H:37",
      "H:38",
      "H:39",
      "H:4",
      "H:40",
      "H:41",
      "H:42",
      "H:43",
      "H:44",
      "H:45",
      "H:46",
      "H:47",
      "H:48",
      "H:49",
      "H:5",
      "H:50",
      "H:51",
      "H:52",
      "H:53",
      "H:54",
      "H:55",
      "H:56",
      "H:57",
      "H:58",
      "H:59",
      "H:6",
      "H:60",
      "H:61",
      "H:62",
      "H:63",
      "H:64",
      "H:65",
      "H:66",
      "H:67",
      "H:68",
      "H:69",
      "H:7",
      "H:70",
      "H:71",
      "H:72",
      "H:73",
      "H:74",
      "H:75",
      "H:76",
      "H:77",
      "H:78",
      "H:79",
      "H:8",
      "H:80",
      "H:81",
      "H:82",
      "H:83",
      "H:84",
      "H:85",
      "H:86",
      "H:87",
      "H:88",
      "H:89",
      "H:9",
      "H:90",
      "H:91",
      "H:92",
      "H:93",
      "H:94",
      "H:95",
      "H:96",
      "H:97",
      "H:98",
      "H:99",
      "L:10",
      "L:100",
      "L:101",
      "L:102",
      "L:103",
      "L:104",
      "L:105",
      "L:106",
      "L:107",
      "L:108",
      "L:109",
      "L:11",
      "L:110",
      "L:111",
      "L:112",
      "L:113",
      "L:114",
      "L:115",
      "L:116",
      "L:117",
      "L:118",
      "L:119",
      "L:12",
      "L:120",
      "L:121",
      "L:122",
      "L:123",
      "L:124",
      "L:125",
      "L:126",
      "L:127",
      "L:128",
      "L:129",
      "L:13",
      "L:130",
      "L:131",
      "L:132",
      "L:133",
      "L:134",
      "L:135",
      "L:136",
      "L:137",
      "L:138",
      "L:139",
      "L:14",
      "L:140",
      "L:141",
      "L:142",
      "L:143",
      "L:144",
      "L:145",
      "L:146",
      "L:147",
      "L:148",
      "L:149",
      "L:15",
      "L:150",
      "L:151",
      "L:152",
      "L:153",
      "L:154",
      "L:155",
      "L:156",
      "L:157",
      "L:158",
      "L:159",
      "L:16",
      "L:160",
      "L:161",
      "L:162",
      "L:163",
      "L:164",
      "L:165",
      "L:166",
      "L:167",
      "L:168",
      "L:169",
      "L:17",
      "L:170",
      "L:171",
      "L:172",
      "L:173",
      "L:174",
      "L:175",
      "L:176",
      "L:177",
      "L:178",
      "L:179",
      "L:18",
      "L:180",
      "L:181",
      "L:182",
      "L:183",
      "L:184",
      "L:185",
      "L:186",
      "L:187",
      "L:188",
      "L:189",
      "L:19",
      "L:190",
      "L:191",
      "L:192",
      "L:193",
      "L:194",
      "L:195",
      "L:196",
      "L:197",
      "L:198",
      "L:199",
      "L:2",
      "L:20",
      "L:200",
      "L:201",
      "L:202",
      "L:203",
      "L:204",
      "L:205",
      "L:206",
      "L:207",
      "L:208",
      "L:209",
      "L:21",
      "L:210",
      "L:211",
      "L:212",
      "L:22",
      "L:23",
      "L:24",
      "L:25",
      "L:26",
      "L:27",
      "L:28",
      "L:29",
      "L:3",
      "L:30",
      "L:31",
      "L:32",
      "L:33",
      "L:34",
      "L:35",
      "L:36",
      "L:37",
      "L:38",
      "L:39",
      "L:4",
      "L:40",
      "L:41",
      "L:42",
      "L:43",
      "L:44",
      "L:45",
      "L:46",
      "L:47",
      "L:48",
      "L:49",
      "L:5",
      "L:50",
      "L:51",
      "L:52",
      "L:53",
      "L:54",
      "L:55",
      "L:56",
      "L:57",
      "L:58",
      "L:59",
      "L:6",
      "L:60",
      "L:61",
      "L:62",
      "L:63",
      "L:64",
      "L:65",
      "L:66",
      "L:67",
      "L:68",
      "L:69",
      "L:7",
      "L:70",
      "L:71",
      "L:72",
      "L:73",
      "L:74",
      "L:75",
      "L:76",
      "L:77",
      "L:78",
      "L:79",
      "L:8",
      "L:80",
      "L:81",
      "L:82",
      "L:83",
      "L:84",
      "L:85",
      "L:86",
      "L:87",
      "L:88",
      "L:89",
      "L:9",
      "L:90",
      "L:91",
      "L:92",
      "L:93",
      "L:94",
      "L:95",
      "L:96",
      "L:97",
      "L:98",
      "L:99"
    ],
    "H:28": [
      "H:1",
      "H:10",
      "H:100",
      "H:101",
      "H:102",
      "H:103",
      "H:104",
      "H:105",
      "H:106",
      "H:107",
      "H:108",
      "H:109",
      "H:11",
      "H:110",
      "H:111",
      "H:112",
      "H:113",
      "H:114",
      "H:115",
      "H:116",
      "H:117",
      "H:118",
      "H:119",
      "H:12",
      "H:120",
      "H:121",
      "H:122",
      "H:123",
      "H:124",
      "H:125",
      "H:126",
      "H:127",
      "H:128",
      "H:129",
      "H:13",
      "H:130",
      "H:131",
      "H:132",
      "H:133",
      "H:134",
      "H:135",
      "H:136",
      "H:137",
      "H:138",
      "H:139",
      "H:14",
      "H:140",
      "H:141",
      "H:142",
      "H:143",
      "H:144",
      "H:145",
      "H:146",
      "H:147",
      "H:148",
      "H:149",
      "H:15",
      "H:150",
      "H:151",
      "H:152",
      "H:153",
      "H:154",
      "H:155",
      "H:156",
      "H:157",
      "H:158",
      "H:159",
      "H:16",
      "H:160",
      "H:161",
      "H:162",
      "H:163",
      "H:164",
      "H:165",
      "H:166",
      "H:167",
      "H:168",
      "H:169",
      "H:17",
      "H:170",
      "H:171",
      "H:172",
      "H:173",
      "H:174",
      "H:175",
      "H:176",
      "H:177",
      "H:178",
      "H:179",
      "H:18",
      "H:180",
      "H:181",
      "H:182",
      "H:183",
      "H:184",
      "H:185",
      "H:186",
      "H:187",
      "H:188",
      "H:189",
      "H:19",
      "H:190",
      "H:191",
      "H:192",
      "H:193",
      "H:194",
      "H:195",
      "H:196",
      "H:197",
      "H:198",
      "H:199",
      "H:2",
      "H:20",
      "H:200",
      "H:201",
      "H:202",
      "H:203",
      "H:204",
      "H:205",
      "H:206",
      "H:207",
      "H:208",
      "H:209",
      "H:21",
      "H:210",
      "H:211",
      "H:212",
      "H:213",
      "H:214",
      "H:215",
      "H:216",
      "H:217",
      "H:22",
      "H:23",
      "H:24",
      "H:25",
      "H:26",
      "H:27",
      "H:29",
      "H:3",
      "H:30",
      "H:31",
      "H:32",
      "H:33",
      "H:34",
      "H:35",
      "H:36",
      "H:37",
      "H:38",
      "H:39",
      "H:4",
      "H:40",
      "H:41",
      "H:42",
      "H:43",
      "H:44",
      "H:45",
      "H:46",
      "H:47",
      "H:48",
      "H:49",
      "H:5",
      "H:50",
      "H:51",
      "H:52",
      "H:53",
      "H:54",
      "H:55",
      "H:56",
      "H:57",
      "H:58",
      "H:59",
      "H:6",
      "H:60",
      "H:61",
      "H:62",
      "H:63",
      "H:64",
      "H:65",
      "H:66",
      "H:67",
      "H:68",
      "H:69",
      "H:7",
      "H:70",
      "H:71",
      "H:72",
      "H:73",
      "H:74",
      "H:75",
      "H:76",
      "H:77",
      "H:78",
      "H:79",
      "H:8",
      "H:80",
      "H:81",
      "H:82",
      "H:83",
      "H:84",
      "H:85",
      "H:86",
      "H:87",
      "H:88",
      "H:89",
      "H:9",
      "H:90",
      "H:91",
      "H:92",
      "H:93",
      "H:94",
      "H:95",
      "H:96",
      "H:97",
      "H:98",
      "H:99",
      "L:10",
      "L:100",
      "L:101",
      "L:102",
      "L:103",
      "L:104",
      "L:105",
      "L:106",
      "L:107",
      "L:108",
      "L:109",
      "L:11",
      "L:110",
      "L:111",
      "L:112",
      "L:113",
      "L:114",
      "L:115",
      "L:116",
      "L:117",
      "L:118",
      "L:119",
      "L:12",
      "L:120",
      "L:121",
      "L:122",
      "L:123",
      "L:124",
      "L:125",
      "L:126",
      "L:127",
      "L:128",
      "L:129",
      "L:13",
      "L:130",
      "L:131",
      "L:132",
      "L:133",
      "L:134",
      "L:135",
      "L:136",
      "L:137",
      "L:138",
      "L:139",
      "L:14",
      "L:140",
      "L:141",
      "L:142",
      "L:143",
      "L:144",
      "L:145",
      "L:146",
      "L:147",
      "L:148",
      "L:149",
      "L:15",
      "L:150",
      "L:151",
      "L:152",
      "L:153",
      "L:154",
      "L:155",
      "L:156",
      "L:157",
      "L:158",
      "L:159",
      "L:16",
      "L:160",
      "L:161",
      "L:162",
      "L:163",
      "L:164",
      "L:165",
      "L:166",
      "L:167",
      "L:168",
      "L:169",
      "L:17",
      "L:170",
      "L:171",
      "L:172",
      "L:173",
      "L:174",
      "L:175",
      "L:176",
      "L:177",
      "L:178",
      "L:179",
      "L:18",
      "L:180",
      "L:181",
      "L:182",
      "L:183",
      "L:184",
      "L:185",
      "L:186",
      "L:187",
      "L:188",
      "L:189",
      "L:19",
      "L:190",
      "L:191",
      "L:192",
      "L:193",
      "L:194",
      "L:195",
      "L:196",
      "L:197",
      "L:198",
      "L:199",
      "L:2",
      "L:20",
      "L:200",
      "L:201",
      "L:202",
      "L:203",
      "L:204",
      "L:205",
      "L:206",
      "L:207",
      "L:208",
      "L:209",
      "L:21",
      "L:210",
      "L:211",
      "L:212",
      "L:22",
      "L:23",
      "L:24",
      "L:25",
      "L:26",
      "L:27",
      "L:28",
      "L:29",
      "L:3",
      "L:30",
      "L:31",
      "L:32",
      "L:33",
      "L:34",
      "L:35",
      "L:36",
      "L:37",
      "L:38",
      "L:39",
      "L:4",
      "L:40",
      "L:41",
      "L:42",
      "L:43",
      "L:44",
      "L:45",
      "L:46",
      "L:47",
      "L:48",
      "L:49",
      "L:5",
      "L:50",
      "L:51",
      "L:52",
      "L:53",
      "L:54",
      "L:55",
      "L:56",
      "L:57",
      "L:58",
      "L:59",
      "L:6",
      "L:60",
      "L:61",
      "L:62",
      "L:63",
      "L:64",
      "L:65",
      "L:66",
      "L:67",
      "L:68",
      "L:69",
      "L:7",
      "L:70",
      "L:71",
      "L:72",
      "L:73",
      "L:74",
      "L:75",
      "L:76",
      "L:77",
      "L:78",
      "L:79",
      "L:8",
      "L:80",
      "L:81",
      "L:82",
      "L:83",
      "L:84",
      "L:85",
      "L:86",
      "L:87",
      "L:88",
      "L:89",
      "L:9",
      "L:90",
      "L:91",
      "L:92",
      "L:93",
      "L:94",
      "L:95",
      "L:96",
      "L:97",
      "L:98",
      "L:99"
    ],
    "H:29": [
      "H:1",
      "H:10",
      "H:100",
      "H:101",
      "H:102",
      "H:103",
      "H:104",
      "H:105",
      "H:106",
      "H:107",
      "H:108",
      "H:109",
      "H:11",
      "H:110",
      "H:111",
      "H:112",
      "H:113",
      "H:114",
      "H:115",
      "H:116",
      "H:117",
      "H:118",
      "H:119",
      "H:12",
      "H:120",
      "H:121",
      "H:122",
      "H:123",
      "H:124",
      "H:125",
      "H:126",
      "H:127",
      "H:128",
      "H:129",
      "H:13",
      "H:130",
      "H:131",
      "H:132",
      "H:133",
      "H:134",
      "H:135",
      "H:136",
      "H:137",
      "H:138",
      "H:139",
      "H:14",
      "H:140",
      "H:141",
      "H:142",
      "H:143",
      "H:144",
      "H:145",
      "H:146",
      "H:147",
      "H:148",
      "H:149",
      "H:15",
      "H:150",
      "H:151",
      "H:152",
      "H:153",
      "H:154",
      "H:155",
      "H:156",
      "H:157",
      "H:158",
      "H:159",
      "H:16",
      "H:160",
      "H:161",
      "H:162",
      "H:163",
      "H:164",
      "H:165",
      "H:166",
      "H:167",
      "H:168",
      "H:169",
      "H:17",
      "H:170",
      "H:171",
      "H:172",
      "H:173",
      "H:174",
      "H:175",
      "H:176",
      "H:177",
      "H:178",
      "H:179",
      "H:18",
      "H:180",
      "H:181",
      "H:182",
      "H:183",
      "H:184",
      "H:185",
      "H:186",
      "H:187",
      "H:188",
      "H:189",
      "H:19",
      "H:190",
      "H:191",
      "H:192",
      "H:193",
      "H:194",
      "H:195",
      "H:196",
      "H:197",
      "H:198",
      "H:199",
      "H:2",
      "H:20",
      "H:200",
      "H:201",
      "H:202",
      "H:203",
      "H:204",
      "H:205",
      "H:206",
      "H:207",
      "H:208",
      "H:209",
      "H:21",
      "H:210",
      "H:211",
      "H:212",
      "H:213",
      "H:214",
      "H:215",
      "H:216",
      "H:217",
      "H:22",
      "H:23",
      "H:24",
      "H:25",
      "H:26",
      "H:27",
      "H:28",
      "H:3",
      "H:30",
      "H:31",
      "H:32",
      "H:33",
      "H:34",
      "H:35",
      "H:36",
      "H:37",
      "H:38",
      "H:39",
      "H:4",
      "H:40",
      "H:41",
      "H:42",
      "H:43",
      "H:44",
      "H:45",
      "H:46",
      "H:47",
      "H:48",
      "H:49",
      "H:5",
      "H:50",
      "H:51",
      "H:52",
      "H:53",
      "H:54",
      "H:55",
      "H:56",
      "H:57",
      "H:58",
      "H:59",
      "H:6",
      "H:60",
      "H:61",
      "H:62",
      "H:63",
      "H:64",
      "H:65",
      "H:66",
      "H:67",
      "H:68",
      "H:69",
      "H:7",
      "H:70",
      "H:71",
      "H:72",
      "H:73",
      "H:74",
      "H:75",
      "H:76",
      "H:77",
      "H:78",
      "H:79",
      "H:8",
      "H:80",
      "H:81",
      "H:82",
      "H:83",
      "H:84",
      "H:85",
      "H:86",
      "H:87",
      "H:88",
      "H:89",
      "H:9",
      "H:90",
      "H:91",
      "H:92",
      "H:93",
      "H:94",
      "H:95",
      "H:96",
      "H:97",
      "H:98",
      "H:99",
      "L:10",
      "L:100",
      "L:101",
      "L:102",
      "L:103",
      "L:104",
      "L:105",
      "L:106",
      "L:107",
      "L:108",
      "L:109",
      "L:11",
      "L:110",
      "L:111",
      "L:112",
      "L:113",
      "L:114",
      "L:115",
      "L:116",
      "L:117",
      "L:118",
      "L:119",
      "L:12",
      "L:120",
      "L:121",
      "L:122",
      "L:123",
      "L:124",
      "L:125",
      "L:126",
      "L:127",
      "L:128",
      "L:129",
      "L:13",
      "L:130",
      "L:131",
      "L:132",
      "L:133",
      "L:134",
      "L:135",
      "L:136",
      "L:137",
      "L:138",
      "L:139",
      "L:14",
      "L:140",
      "L:141",
      "L:142",
      "L:143",
      "L:144",
      "L:145",
      "L:146",
      "L:147",
      "L:148",
      "L:149",
      "L:15",
      "L:150",
      "L:151",
      "L:152",
      "L:153",
      "L:154",
      "L:155",
      "L:156",
      "L:157",
      "L:158",
      "L:159",
      "L:16",
      "L:160",
      "L:161",
      "L:162",
      "L:163",
      "L:164",
      "L:165",
      "L:166",
      "L:167",
      "L:168",
      "L:169",
      "L:17",
      "L:170",
      "L:171",
      "L:172",
      "L:173",
      "L:174",
      "L:175",
      "L:176",
      "L:177",
      "L:178",
      "L:179",
      "L:18",
      "L:180",
      "L:181",
      "L:182",
      "L:183",
      "L:184",
      "L:185",
      "L:186",
      "L:187",
      "L:188",
      "L:189",
      "L:19",
      "L:190",
      "L:191",
      "L:192",
      "L:193",
      "L:194",
      "L:195",
      "L:196",
      "L:197",
      "L:198",
      "L:199",
      "L:2",
      "L:20",
      "L:200",
      "L:201",
      "L:202",
      "L:203",
      "L:204",
      "L:205",
      "L:206",
      "L:207",
      "L:208",
      "L:209",
      "L:21",
      "L:210",
      "L:211",
      "L:212",
      "L:22",
      "L:23",
      "L:24",
      "L:25",
      "L:26",
      "L:27",
      "L:28",
      "L:29",
      "L:3",
      "L:30",
      "L:31",
      "L:32",
      "L:33",
      "L:34",
      "L:35",
      "L:36",
      "L:37",
      "L:38",
      "L:39",
      "L:4",
      "L:40",
      "L:41",
      "L:42",
      "L:43",
      "L:44",
      "L:45",
      "L:46",
      "L:47",
      "L:48",
      "L:49",
      "L:5",
      "L:50",
      "L:51",
      "L:52",
      "L:53",
      "L:54",
      "L:55",
      "L:56",
      "L:57",
      "L:58",
      "L:59",
      "L:6",
      "L:60",
      "L:61",
      "L:62",
      "L:63",
      "L:64",
      "L:65",
      "L:66",
      "L:67",
      "L:68",
      "L:69",
      "L:7",
      "L:70",
      "L:71",
      "L:72",
      "L:73",
      "L:74",
      "L:75",
      "L:76",
      "L:77",
      "L:78",
      "L:79",
      "L:8",
      "L:80",
      "L:81",
      "L:82",
      "L:83",
      "L:84",
      "L:85",
      "L:86",
      "L:87",
      "L:88",
      "L:89",
      "L:9",
      "L:90",
      "L:91",
      "L:92",
      "L:93",
      "L:94",
      "L:95",
      "L:96",
      "L:97",
      "L:98",
      "L:99"
    ],
    "H:30": [
      "H:1",
      "H:10",
      "H:100",
      "H:101",
      "H:102",
      "H:103",
      "H:104",
      "H:105",
      "H:106",
      "H:107",
      "H:108",
      "H:109",
      "H:11",
      "H:110",
      "H:111",
      "H:112",
      "H:113",
      "H:114",
      "H:115",
      "H:116",
      "H:117",
      "H:118",
      "H:119",
      "H:12",
      "H:120",
      "H:121",
      "H:122",
      "H:123",
      "H:124",
      "H:125",
      "H:126",
      "H:127",
      "H:128",
      "H:129",
      "H:13",
      "H:130",
      "H:131",
      "H:132",
      "H:133",
      "H:134",
      "H:135",
      "H:136",
      "H:137",
      "H:138",
      "H:139",
      "H:14",
      "H:140",
      "H:141",
      "H:142",
      "H:143",
      "H:144",
      "H:145",
      "H:146",
      "H:147",
      "H:148",
      "H:149",
      "H:15",
      "H:150",
      "H:151",
      "H:152",
      "H:153",
      "H:154",
      "H:155",
      "H:156",
      "H:157",
      "H:158",
      "H:159",
      "H:16",
      "H:160",
      "H:161",
      "H:162",
      "H:163",
      "H:164",
      "H:165",
      "H:166",
      "H:167",
      "H:168",
      "H:169",
      "H:17",
      "H:170",
      "H:171",
      "H:172",
      "H:173",
      "H:174",
      "H:175",
      "H:176",
      "H:177",
      "H:178",
      "H:179",
      "H:18",
      "H:180",
      "H:181",
      "H:182",
      "H:183",
      "H:184",
      "H:185",
      "H:186",
      "H:187",
      "H:188",
      "H:189",
      "H:19",
      "H:190",
      "H:191",
      "H:192",
      "H:193",
      "H:194",
      "H:195",
      "H:196",
      "H:197",
      "H:198",
      "H:199",
      "H:2",
      "H:20",
      "H:200",
      "H:201",
      "H:202",
      "H:203",
      "H:204",
      "H:205",
      "H:206",
      "H:207",
      "H:208",
      "H:209",
      "H:21",
      "H:210",
      "H:211",
      "H:212",
      "H:213",
      "H:214",
      "H:215",
      "H:216",
      "H:217",
      "H:22",
      "H:23",
      "H:24",
      "H:25",
      "H:26",
      "H:27",
      "H:28",
      "H:29",
      "H:3",
      "H:31",
      "H:32",
      "H:33",
      "H:34",
      "H:35",
      "H:36",
      "H:37",
      "H:38",
      "H:39",
      "H:4",
      "H:40",
      "H:41",
      "H:42",
      "H:43",
      "H:44",
      "H:45",
      "H:46",
      "H:47",
      "H:48",
      "H:49",
      "H:5",
      "H:50",
      "H:51",
      "H:52",
      "H:53",
      "H:54",
      "H:55",
      "H:56",
      "H:57",
      "H:58",
      "H:59",
      "H:6",
      "H:60",
      "H:61",
      "H:62",
      "H:63",
      "H:64",
      "H:65",
      "H:66",
      "H:67",
      "H:68",
      "H:69",
      "H:7",
      "H:70",
      "H:71",
      "H:72",
      "H:73",
      "H:74",
      "H:75",
      "H:76",
      "H:77",
      "H:78",
      "H:79",
      "H:8",
      "H:80",
      "H:81",
      "H:82",
      "H:83",
      "H:84",
      "H:85",
      "H:86",
      "H:87",
      "H:88",
      "H:89",
      "H:9",
      "H:90",
      "H:91",
      "H:92",
      "H:93",
      "H:94",
      "H:95",
      "H:96",
      "H:97",
      "H:98",
      "H:99",
      "L:10",
      "L:100",
      "L:101",
      "L:102",
      "L:103",
      "L:104",
      "L:105",
      "L:106",
      "L:107",
      "L:108",
      "L:109",
      "L:11",
      "L:110",
      "L:111",
      "L:112",
      "L:113",
      "L:114",
      "L:115",
      "L:116",
      "L:117",
      "L:118",
      "L:119",
      "L:12",
      "L:120",
      "L:121",
      "L:122",
      "L:123",
      "L:124",
      "L:125",
      "L:126",
      "L:127",
      "L:128",
      "L:129",
      "L:13",
      "L:130",
      "L:131",
      "L:132",
      "L:133",
      "L:134",
      "L:135",
      "L:136",
      "L:137",
      "L:138",
      "L:139",
      "L:14",
      "L:140",
      "L:141",
      "L:142",
      "L:143",
      "L:144",
      "L:145",
      "L:146",
      "L:147",
      "L:148",
      "L:149",
      "L:15",
      "L:150",
      "L:151",
      "L:152",
      "L:153",
      "L:154",
      "L:155",
      "L:156",
      "L:157",
      "L:158",
      "L:159",
      "L:16",
      "L:160",
      "L:161",
      "L:162",
      "L:163",
      "L:164",
      "L:165",
      "L:166",
      "L:167",
      "L:168",
      "L:169",
      "L:17",
      "L:170",
      "L:171",
      "L:172",
      "L:173",
      "L:174",
      "L:175",
      "L:176",
      "L:177",
      "L:178",
      "L:179",
      "L:18",
      "L:180",
      "L:181",
      "L:182",
      "L:183",
      "L:184",
      "L:185",
      "L:186",
      "L:187",
      "L:188",
      "L:189",
      "L:19",
      "L:190",
      "L:191",
      "L:192",
      "L:193",
      "L:194",
      "L:195",
      "L:196",
      "L:197",
      "L:198",
      "L:199",
      "L:2",
      "L:20",
      "L:200",
      "L:201",
      "L:202",
      "L:203",
      "L:204",
      "L:205",
      "L:206",
      "L:207",
      "L:208",
      "L:209",
      "L:21",
      "L:210",
      "L:211",
      "L:212",
      "L:22",
      "L:23",
      "L:24",
      "L:25",
      "L:26",
      "L:27",
      "L:28",
      "L:29",
      "L:3",
      "L:30",
      "L:31",
      "L:32",
      "L:33",
      "L:34",
      "L:35",
      "L:36",
      "L:37",
      "L:38",
      "L:39",
      "L:4",
      "L:40",
      "L:41",
      "L:42",
      "L:43",
      "L:44",
      "L:45",
      "L:46",
      "L:47",
      "L:48",
      "L:49",
      "L:5",
      "L:50",
      "L:51",
      "L:52",
      "L:53",
      "L:54",
      "L:55",
      "L:56",
      "L:57",
      "L:58",
      "L:59",
      "L:6",
      "L:60",
      "L:61",
      "L:62",
      "L:63",
      "L:64",
      "L:65",
      "L:66",
      "L:67",
      "L:68",
      "L:69",
      "L:7",
      "L:70",
      "L:71",
      "L:72",
      "L:73",
      "L:74",
      "L:75",
      "L:76",
      "L:77",
      "L:78",
      "L:79",
      "L:8",
      "L:80",
      "L:81",
      "L:82",
      "L:83",
      "L:84",
      "L:85",
      "L:86",
      "L:87",
      "L:88",
      "L:89",
      "L:9",
      "L:90",
      "L:91",
      "L:92",
      "L:93",
      "L:94",
      "L:95",
      "L:96",
      "L:97",
      "L:98",
      "L:99"
    ],
    "H:31": [
      "H:1",
      "H:10",
      "H:100",
      "H:101",
      "H:102",
      "H:103",
      "H:104",
      "H:105",
      "H:106",
      "H:107",
      "H:108",
      "H:109",
      "H:11",
      "H:110",
      "H:111",
      "H:112",
      "H:113",
      "H:114",
      "H:115",
      "H:116",
      "H:117",
      "H:118",
      "H:119",
      "H:12",
      "H:120",
      "H:121",
      "H:122",
      "H:123",
      "H:124",
      "H:125",
      "H:126",
      "H:127",
      "H:128",
      "H:129",
      "H:13",
      "H:130",
      "H:131",
      "H:132",
      "H:133",
      "H:134",
      "H:135",
      "H:136",
      "H:137",
      "H:138",
      "H:139",
      "H:14",
      "H:140",
      "H:141",
      "H:142",
      "H:143",
      "H:144",
      "H:145",
      "H:146",
      "H:147",
      "H:148",
      "H:149",
      "H:15",
      "H:150",
      "H:151",
      "H:152",
      "H:153",
      "H:154",
      "H:155",
      "H:156",
      "H:157",
      "H:158",
      "H:159",
      "H:16",
      "H:160",
      "H:161",
      "H:162",
      "H:163",
      "H:164",
      "H:165",
      "H:166",
      "H:167",
      "H:168",
      "H:169",
      "H:17",
      "H:170",
      "H:171",
      "H:172",
      "H:173",
      "H:174",
      "H:175",
      "H:176",
      "H:177",
      "H:178",
      "H:179",
      "H:18",
      "H:180",
      "H:181",
      "H:182",
      "H:183",
      "H:184",
      "H:185",
      "H:186",
      "H:187",
      "H:188",
      "H:189",
      "H:19",
      "H:190",
      "H:191",
      "H:192",
      "H:193",
      "H:194",
      "H:195",
      "H:196",
      "H:197",
      "H:198",
      "H:199",
      "H:2",
      "H:20",
      "H:200",
      "H:201",
      "H:202",
      "H:203",
      "H:204",
      "H:205",
      "H:206",
      "H:207",
      "H:208",
      "H:209",
      "H:21",
      "H:210",
      "H:211",
      "H:212",
      "H:213",
      "H:214",
      "H:215",
      "H:216",
      "H:217",
      "H:22",
      "H:23",
      "H:24",
      "H:25",
      "H:26",
      "H:27",
      "H:28",
      "H:29",
      "H:3",
      "H:30",
      "H:32",
      "H:33",
      "H:34",
      "H:35",
      "H:36",
      "H:37",
      "H:38",
      "H:39",
      "H:4",
      "H:40",
      "H:41",
      "H:42",
      "H:43",
      "H:44",
      "H:45",
      "H:46",
      "H:47",
      "H:48",
      "H:49",
      "H:5",
      "H:50",
      "H:51",
      "H:52",
      "H:53",
      "H:54",
      "H:55",
      "H:56",
      "H:57",
      "H:58",
      "H:59",
      "H:6",
      "H:60",
      "H:61",
      "H:62",
      "H:63",
      "H:64",
      "H:65",
      "H:66",
      "H:67",
      "H:68",
      "H:69",
      "H:7",
      "H:70",
      "H:71",
      "H:72",
      "H:73",
      "H:74",
      "H:75",
      "H:76",
      "H:77",
      "H:78",
      "H:79",
      "H:8",
      "H:80",
      "H:81",
      "H:82",
      "H:83",
      "H:84",
      "H:85",
      "H:86",
      "H:87",
      "H:88",
      "H:89",
      "H:9",
      "H:90",
      "H:91",
      "H:92",
      "H:93",
      "H:94",
      "H:95",
      "H:96",
      "H:97",
      "H:98",
      "H:99",
      "L:10",
      "L:100",
      "L:101",
      "L:102",
      "L:103",
      "L:104",
      "L:105",
      "L:106",
      "L:107",
      "L:108",
      "L:109",
      "L:11",
      "L:110",
      "L:111",
      "L:112",
      "L:113",
      "L:114",
      "L:115",
      "L:116",
      "L:117",
      "L:118",
      "L:119",
      "L:12",
      "L:120",
      "L:121",
      "L:122",
      "L:123",
      "L:124",
      "L:125",
      "L:126",
      "L:127",
      "L:128",
      "L:129",
      "L:13",
      "L:130",
      "L:131",
      "L:132",
      "L:133",
      "L:134",
      "L:135",
      "L:136",
      "L:137",
      "L:138",
      "L:139",
      "L:14",
      "L:140",
      "L:141",
      "L:142",
      "L:143",
      "L:144",
      "L:145",
      "L:146",
      "L:147",
      "L:148",
      "L:149",
      "L:15",
      "L:150",
      "L:151",
      "L:152",
      "L:153",
      "L:154",
      "L:155",
      "L:156",
      "L:157",
      "L:158",
      "L:159",
      "L:16",
      "L:160",
      "L:161",
      "L:162",
      "L:163",
      "L:164",
      "L:165",
      "L:166",
      "L:167",
      "L:168",
      "L:169",
      "L:17",
      "L:170",
      "L:171",
      "L:172",
      "L:173",
      "L:174",
      "L:175",
      "L:176",
      "L:177",
      "L:178",
      "L:179",
      "L:18",
      "L:180",
      "L:181",
      "L:182",
      "L:183",
      "L:184",
      "L:185",
      "L:186",
      "L:187",
      "L:188",
      "L:189",
      "L:19",
      "L:190",
      "L:191",
      "L:192",
      "L:193",
      "L:194",
      "L:195",
      "L:196",
      "L:197",
      "L:198",
      "L:199",
      "L:2",
      "L:20",
      "L:200",
      "L:201",
      "L:202",
      "L:203",
      "L:204",
      "L:205",
      "L:206",
      "L:207",
      "L:208",
      "L:209",
      "L:21",
      "L:210",
      "L:211",
      "L:212",
      "L:22",
      "L:23",
      "L:24",
      "L:25",
      "L:26",
      "L:27",
      "L:28",
      "L:29",
      "L:3",
      "L:30",
      "L:31",
      "L:32",
      "L:33",
      "L:34",
      "L:35",
      "L:36",
      "L:37",
      "L:38",
      "L:39",
      "L:4",
      "L:40",
      "L:41",
      "L:42",
      "L:43",
      "L:44",
      "L:45",
      "L:46",
      "L:47",
      "L:48",
      "L:49",
      "L:5",
      "L:50",
      "L:51",
      "L:52",
      "L:53",
      "L:54",
      "L:55",
      "L:56",
      "L:57",
      "L:58",
      "L:59",
      "L:6",
      "L:60",
      "L:61",
      "L:62",
      "L:63",
      "L:64",
      "L:65",
      "L:66",
      "L:67",
      "L:68",
      "L:69",
      "L:7",
      "L:70",
      "L:71",
      "L:72",
      "L:73",
      "L:74",
      "L:75",
      "L:76",
      "L:77",
      "L:78",
      "L:79",
      "L:8",
      "L:80",
      "L:81",
      "L:82",
      "L:83",
      "L:84",
      "L:85",
      "L:86",
      "L:87",
      "L:88",
      "L:89",
      "L:9",
      "L:90",
      "L:91",
      "L:92",
      "L:93",
      "L:94",
      "L:95",
      "L:96",
      "L:97",
      "L:98",
      "L:99"
    ],
    "H:32": [
      "H:1",
      "H:10",
      "H:100",
      "H:101",
      "H:102",
      "H:103",
      "H:104",
      "H:105",
      "H:106",
      "H:107",
      "H:108",
      "H:109",
      "H:11",
      "H:110",
      "H:111",
      "H:112",
      "H:113",
      "H:114",
      "H:115",
      "H:116",
      "H:117",
      "H:118",
      "H:119",
      "H:12",
      "H:120",
      "H:121",
      "H:122",
      "H:123",
      "H:124",
      "H:125",
      "H:126",
      "H:127",
      "H:128",
      "H:129",
      "H:13",
      "H:130",
      "H:131",
      "H:132",
      "H:133",
      "H:134",
      "H:135",
      "H:136",
      "H:137",
      "H:138",
      "H:139",
      "H:14",
      "H:140",
      "H:141",
      "H:142",
      "H:143",
      "H:144",
      "H:145",
      "H:146",
      "H:147",
      "H:148",
      "H:149",
      "H:15",
      "H:150",
      "H:151",
      "H:152",
      "H:153",
      "H:154",
      "H:155",
      "H:156",
      "H:157",
      "H:158",
      "H:159",
      "H:16",
      "H:160",
      "H:161",
      "H:162",
      "H:163",
      "H:164",
      "H:165",
      "H:166",
      "H:167",
      "H:168",
      "H:169",
      "H:17",
      "H:170",
      "H:171",
      "H:172",
      "H:173",
      "H:174",
      "H:175",
      "H:176",
      "H:177",
      "H:178",
      "H:179",
      "H:18",
      "H:180",
      "H:181",
      "H:182",
      "H:183",
      "H:184",
      "H:185",
      "H:186",
      "H:187",
      "H:188",
      "H:189",
      "H:19",
      "H:190",
      "H:191",
      "H:192",
      "H:193",
      "H:194",
      "H:195",
      "H:196",
      "H:197",
      "H:198",
      "H:199",
      "H:2",
      "H:20",
      "H:200",
      "H:201",
      "H:202",
      "H:203",
      "H:204",
      "H:205",
      "H:206",
      "H:207",
      "H:208",
      "H:209",
      "H:21",
      "H:210",
      "H:211",
      "H:212",
      "H:213",
      "H:214",
      "H:215",
      "H:216",
      "H:217",
      "H:22",
      "H:23",
      "H:24",
      "H:25",
      "H:26",
      "H:27",
      "H:28",
      "H:29",
      "H:3",
      "H:30",
      "H:31",
      "H:33",
      "H:34",
      "H:35",
      "H:36",
      "H:37",
      "H:38",
      "H:39",
      "H:4",
      "H:40",
      "H:41",
      "H:42",
      "H:43",
      "H:44",
      "H:45",
      "H:46",
      "H:47",
      "H:48",
      "H:49",
      "H:5",
      "H:50",
      "H:51",
      "H:52",
      "H:53",
      "H:54",
      "H:55",
      "H:56",
      "H:57",
      "H:58",
      "H:59",
      "H:6",
      "H:60",
      "H:61",
      "H:62",
      "H:63",
      "H:64",
      "H:65",
      "H:66",
      "H:67",
      "H:68",
      "H:69",
      "H:7",
      "H:70",
      "H:71",
      "H:72",
      "H:73",
      "H:74",
      "H:75",
      "H:76",
      "H:77",
      "H:78",
      "H:79",
      "H:8",
      "H:80",
      "H:81",
      "H:82",
      "H:83",
      "H:84",
      "H:85",
      "H:86",
      "H:87",
      "H:88",
      "H:89",
      "H:9",
      "H:90",
      "H:91",
      "H:92",
      "H:93",
      "H:94",
      "H:95",
      "H:96",
      "H:97",
      "H:98",
      "H:99",
      "L:10",
      "L:100",
      "L:101",
      "L:102",
      "L:103",
      "L:104",
      "L:105",
      "L:106",
      "L:107",
      "L:108",
      "L:109",
      "L:11",
      "L:110",
      "L:111",
      "L:112",
      "L:113",
      "L:114",
      "L:115",
      "L:116",
      "L:117",
      "L:118",
      "L:119",
      "L:12",
      "L:120",
      "L:121",
      "L:122",
      "L:123",
      "L:124",
      "L:125",
      "L:126",
      "L:127",
      "L:128",
      "L:129",
      "L:13",
      "L:130",
      "L:131",
      "L:132",
      "L:133",
      "L:134",
      "L:135",
      "L:136",
      "L:137",
      "L:138",
      "L:139",
      "L:14",
      "L:140",
      "L:141",
      "L:142",
      "L:143",
      "L:144",
      "L:145",
      "L:146",
      "L:147",
      "L:148",
      "L:149",
      "L:15",
      "L:150",
      "L:151",
      "L:152",
      "L:153",
      "L:154",
      "L:155",
      "L:156",
      "L:157",
      "L:158",
      "L:159",
      "L:16",
      "L:160",
      "L:161",
      "L:162",
      "L:163",
      "L:164",
      "L:165",
      "L:166",
      "L:167",
      "L:168",
      "L:169",
      "L:17",
      "L:170",
      "L:171",
      "L:172",
      "L:173",
      "L:174",
      "L:175",
      "L:176",
      "L:177",
      "L:178",
      "L:179",
      "L:18",
      "L:180",
      "L:181",
      "L:182",
      "L:183",
      "L:184",
      "L:185",
      "L:186",
      "L:187",
      "L:188",
      "L:189",
      "L:19",
      "L:190",
      "L:191",
      "L:192",
      "L:193",
      "L:194",
      "L:195",
      "L:196",
      "L:197",
      "L:198",
      "L:199",
      "L:2",
      "L:20",
      "L:200",
      "L:201",
      "L:202",
      "L:203",
      "L:204",
      "L:205",
      "L:206",
      "L:207",
      "L:208",
      "L:209",
      "L:21",
      "L:210",
      "L:211",
      "L:212",
      "L:22",
      "L:23",
      "L:24",
      "L:25",
      "L:26",
      "L:27",
      "L:28",
      "L:29",
      "L:3",
      "L:30",
      "L:31",
      "L:32",
      "L:33",
      "L:34",
      "L:35",
      "L:36",
      "L:37",
      "L:38",
      "L:39",
      "L:4",
      "L:40",
      "L:41",
      "L:42",
      "L:43",
      "L:44",
      "L:45",
      "L:46",
      "L:47",
      "L:48",
      "L:49",
      "L:5",
      "L:50",
      "L:51",
      "L:52",
      "L:53",
      "L:54",
      "L:55",
      "L:56",
      "L:57",
      "L:58",
      "L:59",
      "L:6",
      "L:60",
      "L:61",
      "L:62",
      "L:63",
      "L:64",
      "L:65",
      "L:66",
      "L:67",
      "L:68",
      "L:69",
      "L:7",
      "L:70",
      "L:71",
      "L:72",
      "L:73",
      "L:74",
      "L:75",
      "L:76",
      "L:77",
      "L:78",
      "L:79",
      "L:8",
      "L:80",
      "L:81",
      "L:82",
      "L:83",
      "L:84",
      "L:85",
      "L:86",
      "L:87",
      "L:88",
      "L:89",
      "L:9",
      "L:90",
      "L:91",
      "L:92",
      "L:93",
      "L:94",
      "L:95",
      "L:96",
      "L:97",
      "L:98",
      "L:99"
    ],
    "H:33": [
      "H:1",
      "H:10",
      "H:100",
      "H:101",
      "H:102",
      "H:103",
      "H:104",
      "H:105",
      "H:106",
      "H:107",
      "H:108",
      "H:109",
      "H:11",
      "H:110",
      "H:111",
      "H:112",
      "H:113",
      "H:114",
      "H:115",
      "H:116",
      "H:117",
      "H:118",
      "H:119",
      "H:12",
      "H:120",
      "H:121",
      "H:122",
      "H:123",
      "H:124",
      "H:125",
      "H:126",
      "H:127",
      "H:128",
      "H:129",
      "H:13",
      "H:130",
      "H:131",
      "H:132",
      "H:133",
      "H:134",
      "H:135",
      "H:136",
      "H:137",
      "H:138",
      "H:139",
      "H:14",
      "H:140",
      "H:141",
      "H:142",
      "H:143",
      "H:144",
      "H:145",
      "H:146",
      "H:147",
      "H:148",
      "H:149",
      "H:15",
      "H:150",
      "H:151",
      "H:152",
      "H:153",
      "H:154",
      "H:155",
      "H:156",
      "H:157",
      "H:158",
      "H:159",
      "H:16",
      "H:160",
      "H:161",
      "H:162",
      "H:163",
      "H:164",
      "H:165",
      "H:166",
      "H:167",
      "H:168",
      "H:169",
      "H:17",
      "H:170",
      "H:171",
      "H:172",
      "H:173",
      "H:174",
      "H:175",
      "H:176",
      "H:177",
      "H:178",
      "H:179",
      "H:18",
      "H:180",
      "H:181",
      "H:182",
      "H:183",
      "H:184",
      "H:185",
      "H:186",
      "H:187",
      "H:188",
      "H:189",
      "H:19",
      "H:190",
      "H:191",
      "H:192",
      "H:193",
      "H:194",
      "H:195",
      "H:196",
      "H:197",
      "H:198",
      "H:199",
      "H:2",
      "H:20",
      "H:200",
      "H:201",
      "H:202",
      "H:203",
      "H:204",
      "H:205",
      "H:206",
      "H:207",
      "H:208",
      "H:209",
      "H:21",
      "H:210",
      "H:211",
      "H:212",
      "H:213",
      "H:214",
      "H:215",
      "H:216",
      "H:217",
      "H:22",
      "H:23",
      "H:24",
      "H:25",
      "H:26",
      "H:27",
      "H:28",
      "H:29",
      "H:3",
      "H:30",
      "H:31",
      "H:32",
      "H:34",
      "H:35",
      "H:36",
      "H:37",
      "H:38",
      "H:39",
      "H:4",
      "H:40",
      "H:41",
      "H:42",
      "H:43",
      "H:44",
      "H:45",
      "H:46",
      "H:47",
      "H:48",
      "H:49",
      "H:5",
      "H:50",
      "H:51",
      "H:52",
      "H:53",
      "H:54",
      "H:55",
      "H:56",
      "H:57",
      "H:58",
      "H:59",
      "H:6",
      "H:60",
      "H:61",
      "H:62",
      "H:63",
      "H:64",
      "H:65",
      "H:66",
      "H:67",
      "H:68",
      "H:69",
      "H:7",
      "H:70",
      "H:71",
      "H:72",
      "H:73",
      "H:74",
      "H:75",
      "H:76",
      "H:77",
      "H:78",
      "H:79",
      "H:8",
      "H:80",
      "H:81",
      "H:82",
      "H:83",
      "H:84",
      "H:85",
      "H:86",
      "H:87",
      "H:88",
      "H:89",
      "H:9",
      "H:90",
      "H:91",
      "H:92",
      "H:93",
      "H:94",
      "H:95",
      "H:96",
      "H:97",
      "H:98",
      "H:99",
      "L:10",
      "L:100",
      "L:101",
      "L:102",
      "L:103",
      "L:104",
      "L:105",
      "L:106",
      "L:107",
      "L:108",
      "L:109",
      "L:11",
      "L:110",
      "L:111",
      "L:112",
      "L:113",
      "L:114",
      "L:115",
      "L:116",
      "L:117",
      "L:118",
      "L:119",
      "L:12",
      "L:120",
      "L:121",
      "L:122",
      "L:123",
      "L:124",
      "L:125",
      "L:126",
      "L:127",
      "L:128",
      "L:129",
      "L:13",
      "L:130",
      "L:131",
      "L:132",
      "L:133",
      "L:134",
      "L:135",
      "L:136",
      "L:137",
      "L:138",
      "L:139",
      "L:14",
      "L:140",
      "L:141",
      "L:142",
      "L:143",
      "L:144",
      "L:145",
      "L:146",
      "L:147",
      "L:148",
      "L:149",
      "L:15",
      "L:150",
      "L:151",
      "L:152",
      "L:153",
      "L:154",
      "L:155",
      "L:156",
      "L:157",
      "L:158",
      "L:159",
      "L:16",
      "L:160",
      "L:161",
      "L:162",
      "L:163",
      "L:164",
      "L:165",
      "L:166",
      "L:167",
      "L:168",
      "L:169",
      "L:17",
      "L:170",
      "L:171",
      "L:172",
      "L:173",
      "L:174",
      "L:175",
      "L:176",
      "L:177",
      "L:178",
      "L:179",
      "L:18",
      "L:180",
      "L:181",
      "L:182",
      "L:183",
      "L:184",
      "L:185",
      "L:186",
      "L:187",
      "L:188",
      "L:189",
      "L:19",
      "L:190",
      "L:191",
      "L:192",
      "L:193",
      "L:194",
      "L:195",
      "L:196",
      "L:197",
      "L:198",
      "L:199",
      "L:2",
      "L:20",
      "L:200",
      "L:201",
      "L:202",
      "L:203",
      "L:204",
      "L:205",
      "L:206",
      "L:207",
      "L:208",
      "L:209",
      "L:21",
      "L:210",
      "L:211",
      "L:212",
      "L:22",
      "L:23",
      "L:24",
      "L:25",
      "L:26",
      "L:27",
      "L:28",
      "L:29",
      "L:3",
      "L:30",
      "L:31",
      "L:32",
      "L:33",
      "L:34",
      "L:35",
      "L:36",
      "L:37",
      "L:38",
      "L:39",
      "L:4",
      "L:40",
      "L:41",
      "L:42",
      "L:43",
      "L:44",
      "L:45",
      "L:46",
      "L:47",
      "L:48",
      "L:49",
      "L:5",
      "L:50",
      "L:51",
      "L:52",
      "L:53",
      "L:54",
      "L:55",
      "L:56",
      "L:57",
      "L:58",
      "L:59",
      "L:6",
      "L:60",
      "L:61",
      "L:62",
      "L:63",
      "L:64",
      "L:65",
      "L:66",
      "L:67",
      "L:68",
      "L:69",
      "L:7",
      "L:70",
      "L:71",
      "L:72",
      "L:73",
      "L:74",
      "L:75",
      "L:76",
      "L:77",
      "L:78",
      "L:79",
      "L:8",
      "L:80",
      "L:81",
      "L:82",
      "L:83",
      "L:84",
      "L:85",
      "L:86",
      "L:87",
      "L:88",
      "L:89",
      "L:9",
      "L:90",
      "L:91",
      "L:92",
      "L:93",
      "L:94",
      "L:95",
      "L:96",
      "L:97",
      "L:98",
      "L:99"
    ],
    "H:34": [
      "H:1",
      "H:10",
      "H:100",
      "H:101",
      "H:102",
      "H:103",
      "H:104",
      "H:105",
      "H:106",
      "H:107",
      "H:108",
      "H:109",
      "H:11",
      "H:110",
      "H:111",
      "H:112",
      "H:113",
      "H:114",
      "H:115",
      "H:116",
      "H:117",
      "H:118",
      "H:119",
      "H:12",
      "H:120",
      "H:121",
      "H:122",
      "H:123",
      "H:124",
      "H:125",
      "H:126",
      "H:127",
      "H:128",
      "H:129",
      "H:13",
      "H:130",
      "H:131",
      "H:132",
      "H:133",
      "H:134",
      "H:135",
      "H:136",
      "H:137",
      "H:138",
      "H:139",
      "H:14",
      "H:140",
      "H:141",
      "H:142",
      "H:143",
      "H:144",
      "H:145",
      "H:146",
      "H:147",
      "H:148",
      "H:149",
      "H:15",
      "H:150",
      "H:151",
      "H:152",
      "H:153",
      "H:154",
      "H:155",
      "H:156",
      "H:157",
      "H:158",
      "H:159",
      "H:16",
      "H:160",
      "H:161",
      "H:162",
      "H:163",
      "H:164",
      "H:165",
      "H:166",
      "H:167",
      "H:168",
      "H:169",
      "H:17",
      "H:170",
      "H:171",
      "H:172",
      "H:173",
      "H:174",
      "H:175",
      "H:176",
      "H:177",
      "H:178",
      "H:179",
      "H:18",
      "H:180",
      "H:181",
      "H:182",
      "H:183",
      "H:184",
      "H:185",
      "H:186",
      "H:187",
      "H:188",
      "H:189",
      "H:19",
      "H:190",
      "H:191",
      "H:192",
      "H:193",
      "H:194",
      "H:195",
      "H:196",
      "H:197",
      "H:198",
      "H:199",
      "H:2",
      "H:20",
      "H:200",
      "H:201",
      "H:202",
      "H:203",
      "H:204",
      "H:205",
      "H:206",
      "H:207",
      "H:208",
      "H:209",
      "H:21",
      "H:210",
      "H:211",
      "H:212",
      "H:213",
      "H:214",
      "H:215",
      "H:216",
      "H:217",
      "H:22",
      "H:23",
      "H:24",
      "H:25",
      "H:26",
      "H:27",
      "H:28",
      "H:29",
      "H:3",
      "H:30",
      "H:31",
      "H:32",
      "H:33",
      "H:35",
      "H:36",
      "H:37",
      "H:38",
      "H:39",
      "H:4",
      "H:40",
      "H:41",
      "H:42",
      "H:43",
      "H:44",
      "H:45",
      "H:46",
      "H:47",
      "H:48",
      "H:49",
      "H:5",
      "H:50",
      "H:51",
      "H:52",
      "H:53",
      "H:54",
      "H:55",
      "H:56",
      "H:57",
      "H:58",
      "H:59",
      "H:6",
      "H:60",
      "H:61",
      "H:62",
      "H:63",
      "H:64",
      "H:65",
      "H:66",
      "H:67",
      "H:68",
      "H:69",
      "H:7",
      "H:70",
      "H:71",
      "H:72",
      "H:73",
      "H:74",
      "H:75",
      "H:76",
      "H:77",
      "H:78",
      "H:79",
      "H:8",
      "H:80",
      "H:81",
      "H:82",
      "H:83",
      "H:84",
      "H:85",
      "H:86",
      "H:87",
      "H:88",
      "H:89",
      "H:9",
      "H:90",
      "H:91",
      "H:92",
      "H:93",
      "H:94",
      "H:95",
      "H:96",
      "H:97",
      "H:98",
      "H:99",
      "L:10",
      "L:100",
      "L:101",
      "L:102",
      "L:103",
      "L:104",
      "L:105",
      "L:106",
      "L:107",
      "L:108",
      "L:109",
      "L:11",
      "L:110",
      "L:111",
      "L:112",
      "L:113",
      "L:114",
      "L:115",
      "L:116",
      "L:117",
      "L:118",
      "L:119",
      "L:12",
      "L:120",
      "L:121",
      "L:122",
      "L:123",
      "L:124",
      "L:125",
      "L:126",
      "L:127",
      "L:128",
      "L:129",
      "L:13",
      "L:130",
      "L:131",
      "L:132",
      "L:133",
      "L:134",
      "L:135",
      "L:136",
      "L:137",
      "L:138",
      "L:139",
      "L:14",
      "L:140",
      "L:141",
      "L:142",
      "L:143",
      "L:144",
      "L:145",
      "L:146",
      "L:147",
      "L:148",
      "L:149",
      "L:15",
      "L:150",
      "L:151",
      "L:152",
      "L:153",
      "L:154",
      "L:155",
      "L:156",
      "L:157",
      "L:158",
      "L:159",
      "L:16",
      "L:160",
      "L:161",
      "L:162",
      "L:163",
      "L:164",
      "L:165",
      "L:166",
      "L:167",
      "L:168",
      "L:169",
      "L:17",
      "L:170",
      "L:171",
      "L:172",
      "L:173",
      "L:174",
      "L:175",
      "L:176",
      "L:177",
      "L:178",
      "L:179",
      "L:18",
      "L:180",
      "L:181",
      "L:182",
      "L:183",
      "L:184",
      "L:185",
      "L:186",
      "L:187",
      "L:188",
      "L:189",
      "L:19",
      "L:190",
      "L:191",
      "L:192",
      "L:193",
      "L:194",
      "L:195",
      "L:196",
      "L:197",
      "L:198",
      "L:199",
      "L:2",
      "L:20",
      "L:200",
      "L:201",
      "L:202",
      "L:203",
      "L:204",
      "L:205",
      "L:206",
      "L:207",
      "L:208",
      "L:209",
      "L:21",
      "L:210",
      "L:211",
      "L:212",
      "L:22",
      "L:23",
      "L:24",
      "L:25",
      "L:26",
      "L:27",
      "L:28",
      "L:29",
      "L:3",
      "L:30",
      "L:31",
      "L:32",
      "L:33",
      "L:34",
      "L:35",
      "L:36",
      "L:37",
      "L:38",
      "L:39",
      "L:4",
      "L:40",
      "L:41",
      "L:42",
      "L:43",
      "L:44",
      "L:45",
      "L:46",
      "L:47",
      "L:48",
      "L:49",
      "L:5",
      "L:50",
      "L:51",
      "L:52",
      "L:53",
      "L:54",
      "L:55",
      "L:56",
      "L:57",
      "L:58",
      "L:59",
      "L:6",
      "L:60",
      "L:61",
      "L:62",
      "L:63",
      "L:64",
      "L:65",
      "L:66",
      "L:67",
      "L:68",
      "L:69",
      "L:7",
      "L:70",
      "L:71",
      "L:72",
      "L:73",
      "L:74",
      "L:75",
      "L:76",
      "L:77",
      "L:78",
      "L:79",
      "L:8",
      "L:80",
      "L:81",
      "L:82",
      "L:83",
      "L:84",
      "L:85",
      "L:86",
      "L:87",
      "L:88",
      "L:89",
      "L:9",
      "L:90",
      "L:91",
      "L:92",
      "L:93",
      "L:94",
      "L:95",
      "L:96",
      "L:97",
      "L:98",
      "L:99"
    ],
    "H:35": [
      "H:1",
      "H:10",
      "H:100",
      "H:101",
      "H:102",
      "H:103",
      "H:104",
      "H:105",
      "H:106",
      "H:107",
      "H:108",
      "H:109",
      "H:11",
      "H:110",
      "H:111",
      "H:112",
      "H:113",
      "H:114",
      "H:115",
      "H:116",
      "H:117",
      "H:118",
      "H:119",
      "H:12",
      "H:120",
      "H:121",
      "H:122",
      "H:123",
      "H:124",
      "H:125",
      "H:126",
      "H:127",
      "H:128",
      "H:129",
      "H:13",
      "H:130",
      "H:131",
      "H:132",
      "H:133",
      "H:134",
      "H:135",
      "H:136",
      "H:137",
      "H:138",
      "H:139",
```
