## Supplementary material for "Localized Reactivity on Proteins as Riemannian Manifolds: A Quantum-Inspired Geometric Model for Deterministic, Metal-Aware Reactive-Site Prediction": code bundle: env_features.json

```
{
  "A:2": {
    "id": "A:2",
    "chain": "A",
    "resseq": 2,
    "resname": "ARG",
    "sasa": 14.021329879760742,
    "partial_charge_B": 1.2,
    "F_metal": 0.0,
    "F_P": 0.0,
    "F_hal": 0.0,
    "total_density": 15910.3984375,
    "centroid": [
      -1.502393364906311,
      -4.704419136047363,
      3.8410532474517822
    ],
    "dipole_rho": [
      -1540.4573974609375,
      11371.9990234375,
      7256.9990234375
    ],
    "curv_rho": 17230280.0,
    "curv_rho_failed": false,
    "gpu_density_B_requested": "vector",
    "gpu_density_B_effective": "vector",
    "gpu_density_B_fallback_from_vector": false,
    "gpu_density_A_requested": null,
    "gpu_density_A_effective": null,
    "gpu_density_A_fallback_from_vector": false,
    "xtb_A_used": false,
    "xtb_A_success": false,
    "xtb_charge_length_mismatch": false
  },
  "A:3": {
    "id": "A:3",
    "chain": "A",
    "resseq": 3,
    "resname": "GLY",
    "sasa": 0.7567166090011597,
    "partial_charge_B": -0.07619429886302508,
    "F_metal": 0.0,
    "F_P": 0.0,
    "F_hal": 0.0,
    "total_density": 16473.857421875,
    "centroid": [
      -1.5172351598739624,
      -4.657790660858154,
      4.001885414123535
    ],
    "dipole_rho": [
      -1525.6485595703125,
      11689.5830078125,
      -174.44590759277344
    ],
    "curv_rho": 19625488.0,
    "curv_rho_failed": false,
    "gpu_density_B_requested": "vector",
    "gpu_density_B_effective": "vector",
    "gpu_density_B_fallback_from_vector": false,
    "gpu_density_A_requested": null,
    "gpu_density_A_effective": null,
    "gpu_density_A_fallback_from_vector": false,
    "xtb_A_used": false,
    "xtb_A_success": false,
    "xtb_charge_length_mismatch": false
  },
  "A:4": {
    "id": "A:4",
    "chain": "A",
    "resseq": 4,
    "resname": "THR",
    "sasa": 2.4521751403808594,
    "partial_charge_B": -0.5623918691319963,
    "F_metal": 0.0,
    "F_P": 0.0,
    "F_hal": 0.0,
    "total_density": 16330.9560546875,
    "centroid": [
      -1.334289789199829,
      -4.637143611907959,
      4.078317642211914
    ],
    "dipole_rho": [
      -4057.1416015625,
      11176.4384765625,
      1250.292724609375
    ],
    "curv_rho": 19274252.0,
    "curv_rho_failed": false,
    "gpu_density_B_requested": "vector",
    "gpu_density_B_effective": "vector",
    "gpu_density_B_fallback_from_vector": false,
    "gpu_density_A_requested": null,
    "gpu_density_A_effective": null,
    "gpu_density_A_fallback_from_vector": false,
    "xtb_A_used": false,
    "xtb_A_success": false,
    "xtb_charge_length_mismatch": false
  },
  "A:5": {
    "id": "A:5",
    "chain": "A",
    "resseq": 5,
    "resname": "ASN",
    "sasa": 3.464536190032959,
    "partial_charge_B": -0.2682873081303649,
    "F_metal": 0.0,
    "F_P": 0.0,
    "F_hal": 0.0,
    "total_density": 18043.255859375,
    "centroid": [
      -1.2198845148086548,
      -4.482601642608643,
      4.207457065582275
    ],
    "dipole_rho": [
      -6786.015625,
      10290.2724609375,
      -1033.5291748046875
    ],
    "curv_rho": 20811788.0,
    "curv_rho_failed": false,
    "gpu_density_B_requested": "vector",
    "gpu_density_B_effective": "vector",
    "gpu_density_B_fallback_from_vector": false,
    "gpu_density_A_requested": null,
    "gpu_density_A_effective": null,
    "gpu_density_A_fallback_from_vector": false,
    "xtb_A_used": false,
    "xtb_A_success": false,
    "xtb_charge_length_mismatch": false
  },
  "A:6": {
    "id": "A:6",
    "chain": "A",
    "resseq": 6,
    "resname": "VAL",
    "sasa": 7.614648818969727,
    "partial_charge_B": -0.15000000000000005,
    "F_metal": 0.0,
    "F_P": 0.0,
    "F_hal": 0.0,
    "total_density": 15297.6220703125,
    "centroid": [
      -1.1755168437957764,
      -4.604750156402588,
      3.9329800605773926
    ],
    "dipole_rho": [
      -7300.06640625,
      8324.85546875,
      2179.607177734375
    ],
    "curv_rho": 17950700.0,
    "curv_rho_failed": false,
    "gpu_density_B_requested": "vector",
    "gpu_density_B_effective": "vector",
    "gpu_density_B_fallback_from_vector": false,
    "gpu_density_A_requested": null,
    "gpu_density_A_effective": null,
    "gpu_density_A_fallback_from_vector": false,
    "xtb_A_used": false,
    "xtb_A_success": false,
    "xtb_charge_length_mismatch": false
  },
  "A:7": {
    "id": "A:7",
    "chain": "A",
    "resseq": 7,
    "resname": "GLY",
    "sasa": 0.9959341883659363,
    "partial_charge_B": -0.08131373317626965,
    "F_metal": 0.0,
    "F_P": 0.0,
    "F_hal": 0.0,
    "total_density": 19093.357421875,
    "centroid": [
      -1.2504005432128906,
      -4.294399261474609,
      3.901486396789551
    ],
    "dipole_rho": [
      -8735.7001953125,
      8459.3310546875,
      3647.532958984375
    ],
    "curv_rho": 24875638.0,
    "curv_rho_failed": false,
    "gpu_density_B_requested": "vector",
    "gpu_density_B_effective": "vector",
    "gpu_density_B_fallback_from_vector": false,
    "gpu_density_A_requested": null,
    "gpu_density_A_effective": null,
    "gpu_density_A_fallback_from_vector": false,
    "xtb_A_used": false,
    "xtb_A_success": false,
    "xtb_charge_length_mismatch": false
  },
  "A:8": {
    "id": "A:8",
    "chain": "A",
    "resseq": 8,
    "resname": "ARG",
    "sasa": 0.0,
    "partial_charge_B": 0.4799999999999999,
    "F_metal": 0.0,
    "F_P": 0.0,
    "F_hal": 0.0,
    "total_density": 22897.34375,
    "centroid": [
      -1.3356168270111084,
      -4.206090927124023,
      4.134050369262695
    ],
    "dipole_rho": [
      -5609.19091796875,
      12738.64453125,
      78.17504119873047
    ],
    "curv_rho": 28476758.0,
    "curv_rho_failed": false,
    "gpu_density_B_requested": "vector",
    "gpu_density_B_effective": "vector",
    "gpu_density_B_fallback_from_vector": false,
    "gpu_density_A_requested": null,
    "gpu_density_A_effective": null,
    "gpu_density_A_fallback_from_vector": false,
    "xtb_A_used": false,
    "xtb_A_success": false,
    "xtb_charge_length_mismatch": false
  },
  "A:9": {
    "id": "A:9",
    "chain": "A",
    "resseq": 9,
    "resname": "GLU",
    "sasa": 1.2296644449234009,
    "partial_charge_B": -0.776841612261551,
    "F_metal": 0.0,
    "F_P": 0.0,
    "F_hal": 0.0,
    "total_density": 27307.65234375,
    "centroid": [
      -1.360381841659546,
      -3.8951869010925293,
      4.065382480621338
    ],
    "dipole_rho": [
      -11365.5546875,
      7074.54443359375,
      1881.0263671875
    ],
    "curv_rho": 32419180.0,
    "curv_rho_failed": false,
    "gpu_density_B_requested": "vector",
    "gpu_density_B_effective": "vector",
    "gpu_density_B_fallback_from_vector": false,
    "gpu_density_A_requested": null,
    "gpu_density_A_effective": null,
    "gpu_density_A_fallback_from_vector": false,
    "xtb_A_used": false,
    "xtb_A_success": false,
    "xtb_charge_length_mismatch": false
  },
  "A:10": {
    "id": "A:10",
    "chain": "A",
    "resseq": 10,
    "resname": "CYS",
    "sasa": 0.0,
    "partial_charge_B": -0.21000000000000002,
    "F_metal": 0.0,
    "F_P": 0.0,
    "F_hal": 0.0,
    "total_density": 26140.689453125,
    "centroid": [
      -1.4031010866165161,
      -3.9316565990448,
      4.233055591583252
    ],
    "dipole_rho": [
      -8389.880859375,
      6464.41845703125,
      -4341.37890625
    ],
    "curv_rho": 31846944.0,
    "curv_rho_failed": false,
    "gpu_density_B_requested": "vector",
    "gpu_density_B_effective": "vector",
    "gpu_density_B_fallback_from_vector": false,
    "gpu_density_A_requested": null,
    "gpu_density_A_effective": null,
    "gpu_density_A_fallback_from_vector": false,
    "xtb_A_used": false,
    "xtb_A_success": false,
    "xtb_charge_length_mismatch": false
  },
  "A:11": {
    "id": "A:11",
    "chain": "A",
    "resseq": 11,
    "resname": "CYS",
    "sasa": 0.0,
    "partial_charge_B": -0.21000000000000002,
    "F_metal": 0.0,
    "F_P": 0.0,
    "F_hal": 0.0,
    "total_density": 29006.12109375,
    "centroid": [
      -1.523033857345581,
      -3.6919052600860596,
      4.257285118103027
    ],
    "dipole_rho": [
      -8366.349609375,
      4118.23681640625,
      -8666.4853515625
    ],
    "curv_rho": 34893936.0,
    "curv_rho_failed": false,
    "gpu_density_B_requested": "vector",
    "gpu_density_B_effective": "vector",
    "gpu_density_B_fallback_from_vector": false,
    "gpu_density_A_requested": null,
    "gpu_density_A_effective": null,
    "gpu_density_A_fallback_from_vector": false,
    "xtb_A_used": false,
    "xtb_A_success": false,
    "xtb_charge_length_mismatch": false
  },
  "A:12": {
    "id": "A:12",
    "chain": "A",
    "resseq": 12,
    "resname": "LEU",
    "sasa": 5.259270668029785,
    "partial_charge_B": -0.15000000000000005,
    "F_metal": 0.0,
    "F_P": 0.0,
    "F_hal": 0.0,
    "total_density": 25619.052734375,
    "centroid": [
      -1.3837981224060059,
      -3.6797266006469727,
      4.43776273727417
    ],
    "dipole_rho": [
      -12509.4140625,
      3179.603759765625,
      -12698.400390625
    ],
    "curv_rho": 33189222.0,
    "curv_rho_failed": false,
    "gpu_density_B_requested": "vector",
    "gpu_density_B_effective": "vector",
    "gpu_density_B_fallback_from_vector": false,
    "gpu_density_A_requested": null,
    "gpu_density_A_effective": null,
    "gpu_density_A_fallback_from_vector": false,
    "xtb_A_used": false,
    "xtb_A_success": false,
    "xtb_charge_length_mismatch": false
  },
  "A:13": {
    "id": "A:13",
    "chain": "A",
    "resseq": 13,
    "resname": "GLU",
    "sasa": 2.3339450359344482,
    "partial_charge_B": -0.9895334540432225,
    "F_metal": 0.0,
    "F_P": 0.0,
    "F_hal": 0.0,
    "total_density": 26875.3515625,
    "centroid": [
      -1.4608755111694336,
      -3.475349187850952,
      4.4588422775268555
    ],
    "dipole_rho": [
      -10906.2587890625,
      214.86183166503906,
      -15434.2705078125
    ],
    "curv_rho": 34587624.0,
    "curv_rho_failed": false,
    "gpu_density_B_requested": "vector",
    "gpu_density_B_effective": "vector",
    "gpu_density_B_fallback_from_vector": false,
    "gpu_density_A_requested": null,
    "gpu_density_A_effective": null,
    "gpu_density_A_fallback_from_vector": false,
    "xtb_A_used": false,
    "xtb_A_success": false,
    "xtb_charge_length_mismatch": false
  },
  "A:14": {
    "id": "A:14",
    "chain": "A",
    "resseq": 14,
    "resname": "TYR",
    "sasa": 0.0,
    "partial_charge_B": -0.3,
    "F_metal": 0.0,
    "F_P": 0.0,
    "F_hal": 0.0,
    "total_density": 30692.16015625,
    "centroid": [
      -1.6793112754821777,
      -3.3943309783935547,
      4.399490833282471
    ],
    "dipole_rho": [
      -3370.85595703125,
      -804.5650634765625,
      -14332.5126953125
    ],
    "curv_rho": 35116792.0,
    "curv_rho_failed": false,
    "gpu_density_B_requested": "vector",
    "gpu_density_B_effective": "vector",
    "gpu_density_B_fallback_from_vector": false,
    "gpu_density_A_requested": null,
    "gpu_density_A_effective": null,
    "gpu_density_A_fallback_from_vector": false,
    "xtb_A_used": false,
    "xtb_A_success": false,
    "xtb_charge_length_mismatch": false
  },
  "A:15": {
    "id": "A:15",
    "chain": "A",
    "resseq": 15,
    "resname": "PHE",
    "sasa": 0.0,
    "partial_charge_B": -0.06000000000000002,
    "F_metal": 0.0,
    "F_P": 0.0,
    "F_hal": 0.0,
    "total_density": 30155.0703125,
    "centroid": [
      -1.638628602027893,
      -3.0796759128570557,
      4.230571746826172
    ],
    "dipole_rho": [
      -8522.1357421875,
      -10457.3232421875,
      -8592.564453125
    ],
    "curv_rho": 35528644.0,
    "curv_rho_failed": false,
    "gpu_density_B_requested": "vector",
    "gpu_density_B_effective": "vector",
    "gpu_density_B_fallback_from_vector": false,
    "gpu_density_A_requested": null,
    "gpu_density_A_effective": null,
    "gpu_density_A_fallback_from_vector": false,
    "xtb_A_used": false,
    "xtb_A_success": false,
    "xtb_charge_length_mismatch": false
  },
  "A:16": {
    "id": "A:16",
    "chain": "A",
    "resseq": 16,
    "resname": "LYS",
    "sasa": 8.543447494506836,
    "partial_charge_B": 0.29999999999999993,
    "F_metal": 0.0,
    "F_P": 0.0,
    "F_hal": 0.0,
    "total_density": 25668.484375,
    "centroid": [
      -1.5730394124984741,
      -2.9742767810821533,
      4.416749477386475
    ],
    "dipole_rho": [
      -6424.41259765625,
      -11385.095703125,
      -14260.986328125
    ],
    "curv_rho": 33862996.0,
    "curv_rho_failed": false,
    "gpu_density_B_requested": "vector",
    "gpu_density_B_effective": "vector",
    "gpu_density_B_fallback_from_vector": false,
    "gpu_density_A_requested": null,
    "gpu_density_A_effective": null,
    "gpu_density_A_fallback_from_vector": false,
    "xtb_A_used": false,
    "xtb_A_success": false,
    "xtb_charge_length_mismatch": false
  },
  "A:17": {
    "id": "A:17",
    "chain": "A",
    "resseq": 17,
    "resname": "GLY",
    "sasa": 0.0,
    "partial_charge_B": -0.06000000000000002,
    "F_metal": 0.0,
    "F_P": 0.0,
    "F_hal": 0.0,
    "total_density": 26870.52734375,
    "centroid": [
      -1.7819995880126953,
      -2.8686065673828125,
      4.2599921226501465
    ],
    "dipole_rho": [
      -3878.072509765625,
      -13260.771484375,
      -10589.88671875
    ],
    "curv_rho": 33982908.0,
    "curv_rho_failed": false,
    "gpu_density_B_requested": "vector",
    "gpu_density_B_effective": "vector",
    "gpu_density_B_fallback_from_vector": false,
    "gpu_density_A_requested": null,
    "gpu_density_A_effective": null,
    "gpu_density_A_fallback_from_vector": false,
    "xtb_A_used": false,
    "xtb_A_success": false,
    "xtb_charge_length_mismatch": false
  },
  "A:18": {
    "id": "A:18",
    "chain": "A",
    "resseq": 18,
    "resname": "ALA",
    "sasa": 1.0647602081298828,
    "partial_charge_B": -0.0827866612451818,
    "F_metal": 0.0,
    "F_P": 0.0,
    "F_hal": 0.0,
    "total_density": 25189.97265625,
    "centroid": [
      -1.763975977897644,
      -2.738457441329956,
      4.149587154388428
    ],
    "dipole_rho": [
      -729.9088134765625,
      -13736.0224609375,
      -5540.61962890625
    ],
    "curv_rho": 33296300.0,
    "curv_rho_failed": false,
    "gpu_density_B_requested": "vector",
    "gpu_density_B_effective": "vector",
    "gpu_density_B_fallback_from_vector": false,
    "gpu_density_A_requested": null,
    "gpu_density_A_effective": null,
    "gpu_density_A_fallback_from_vector": false,
    "xtb_A_used": false,
    "xtb_A_success": false,
    "xtb_charge_length_mismatch": false
  },
  "A:19": {
    "id": "A:19",
    "chain": "A",
    "resseq": 19,
    "resname": "ILE",
    "sasa": 0.0,
    "partial_charge_B": -0.06000000000000002,
    "F_metal": 0.0,
    "F_P": 0.0,
    "F_hal": 0.0,
    "total_density": 29722.3671875,
    "centroid": [
      -1.8934409618377686,
      -2.928287982940674,
      4.01321268081665
    ],
    "dipole_rho": [
      768.5913696289062,
      -13840.2314453125,
      -2900.9111328125
    ],
    "curv_rho": 34770532.0,
    "curv_rho_failed": false,
    "gpu_density_B_requested": "vector",
    "gpu_density_B_effective": "vector",
    "gpu_density_B_fallback_from_vector": false,
    "gpu_density_A_requested": null,
    "gpu_density_A_effective": null,
    "gpu_density_A_fallback_from_vector": false,
    "xtb_A_used": false,
    "xtb_A_success": false,
    "xtb_charge_length_mismatch": false
  },
  "A:20": {
    "id": "A:20",
    "chain": "A",
    "resseq": 20,
    "resname": "PRO",
    "sasa": 0.0,
    "partial_charge_B": -0.06000000000000002,
    "F_metal": 0.0,
    "F_P": 0.0,
    "F_hal": 0.0,
    "total_density": 26958.740234375,
    "centroid": [
      -1.78690767288208,
      -2.785749673843384,
      3.8189404010772705
    ],
    "dipole_rho": [
      -2886.712646484375,
      -13149.11328125,
      810.2376708984375
    ],
    "curv_rho": 33518152.0,
    "curv_rho_failed": false,
    "gpu_density_B_requested": "vector",
    "gpu_density_B_effective": "vector",
    "gpu_density_B_fallback_from_vector": false,
    "gpu_density_A_requested": null,
    "gpu_density_A_effective": null,
    "gpu_density_A_fallback_from_vector": false,
    "xtb_A_used": false,
    "xtb_A_success": false,
    "xtb_charge_length_mismatch": false
  },
  "A:21": {
    "id": "A:21",
    "chain": "A",
    "resseq": 21,
    "resname": "LEU",
    "sasa": 0.6453092098236084,
    "partial_charge_B": -0.07381009756973639,
    "F_metal": 0.0,
    "F_P": 0.0,
    "F_hal": 0.0,
    "total_density": 26414.212890625,
    "centroid": [
      -2.014697551727295,
      -2.767637252807617,
      3.730725049972534
    ],
    "dipole_rho": [
      3478.4931640625,
      -12598.8984375,
      3922.8359375
    ],
    "curv_rho": 31605988.0,
    "curv_rho_failed": false,
    "gpu_density_B_requested": "vector",
    "gpu_density_B_effective": "vector",
    "gpu_density_B_fallback_from_vector": false,
    "gpu_density_A_requested": null,
    "gpu_density_A_effective": null,
    "gpu_density_A_fallback_from_vector": false,
    "xtb_A_used": false,
    "xtb_A_success": false,
    "xtb_charge_length_mismatch": false
  },
  "A:22": {
    "id": "A:22",
    "chain": "A",
    "resseq": 22,
    "resname": "ARG",
    "sasa": 8.441741943359375,
    "partial_charge_B": 1.2,
    "F_metal": 0.0,
    "F_P": 0.0,
    "F_hal": 0.0,
    "total_density": 23575.18359375,
    "centroid": [
      -1.8392760753631592,
      -2.6485273838043213,
      3.5596041679382324
    ],
    "dipole_rho": [
      -2656.791748046875,
      -16681.8046875,
      7105.8642578125
    ],
    "curv_rho": 29847234.0,
    "curv_rho_failed": false,
    "gpu_density_B_requested": "vector",
    "gpu_density_B_effective": "vector",
    "gpu_density_B_fallback_from_vector": false,
    "gpu_density_A_requested": null,
    "gpu_density_A_effective": null,
    "gpu_density_A_fallback_from_vector": false,
    "xtb_A_used": false,
    "xtb_A_success": false,
    "xtb_charge_length_mismatch": false
  },
  "A:23": {
    "id": "A:23",
    "chain": "A",
    "resseq": 23,
    "resname": "LYS",
    "sasa": 0.06330374628305435,
    "partial_charge_B": 0.12270949460937579,
    "F_metal": 0.0,
    "F_P": 0.0,
    "F_hal": 0.0,
    "total_density": 25779.697265625,
    "centroid": [
      -1.6794404983520508,
      -2.7804014682769775,
      3.620481014251709
    ],
    "dipole_rho": [
      -5401.0361328125,
      -13958.0126953125,
      6814.52001953125
    ],
    "curv_rho": 32159572.0,
    "curv_rho_failed": false,
    "gpu_density_B_requested": "vector",
    "gpu_density_B_effective": "vector",
    "gpu_density_B_fallback_from_vector": false,
    "gpu_density_A_requested": null,
    "gpu_density_A_effective": null,
    "gpu_density_A_fallback_from_vector": false,
    "xtb_A_used": false,
    "xtb_A_success": false,
    "xtb_charge_length_mismatch": false
  },
  "A:24": {
    "id": "A:24",
    "chain": "A",
    "resseq": 24,
    "resname": "LEU",
    "sasa": 0.0,
    "partial_charge_B": -0.06000000000000002,
    "F_metal": 0.0,
    "F_P": 0.0,
    "F_hal": 0.0,
    "total_density": 28820.32421875,
    "centroid": [
      -1.8582673072814941,
      -2.95007061958313,
      3.6824264526367188
    ],
    "dipole_rho": [
      -529.3547973632812,
      -8201.0517578125,
      8442.9638671875
    ],
    "curv_rho": 33452294.0,
    "curv_rho_failed": false,
    "gpu_density_B_requested": "vector",
    "gpu_density_B_effective": "vector",
    "gpu_density_B_fallback_from_vector": false,
    "gpu_density_A_requested": null,
    "gpu_density_A_effective": null,
    "gpu_density_A_fallback_from_vector": false,
    "xtb_A_used": false,
    "xtb_A_success": false,
    "xtb_charge_length_mismatch": false
  },
  "A:25": {
    "id": "A:25",
    "chain": "A",
    "resseq": 25,
    "resname": "LYS",
    "sasa": 3.5566680431365967,
    "partial_charge_B": 0.27223068864089456,
    "F_metal": 0.0,
    "F_P": 0.0,
    "F_hal": 0.0,
    "total_density": 26144.4765625,
    "centroid": [
      -1.7522467374801636,
      -3.112065315246582,
      3.420238494873047
    ],
    "dipole_rho": [
      -3719.251953125,
      -2948.472900390625,
      12965.46484375
    ],
    "curv_rho": 31648928.0,
    "curv_rho_failed": false,
    "gpu_density_B_requested": "vector",
    "gpu_density_B_effective": "vector",
    "gpu_density_B_fallback_from_vector": false,
    "gpu_density_A_requested": null,
    "gpu_density_A_effective": null,
    "gpu_density_A_fallback_from_vector": false,
    "xtb_A_used": false,
    "xtb_A_success": false,
    "xtb_charge_length_mismatch": false
  },
  "A:26": {
    "id": "A:26",
    "chain": "A",
    "resseq": 26,
    "resname": "THR",
    "sasa": 0.15764929354190826,
    "partial_charge_B": -0.31686906131565107,
    "F_metal": 0.0,
    "F_P": 0.0,
    "F_hal": 0.0,
    "total_density": 28907.759765625,
    "centroid": [
      -1.809504508972168,
      -3.3189377784729004,
      3.5849859714508057
    ],
    "dipole_rho": [
      -426.7337341308594,
      -634.5875854492188,
      11825.775390625
    ],
    "curv_rho": 34568500.0,
    "curv_rho_failed": false,
    "gpu_density_B_requested": "vector",
    "gpu_density_B_effective": "vector",
    "gpu_density_B_fallback_from_vector": false,
    "gpu_density_A_requested": null,
    "gpu_density_A_effective": null,
    "gpu_density_A_fallback_from_vector": false,
    "xtb_A_used": false,
    "xtb_A_success": false,
    "xtb_charge_length_mismatch": false
  },
  "A:27": {
    "id": "A:27",
    "chain": "A",
    "resseq": 27,
    "resname": "TRP",
    "sasa": 0.03226546198129654,
    "partial_charge_B": 0.12138100982075281,
    "F_metal": 0.0,
    "F_P": 0.0,
    "F_hal": 0.0,
    "total_density": 30673.65234375,
    "centroid": [
      -1.9441936016082764,
      -3.443918466567993,
      3.744442939758301
    ],
    "dipole_rho": [
      6252.1416015625,
      3836.260986328125,
      7716.18017578125
    ],
    "curv_rho": 35105396.0,
    "curv_rho_failed": false,
    "gpu_density_B_requested": "vector",
    "gpu_density_B_effective": "vector",
    "gpu_density_B_fallback_from_vector": false,
    "gpu_density_A_requested": null,
    "gpu_density_A_effective": null,
    "gpu_density_A_fallback_from_vector": false,
    "xtb_A_used": false,
    "xtb_A_success": false,
    "xtb_charge_length_mismatch": false
  },
  "A:28": {
    "id": "A:28",
    "chain": "A",
    "resseq": 28,
    "resname": "TYR",
    "sasa": 0.0,
    "partial_charge_B": -0.3,
    "F_metal": 0.0,
    "F_P": 0.0,
    "F_hal": 0.0,
    "total_density": 31395.8828125,
    "centroid": [
      -1.6975821256637573,
      -3.6483969688415527,
      3.8593573570251465
    ],
    "dipole_rho": [
      -2318.818115234375,
      6378.42333984375,
      6319.958984375
    ],
    "curv_rho": 35077256.0,
    "curv_rho_failed": false,
    "gpu_density_B_requested": "vector",
    "gpu_density_B_effective": "vector",
    "gpu_density_B_fallback_from_vector": false,
    "gpu_density_A_requested": null,
    "gpu_density_A_effective": null,
    "gpu_density_A_fallback_from_vector": false,
    "xtb_A_used": false,
    "xtb_A_success": false,
    "xtb_charge_length_mismatch": false
  },
  "A:29": {
    "id": "A:29",
    "chain": "A",
    "resseq": 29,
    "resname": "GLN",
    "sasa": 0.6330374479293823,
    "partial_charge_B": -0.14709494545596624,
    "F_metal": 0.0,
    "F_P": 0.0,
    "F_hal": 0.0,
    "total_density": 29760.4453125,
    "centroid": [
      -1.8959096670150757,
      -3.7542080879211426,
      3.9979920387268066
    ],
    "dipole_rho": [
      5229.27978515625,
      10096.1552734375,
      255.35325622558594
    ],
    "curv_rho": 34787236.0,
    "curv_rho_failed": false,
    "gpu_density_B_requested": "vector",
    "gpu_density_B_effective": "vector",
    "gpu_density_B_fallback_from_vector": false,
    "gpu_density_A_requested": null,
    "gpu_density_A_effective": null,
    "gpu_density_A_fallback_from_vector": false,
    "xtb_A_used": false,
    "xtb_A_success": false,
    "xtb_charge_length_mismatch": false
  },
  "A:30": {
    "id": "A:30",
    "chain": "A",
    "resseq": 30,
    "resname": "THR",
    "sasa": 0.0,
    "partial_charge_B": -0.3,
    "F_metal": 0.0,
    "F_P": 0.0,
    "F_hal": 0.0,
    "total_density": 29338.791015625,
    "centroid": [
      -1.7120112180709839,
      -3.86006236076355,
      4.097960472106934
    ],
    "dipole_rho": [
      -1050.66259765625,
      9058.404296875,
      -1086.666259765625
    ],
    "curv_rho": 33693804.0,
    "curv_rho_failed": false,
    "gpu_density_B_requested": "vector",
    "gpu_density_B_effective": "vector",
    "gpu_density_B_fallback_from_vector": false,
    "gpu_density_A_requested": null,
    "gpu_density_A_effective": null,
    "gpu_density_A_fallback_from_vector": false,
    "xtb_A_used": false,
    "xtb_A_success": false,
    "xtb_charge_length_mismatch": false
  },
  "A:31": {
    "id": "A:31",
    "chain": "A",
    "resseq": 31,
    "resname": "SER",
    "sasa": 0.0,
    "partial_charge_B": -0.3,
    "F_metal": 0.0,
    "F_P": 0.0,
    "F_hal": 0.0,
    "total_density": 24387.138671875,
    "centroid": [
      -1.6708159446716309,
      -4.173895835876465,
      4.145760536193848
    ],
    "dipole_rho": [
      -336.52392578125,
      9886.6435546875,
      -1697.884521484375
    ],
    "curv_rho": 29644310.0,
    "curv_rho_failed": false,
    "gpu_density_B_requested": "vector",
    "gpu_density_B_effective": "vector",
    "gpu_density_B_fallback_from_vector": false,
    "gpu_density_A_requested": null,
    "gpu_density_A_effective": null,
    "gpu_density_A_fallback_from_vector": false,
    "xtb_A_used": false,
    "xtb_A_success": false,
    "xtb_charge_length_mismatch": false
  },
  "A:32": {
    "id": "A:32",
    "chain": "A",
    "resseq": 32,
    "resname": "GLU",
    "sasa": 3.514627456665039,
    "partial_charge_B": -1.216940800209211,
    "F_metal": 0.0,
    "F_P": 0.0,
    "F_hal": 0.0,
    "total_density": 22801.017578125,
    "centroid": [
      -1.7695844173431396,
      -4.271294116973877,
      4.244544506072998
    ],
    "dipole_rho": [
      3683.227783203125,
      12399.5849609375,
      -2702.171142578125
    ],
    "curv_rho": 27635518.0,
    "curv_rho_failed": false,
    "gpu_density_B_requested": "vector",
    "gpu_density_B_effective": "vector",
    "gpu_density_B_fallback_from_vector": false,
    "gpu_density_A_requested": null,
    "gpu_density_A_effective": null,
    "gpu_density_A_fallback_from_vector": false,
    "xtb_A_used": false,
    "xtb_A_success": false,
    "xtb_charge_length_mismatch": false
  },
  "A:33": {
    "id": "A:33",
    "chain": "A",
    "resseq": 33,
    "resname": "ASP",
    "sasa": 1.9548512697219849,
    "partial_charge_B": -0.9165174543054596,
    "F_metal": 0.0,
    "F_P": 0.0,
    "F_hal": 0.0,
    "total_density": 20327.4140625,
    "centroid": [
      -1.6007400751113892,
      -4.425397872924805,
      4.319888591766357
    ],
    "dipole_rho": [
      146.5578155517578,
      10467.6259765625,
      -4263.90771484375
    ],
    "curv_rho": 23634236.0,
    "curv_rho_failed": false,
    "gpu_density_B_requested": "vector",
    "gpu_density_B_effective": "vector",
    "gpu_density_B_fallback_from_vector": false,
    "gpu_density_A_requested": null,
    "gpu_density_A_effective": null,
    "gpu_density_A_fallback_from_vector": false,
    "xtb_A_used": false,
    "xtb_A_success": false,
    "xtb_charge_length_mismatch": false
  },
  "A:34": {
    "id": "A:34",
    "chain": "A",
    "resseq": 34,
    "resname": "CYS",
    "sasa": 0.0,
    "partial_charge_B": -0.21000000000000002,
    "F_metal": 0.0,
    "F_P": 0.0,
    "F_hal": 0.0,
    "total_density": 24348.06640625,
    "centroid": [
      -1.577675223350525,
      -4.092214107513428,
      4.322203636169434
    ],
    "dipole_rho": [
      -2313.276611328125,
      9794.8603515625,
      -7439.8515625
    ],
    "curv_rho": 30344722.0,
    "curv_rho_failed": false,
    "gpu_density_B_requested": "vector",
    "gpu_density_B_effective": "vector",
    "gpu_density_B_fallback_from_vector": false,
    "gpu_density_A_requested": null,
    "gpu_density_A_effective": null,
    "gpu_density_A_fallback_from_vector": false,
    "xtb_A_used": false,
    "xtb_A_success": false,
    "xtb_charge_length_mismatch": false
  },
  "A:35": {
    "id": "A:35",
    "chain": "A",
    "resseq": 35,
    "resname": "SER",
    "sasa": 3.8781723976135254,
    "partial_charge_B": -0.7149788844478213,
    "F_metal": 0.0,
    "F_P": 0.0,
    "F_hal": 0.0,
    "total_density": 23439.068359375,
    "centroid": [
      -1.6157845258712769,
      -4.00142765045166,
      4.545881748199463
    ],
    "dipole_rho": [
      -3160.0,
      8693.6767578125,
      -11875.0498046875
    ],
    "curv_rho": 29606298.0,
    "curv_rho_failed": false,
    "gpu_density_B_requested": "vector",
    "gpu_density_B_effective": "vector",
    "gpu_density_B_fallback_from_vector": false,
    "gpu_density_A_requested": null,
    "gpu_density_A_effective": null,
    "gpu_density_A_fallback_from_vector": false,
    "xtb_A_used": false,
    "xtb_A_success": false,
    "xtb_charge_length_mismatch": false
  },
  "A:36": {
    "id": "A:36",
    "chain": "A",
    "resseq": 36,
    "resname": "ARG",
    "sasa": 2.0573716163635254,
    "partial_charge_B": 0.8322342756205559,
    "F_metal": 0.0,
    "F_P": 0.0,
    "F_hal": 0.0,
    "total_density": 28120.81640625,
    "centroid": [
      -1.659705638885498,
      -3.7891082763671875,
      4.447613716125488
    ],
    "dipole_rho": [
      -3861.912109375,
      3418.762451171875,
      -16246.26953125
    ],
    "curv_rho": 33077630.0,
    "curv_rho_failed": false,
    "gpu_density_B_requested": "vector",
    "gpu_density_B_effective": "vector",
    "gpu_density_B_fallback_from_vector": false,
    "gpu_density_A_requested": null,
    "gpu_density_A_effective": null,
    "gpu_density_A_fallback_from_vector": false,
    "xtb_A_used": false,
    "xtb_A_success": false,
    "xtb_charge_length_mismatch": false
  },
  "A:37": {
    "id": "A:37",
    "chain": "A",
    "resseq": 37,
    "resname": "ASP",
    "sasa": 0.0,
    "partial_charge_B": -0.54,
    "F_metal": 0.0,
    "F_P": 0.0,
    "F_hal": 0.0,
    "total_density": 28386.51171875,
    "centroid": [
      -1.907952070236206,
      -3.7305853366851807,
      4.352681636810303
    ],
    "dipole_rho": [
      3548.970458984375,
      8302.40234375,
      -8635.6953125
    ],
    "curv_rho": 34012924.0,
    "curv_rho_failed": false,
    "gpu_density_B_requested": "vector",
    "gpu_density_B_effective": "vector",
    "gpu_density_B_fallback_from_vector": false,
    "gpu_density_A_requested": null,
    "gpu_density_A_effective": null,
    "gpu_density_A_fallback_from_vector": false,
    "xtb_A_used": false,
    "xtb_A_success": false,
    "xtb_charge_length_mismatch": false
  },
  "A:38": {
    "id": "A:38",
    "chain": "A",
    "resseq": 38,
    "resname": "ALA",
    "sasa": 0.0,
    "partial_charge_B": -0.06000000000000002,
    "F_metal": 0.0,
    "F_P": 0.0,
    "F_hal": 0.0,
    "total_density": 31078.7265625,
    "centroid": [
      -1.798446536064148,
      -3.6724653244018555,
      4.145369529724121
    ],
    "dipole_rho": [
      756.2542724609375,
      4931.39892578125,
      -7201.88818359375
    ],
    "curv_rho": 35277016.0,
    "curv_rho_failed": false,
    "gpu_density_B_requested": "vector",
    "gpu_density_B_effective": "vector",
    "gpu_density_B_fallback_from_vector": false,
    "gpu_density_A_requested": null,
    "gpu_density_A_effective": null,
    "gpu_density_A_fallback_from_vector": false,
    "xtb_A_used": false,
    "xtb_A_success": false,
    "xtb_charge_length_mismatch": false
  },
  "A:39": {
    "id": "A:39",
    "chain": "A",
    "resseq": 39,
    "resname": "ILE",
    "sasa": 0.0,
    "partial_charge_B": -0.06000000000000002,
    "F_metal": 0.0,
    "F_P": 0.0,
    "F_hal": 0.0,
    "total_density": 32309.98828125,
    "centroid": [
      -1.8852286338806152,
      -3.46496319770813,
      4.061091423034668
    ],
    "dipole_rho": [
      2647.686279296875,
      3001.172119140625,
      -1533.7862548828125
    ],
    "curv_rho": 35507840.0,
    "curv_rho_failed": false,
    "gpu_density_B_requested": "vector",
    "gpu_density_B_effective": "vector",
    "gpu_density_B_fallback_from_vector": false,
    "gpu_density_A_requested": null,
    "gpu_density_A_effective": null,
    "gpu_density_A_fallback_from_vector": false,
    "xtb_A_used": false,
    "xtb_A_success": false,
    "xtb_charge_length_mismatch": false
  },
  "A:40": {
    "id": "A:40",
    "chain": "A",
    "resseq": 40,
    "resname": "VAL",
    "sasa": 0.0,
    "partial_charge_B": -0.06000000000000002,
    "F_metal": 0.0,
    "F_P": 0.0,
    "F_hal": 0.0,
    "total_density": 31740.73828125,
    "centroid": [
      -1.7158750295639038,
      -3.46579909324646,
      3.933285713195801
    ],
    "dipole_rho": [
      -5060.0390625,
      1887.707763671875,
      1640.9835205078125
    ],
    "curv_rho": 35997436.0,
    "curv_rho_failed": false,
    "gpu_density_B_requested": "vector",
    "gpu_density_B_effective": "vector",
    "gpu_density_B_fallback_from_vector": false,
    "gpu_density_A_requested": null,
    "gpu_density_A_effective": null,
    "gpu_density_A_fallback_from_vector": false,
    "xtb_A_used": false,
    "xtb_A_success": false,
    "xtb_charge_length_mismatch": false
  },
  "A:41": {
    "id": "A:41",
    "chain": "A",
    "resseq": 41,
    "resname": "PHE",
    "sasa": 0.0,
    "partial_charge_B": -0.06000000000000002,
    "F_metal": 0.0,
    "F_P": 0.0,
    "F_hal": 0.0,
    "total_density": 33497.61328125,
    "centroid": [
      -1.778292179107666,
      -3.229043483734131,
      3.884225368499756
    ],
    "dipole_rho": [
      139.736572265625,
      -3973.064453125,
      2861.553955078125
    ],
    "curv_rho": 34846372.0,
    "curv_rho_failed": false,
    "gpu_density_B_requested": "vector",
    "gpu_density_B_effective": "vector",
    "gpu_density_B_fallback_from_vector": false,
    "gpu_density_A_requested": null,
    "gpu_density_A_effective": null,
    "gpu_density_A_fallback_from_vector": false,
    "xtb_A_used": false,
    "xtb_A_success": false,
    "xtb_charge_length_mismatch": false
  },
  "A:42": {
    "id": "A:42",
    "chain": "A",
    "resseq": 42,
    "resname": "VAL",
    "sasa": 0.0,
    "partial_charge_B": -0.06000000000000002,
    "F_metal": 0.0,
    "F_P": 0.0,
    "F_hal": 0.0,
    "total_density": 29252.134765625,
    "centroid": [
      -1.6498843431472778,
      -3.3031840324401855,
      3.6718599796295166
    ],
    "dipole_rho": [
      -7358.95849609375,
      -4117.8193359375,
      9073.69140625
    ],
    "curv_rho": 35448460.0,
    "curv_rho_failed": false,
    "gpu_density_B_requested": "vector",
    "gpu_density_B_effective": "vector",
    "gpu_density_B_fallback_from_vector": false,
    "gpu_density_A_requested": null,
    "gpu_density_A_effective": null,
    "gpu_density_A_fallback_from_vector": false,
    "xtb_A_used": false,
    "xtb_A_success": false,
    "xtb_charge_length_mismatch": false
  },
  "A:43": {
    "id": "A:43",
    "chain": "A",
    "resseq": 43,
    "resname": "THR",
    "sasa": 0.0,
    "partial_charge_B": -0.3,
    "F_metal": 0.0,
    "F_P": 0.0,
    "F_hal": 0.0,
    "total_density": 26703.013671875,
    "centroid": [
      -1.5627363920211792,
      -3.0208635330200195,
      3.6012661457061768
    ],
    "dipole_rho": [
      -7806.64208984375,
      -6863.2236328125,
      7498.82861328125
    ],
    "curv_rho": 33454126.0,
    "curv_rho_failed": false,
    "gpu_density_B_requested": "vector",
    "gpu_density_B_effective": "vector",
    "gpu_density_B_fallback_from_vector": false,
    "gpu_density_A_requested": null,
    "gpu_density_A_effective": null,
    "gpu_density_A_fallback_from_vector": false,
    "xtb_A_used": false,
    "xtb_A_success": false,
    "xtb_charge_length_mismatch": false
  },
  "A:44": {
    "id": "A:44",
    "chain": "A",
    "resseq": 44,
    "resname": "VAL",
    "sasa": 3.0556559562683105,
    "partial_charge_B": -0.1253933126216288,
    "F_metal": 0.0,
    "F_P": 0.0,
    "F_hal": 0.0,
    "total_density": 22920.787109375,
    "centroid": [
      -1.6282950639724731,
      -2.9279778003692627,
      3.3741021156311035
    ],
    "dipole_rho": [
      -8030.67431640625,
      -7345.27880859375,
      10720.7470703125
    ],
    "curv_rho": 30063300.0,
    "curv_rho_failed": false,
    "gpu_density_B_requested": "vector",
    "gpu_density_B_effective": "vector",
    "gpu_density_B_fallback_from_vector": false,
    "gpu_density_A_requested": null,
    "gpu_density_A_effective": null,
    "gpu_density_A_fallback_from_vector": false,
    "xtb_A_used": false,
    "xtb_A_success": false,
    "xtb_charge_length_mismatch": false
  },
  "A:45": {
    "id": "A:45",
    "chain": "A",
    "resseq": 45,
    "resname": "GLN",
    "sasa": 4.767629146575928,
    "partial_charge_B": -0.30000000000000004,
    "F_metal": 0.0,
    "F_P": 0.0,
    "F_hal": 0.0,
    "total_density": 21549.548828125,
    "centroid": [
      -1.3546584844589233,
      -2.805048704147339,
      3.4837934970855713
    ],
    "dipole_rho": [
      -10048.62109375,
      -7722.72216796875,
      7983.013671875
    ],
    "curv_rho": 28047132.0,
    "curv_rho_failed": false,
    "gpu_density_B_requested": "vector",
    "gpu_density_B_effective": "vector",
    "gpu_density_B_fallback_from_vector": false,
    "gpu_density_A_requested": null,
    "gpu_density_A_effective": null,
    "gpu_density_A_fallback_from_vector": false,
    "xtb_A_used": false,
    "xtb_A_success": false,
    "xtb_charge_length_mismatch": false
  },
  "A:46": {
    "id": "A:46",
    "chain": "A",
    "resseq": 46,
    "resname": "GLY",
    "sasa": 0.8843072056770325,
    "partial_charge_B": -0.07892483263234217,
    "F_metal": 0.0,
    "F_P": 0.0,
    "F_hal": 0.0,
    "total_density": 24035.83203125,
    "centroid": [
      -1.3634928464889526,
      -3.1266326904296875,
      3.598215341567993
    ],
    "dipole_rho": [
      -12088.646484375,
      -4526.13525390625,
      8271.109375
    ],
    "curv_rho": 32871420.0,
    "curv_rho_failed": false,
    "gpu_density_B_requested": "vector",
    "gpu_density_B_effective": "vector",
    "gpu_density_B_fallback_from_vector": false,
    "gpu_density_A_requested": null,
    "gpu_density_A_effective": null,
    "gpu_density_A_fallback_from_vector": false,
    "xtb_A_used": false,
    "xtb_A_success": false,
    "xtb_charge_length_mismatch": false
  },
  "A:47": {
    "id": "A:47",
    "chain": "A",
    "resseq": 47,
    "resname": "ARG",
    "sasa": 5.47577428817749,
    "partial_charge_B": 1.2,
    "F_metal": 0.0,
    "F_P": 0.0,
    "F_hal": 0.0,
    "total_density": 27500.95703125,
    "centroid": [
      -1.4198086261749268,
      -3.074036121368408,
      3.7863519191741943
    ],
    "dipole_rho": [
      -16132.298828125,
      -11826.654296875,
      3954.8271484375
    ],
    "curv_rho": 34684560.0,
    "curv_rho_failed": false,
    "gpu_density_B_requested": "vector",
    "gpu_density_B_effective": "vector",
    "gpu_density_B_fallback_from_vector": false,
    "gpu_density_A_requested": null,
    "gpu_density_A_effective": null,
    "gpu_density_A_fallback_from_vector": false,
    "xtb_A_used": false,
    "xtb_A_success": false,
    "xtb_charge_length_mismatch": false
  },
  "A:48": {
    "id": "A:48",
    "chain": "A",
    "resseq": 48,
    "resname": "ALA",
    "sasa": 0.0,
    "partial_charge_B": -0.06000000000000002,
    "F_metal": 0.0,
    "F_P": 0.0,
    "F_hal": 0.0,
    "total_density": 29219.791015625,
    "centroid": [
      -1.4513895511627197,
      -3.286580801010132,
      3.910933256149292
    ],
    "dipole_rho": [
      -11688.20703125,
      -4641.29736328125,
      2182.54345703125
    ],
    "curv_rho": 36109160.0,
    "curv_rho_failed": false,
    "gpu_density_B_requested": "vector",
    "gpu_density_B_effective": "vector",
    "gpu_density_B_fallback_from_vector": false,
    "gpu_density_A_requested": null,
    "gpu_density_A_effective": null,
    "gpu_density_A_fallback_from_vector": false,
    "xtb_A_used": false,
    "xtb_A_success": false,
    "xtb_charge_length_mismatch": false
  },
  "A:49": {
    "id": "A:49",
    "chain": "A",
    "resseq": 49,
    "resname": "ILE",
    "sasa": 0.0,
    "partial_charge_B": -0.06000000000000002,
    "F_metal": 0.0,
    "F_P": 0.0,
    "F_hal": 0.0,
    "total_density": 31781.708984375,
    "centroid": [
      -1.6258424520492554,
      -3.222109317779541,
      3.991227865219116
    ],
    "dipole_rho": [
      -7729.47509765625,
      -7295.7978515625,
      -1412.59619140625
    ],
    "curv_rho": 36028540.0,
    "curv_rho_failed": false,
    "gpu_density_B_requested": "vector",
    "gpu_density_B_effective": "vector",
    "gpu_density_B_fallback_from_vector": false,
    "gpu_density_A_requested": null,
    "gpu_density_A_effective": null,
    "gpu_density_A_fallback_from_vector": false,
    "xtb_A_used": false,
    "xtb_A_success": false,
    "xtb_charge_length_mismatch": false
  },
  "A:50": {
    "id": "A:50",
    "chain": "A",
    "resseq": 50,
    "resname": "CYS",
    "sasa": 0.0,
    "partial_charge_B": -0.21000000000000002,
    "F_metal": 0.0,
    "F_P": 0.0,
    "F_hal": 0.0,
    "total_density": 31071.728515625,
    "centroid": [
      -1.6032695770263672,
      -3.3991036415100098,
      4.163277626037598
    ],
    "dipole_rho": [
      -6830.17431640625,
      -2644.32177734375,
      -6544.91357421875
    ],
    "curv_rho": 36123860.0,
    "curv_rho_failed": false,
    "gpu_density_B_requested": "vector",
    "gpu_density_B_effective": "vector",
    "gpu_density_B_fallback_from_vector": false,
    "gpu_density_A_requested": null,
    "gpu_density_A_effective": null,
    "gpu_density_A_fallback_from_vector": false,
    "xtb_A_used": false,
    "xtb_A_success": false,
    "xtb_charge_length_mismatch": false
  },
  "A:51": {
    "id": "A:51",
    "chain": "A",
    "resseq": 51,
    "resname": "SER",
    "sasa": 0.0,
    "partial_charge_B": -0.3,
    "F_metal": 0.0,
    "F_P": 0.0,
    "F_hal": 0.0,
    "total_density": 31255.755859375,
    "centroid": [
      -1.802314281463623,
      -3.3536839485168457,
      4.197425365447998
    ],
    "dipole_rho": [
      -466.67919921875,
      -2518.186767578125,
      -6588.94140625
    ],
    "curv_rho": 35989468.0,
    "curv_rho_failed": false,
    "gpu_density_B_requested": "vector",
    "gpu_density_B_effective": "vector",
    "gpu_density_B_fallback_from_vector": false,
    "gpu_density_A_requested": null,
    "gpu_density_A_effective": null,
    "gpu_density_A_fallback_from_vector": false,
    "xtb_A_used": false,
    "xtb_A_success": false,
    "xtb_charge_length_mismatch": false
  },
  "A:52": {
    "id": "A:52",
    "chain": "A",
    "resseq": 52,
    "resname": "ASP",
    "sasa": 0.31529858708381653,
    "partial_charge_B": -0.600728620736344,
    "F_metal": 0.0,
    "F_P": 0.0,
    "F_hal": 0.0,
    "total_density": 29161.4453125,
    "centroid": [
      -1.9491380453109741,
      -3.3661303520202637,
      4.34439754486084
    ],
    "dipole_rho": [
      4358.17138671875,
      2.037000894546509,
      -12506.3125
    ],
    "curv_rho": 35412616.0,
    "curv_rho_failed": false,
    "gpu_density_B_requested": "vector",
    "gpu_density_B_effective": "vector",
    "gpu_density_B_fallback_from_vector": false,
    "gpu_density_A_requested": null,
    "gpu_density_A_effective": null,
    "gpu_density_A_fallback_from_vector": false,
    "xtb_A_used": false,
    "xtb_A_success": false,
    "xtb_charge_length_mismatch": false
  },
  "A:53": {
    "id": "A:53",
    "chain": "A",
    "resseq": 53,
    "resname": "PRO",
    "sasa": 0.0,
    "partial_charge_B": -0.06000000000000002,
    "F_metal": 0.0,
    "F_P": 0.0,
    "F_hal": 0.0,
    "total_density": 28421.951171875,
    "centroid": [
      -2.0633432865142822,
      -3.496434211730957,
      4.274661540985107
    ],
    "dipole_rho": [
      6990.9775390625,
      2190.355712890625,
      -7480.130859375
    ],
    "curv_rho": 34965428.0,
    "curv_rho_failed": false,
    "gpu_density_B_requested": "vector",
    "gpu_density_B_effective": "vector",
    "gpu_density_B_fallback_from_vector": false,
    "gpu_density_A_requested": null,
    "gpu_density_A_effective": null,
    "gpu_density_A_fallback_from_vector": false,
    "xtb_A_used": false,
    "xtb_A_success": false,
    "xtb_charge_length_mismatch": false
  },
  "A:54": {
    "id": "A:54",
    "chain": "A",
    "resseq": 54,
    "resname": "ASN",
    "sasa": 4.400998115539551,
    "partial_charge_B": -0.30000000000000004,
    "F_metal": 0.0,
    "F_P": 0.0,
    "F_hal": 0.0,
    "total_density": 25345.294921875,
    "centroid": [
      -2.190608024597168,
      -3.463827610015869,
      4.409786224365234
    ],
    "dipole_rho": [
      9712.75,
      491.0028076171875,
      -11628.1455078125
    ],
    "curv_rho": 33341966.0,
    "curv_rho_failed": false,
    "gpu_density_B_requested": "vector",
    "gpu_density_B_effective": "vector",
    "gpu_density_B_fallback_from_vector": false,
    "gpu_density_A_requested": null,
    "gpu_density_A_effective": null,
    "gpu_density_A_fallback_from_vector": false,
    "xtb_A_used": false,
    "xtb_A_success": false,
    "xtb_charge_length_mismatch": false
  },
  "A:55": {
    "id": "A:55",
    "chain": "A",
    "resseq": 55,
    "resname": "ASN",
    "sasa": 0.0,
    "partial_charge_B": -0.12,
    "F_metal": 0.0,
    "F_P": 0.0,
    "F_hal": 0.0,
    "total_density": 27039.52734375,
    "centroid": [
      -2.132115364074707,
      -3.1598010063171387,
      4.345256328582764
    ],
    "dipole_rho": [
      7809.6162109375,
      -5072.2978515625,
      -10131.5458984375
    ],
    "curv_rho": 34248872.0,
    "curv_rho_failed": false,
    "gpu_density_B_requested": "vector",
    "gpu_density_B_effective": "vector",
    "gpu_density_B_fallback_from_vector": false,
    "gpu_density_A_requested": null,
    "gpu_density_A_effective": null,
    "gpu_density_A_fallback_from_vector": false,
    "xtb_A_used": false,
    "xtb_A_success": false,
    "xtb_charge_length_mismatch": false
  },
  "A:56": {
    "id": "A:56",
    "chain": "A",
    "resseq": 56,
    "resname": "LYS",
    "sasa": 4.235724449157715,
    "partial_charge_B": 0.29999999999999993,
    "F_metal": 0.0,
    "F_P": 0.0,
    "F_hal": 0.0,
    "total_density": 25484.701171875,
    "centroid": [
      -2.266010046005249,
      -3.000732898712158,
      4.245001792907715
    ],
    "dipole_rho": [
      10230.4267578125,
      -7852.96240234375,
      -11246.357421875
    ],
    "curv_rho": 32535282.0,
    "curv_rho_failed": false,
    "gpu_density_B_requested": "vector",
    "gpu_density_B_effective": "vector",
    "gpu_density_B_fallback_from_vector": false,
    "gpu_density_A_requested": null,
    "gpu_density_A_effective": null,
    "gpu_density_A_fallback_from_vector": false,
    "xtb_A_used": false,
    "xtb_A_success": false,
    "xtb_charge_length_mismatch": false
  },
  "A:57": {
    "id": "A:57",
    "chain": "A",
    "resseq": 57,
    "resname": "ARG",
    "sasa": 5.095951557159424,
    "partial_charge_B": 1.2,
    "F_metal": 0.0,
    "F_P": 0.0,
    "F_hal": 0.0,
    "total_density": 27765.6328125,
    "centroid": [
      -2.125011444091797,
      -2.928696632385254,
      4.127418518066406
    ],
    "dipole_rho": [
      8288.7275390625,
      -14687.42578125,
      -9532.189453125
    ],
    "curv_rho": 33683376.0,
    "curv_rho_failed": false,
    "gpu_density_B_requested": "vector",
    "gpu_density_B_effective": "vector",
    "gpu_density_B_fallback_from_vector": false,
    "gpu_density_A_requested": null,
    "gpu_density_A_effective": null,
    "gpu_density_A_fallback_from_vector": false,
    "xtb_A_used": false,
    "xtb_A_success": false,
    "xtb_charge_length_mismatch": false
  },
  "A:58": {
    "id": "A:58",
    "chain": "A",
    "resseq": 58,
    "resname": "VAL",
    "sasa": 0.0,
    "partial_charge_B": -0.06000000000000002,
    "F_metal": 0.0,
    "F_P": 0.0,
    "F_hal": 0.0,
    "total_density": 30407.33984375,
    "centroid": [
      -2.0600545406341553,
      -3.1742076873779297,
      4.0963454246521
    ],
    "dipole_rho": [
      8021.10546875,
      -4773.76025390625,
      -5326.8603515625
    ],
    "curv_rho": 35136908.0,
    "curv_rho_failed": false,
    "gpu_density_B_requested": "vector",
    "gpu_density_B_effective": "vector",
    "gpu_density_B_fallback_from_vector": false,
    "gpu_density_A_requested": null,
    "gpu_density_A_effective": null,
    "gpu_density_A_fallback_from_vector": false,
    "xtb_A_used": false,
    "xtb_A_success": false,
    "xtb_charge_length_mismatch": false
  },
  "A:59": {
    "id": "A:59",
    "chain": "A",
    "resseq": 59,
    "resname": "LYS",
    "sasa": 2.278934955596924,
    "partial_charge_B": 0.21754180976428059,
    "F_metal": 0.0,
    "F_P": 0.0,
    "F_hal": 0.0,
    "total_density": 27034.708984375,
    "centroid": [
      -2.3111274242401123,
      -3.232191324234009,
      4.141314506530762
    ],
    "dipole_rho": [
      12664.1162109375,
      -1457.24462890625,
      -4368.71630859375
    ],
    "curv_rho": 32970486.0,
    "curv_rho_failed": false,
    "gpu_density_B_requested": "vector",
    "gpu_density_B_effective": "vector",
    "gpu_density_B_fallback_from_vector": false,
    "gpu_density_A_requested": null,
    "gpu_density_A_effective": null,
    "gpu_density_A_fallback_from_vector": false,
    "xtb_A_used": false,
    "xtb_A_success": false,
    "xtb_charge_length_mismatch": false
  },
  "A:60": {
    "id": "A:60",
    "chain": "A",
    "resseq": 60,
    "resname": "ASN",
    "sasa": 1.4188436269760132,
    "partial_charge_B": -0.1807286200985521,
    "F_metal": 0.0,
    "F_P": 0.0,
    "F_hal": 0.0,
    "total_density": 25776.869140625,
    "centroid": [
      -2.3078675270080566,
      -2.988579273223877,
      3.904334783554077
    ],
    "dipole_rho": [
      11437.3876953125,
      -8324.103515625,
      -857.13818359375
    ],
    "curv_rho": 32125980.0,
    "curv_rho_failed": false,
    "gpu_density_B_requested": "vector",
    "gpu_density_B_effective": "vector",
    "gpu_density_B_fallback_from_vector": false,
    "gpu_density_A_requested": null,
    "gpu_density_A_effective": null,
    "gpu_density_A_fallback_from_vector": false,
    "xtb_A_used": false,
    "xtb_A_success": false,
    "xtb_charge_length_mismatch": false
  },
  "A:61": {
    "id": "A:61",
    "chain": "A",
    "resseq": 61,
    "resname": "ALA",
    "sasa": 0.0,
    "partial_charge_B": -0.06000000000000002,
    "F_metal": 0.0,
    "F_P": 0.0,
    "F_hal": 0.0,
    "total_density": 28016.822265625,
    "centroid": [
      -2.1256680488586426,
      -3.056022882461548,
      3.830519437789917
    ],
    "dipole_rho": [
      8395.3046875,
      -6140.79736328125,
      1746.538330078125
    ],
    "curv_rho": 34100396.0,
    "curv_rho_failed": false,
    "gpu_density_B_requested": "vector",
    "gpu_density_B_effective": "vector",
    "gpu_density_B_fallback_from_vector": false,
    "gpu_density_A_requested": null,
    "gpu_density_A_effective": null,
    "gpu_density_A_fallback_from_vector": false,
    "xtb_A_used": false,
    "xtb_A_success": false,
    "xtb_charge_length_mismatch": false
  },
  "A:62": {
    "id": "A:62",
    "chain": "A",
    "resseq": 62,
    "resname": "VAL",
    "sasa": 0.0,
    "partial_charge_B": -0.06000000000000002,
    "F_metal": 0.0,
    "F_P": 0.0,
    "F_hal": 0.0,
    "total_density": 28745.41796875,
    "centroid": [
      -2.140507459640503,
      -3.220581531524658,
      3.8426167964935303
    ],
    "dipole_rho": [
      10973.9658203125,
      -341.5439147949219,
      4408.38134765625
    ],
    "curv_rho": 34974956.0,
    "curv_rho_failed": false,
    "gpu_density_B_requested": "vector",
    "gpu_density_B_effective": "vector",
    "gpu_density_B_fallback_from_vector": false,
    "gpu_density_A_requested": null,
    "gpu_density_A_effective": null,
    "gpu_density_A_fallback_from_vector": false,
    "xtb_A_used": false,
    "xtb_A_success": false,
    "xtb_charge_length_mismatch": false
  },
  "A:63": {
    "id": "A:63",
    "chain": "A",
    "resseq": 63,
    "resname": "LYS",
    "sasa": 5.6973371505737305,
    "partial_charge_B": 0.29999999999999993,
    "F_metal": 0.0,
    "F_P": 0.0,
    "F_hal": 0.0,
    "total_density": 26469.4609375,
    "centroid": [
      -2.3294358253479004,
      -3.1424148082733154,
      3.795943260192871
    ],
    "dipole_rho": [
      17713.58984375,
      -2245.286865234375,
      3146.89990234375
    ],
    "curv_rho": 32941928.0,
    "curv_rho_failed": false,
    "gpu_density_B_requested": "vector",
    "gpu_density_B_effective": "vector",
    "gpu_density_B_fallback_from_vector": false,
    "gpu_density_A_requested": null,
    "gpu_density_A_effective": null,
    "gpu_density_A_fallback_from_vector": false,
    "xtb_A_used": false,
    "xtb_A_success": false,
    "xtb_charge_length_mismatch": false
  },
  "A:64": {
    "id": "A:64",
    "chain": "A",
    "resseq": 64,
    "resname": "TYR",
    "sasa": 0.386449933052063,
    "partial_charge_B": -0.34135158153659306,
    "F_metal": 0.0,
    "F_P": 0.0,
    "F_hal": 0.0,
    "total_density": 25799.845703125,
    "centroid": [
      -2.1933815479278564,
      -2.930233955383301,
      3.5947628021240234
    ],
    "dipole_rho": [
      8383.0556640625,
      -7838.43408203125,
      8615.7646484375
    ],
    "curv_rho": 31120588.0,
    "curv_rho_failed": false,
    "gpu_density_B_requested": "vector",
    "gpu_density_B_effective": "vector",
    "gpu_density_B_fallback_from_vector": false,
    "gpu_density_A_requested": null,
    "gpu_density_A_effective": null,
    "gpu_density_A_fallback_from_vector": false,
    "xtb_A_used": false,
    "xtb_A_success": false,
    "xtb_charge_length_mismatch": false
  },
  "A:65": {
    "id": "A:65",
    "chain": "A",
    "resseq": 65,
    "resname": "LEU",
    "sasa": 0.0,
    "partial_charge_B": -0.06000000000000002,
    "F_metal": 0.0,
    "F_P": 0.0,
    "F_hal": 0.0,
    "total_density": 26732.109375,
    "centroid": [
      -2.0857062339782715,
      -3.1045658588409424,
      3.563214063644409
    ],
    "dipole_rho": [
      7348.49462890625,
      -2393.6162109375,
      9194.2041015625
    ],
    "curv_rho": 32878944.0,
    "curv_rho_failed": false,
    "gpu_density_B_requested": "vector",
    "gpu_density_B_effective": "vector",
    "gpu_density_B_fallback_from_vector": false,
    "gpu_density_A_requested": null,
    "gpu_density_A_effective": null,
    "gpu_density_A_fallback_from_vector": false,
    "xtb_A_used": false,
    "xtb_A_success": false,
    "xtb_charge_length_mismatch": false
  },
  "A:66": {
    "id": "A:66",
    "chain": "A",
    "resseq": 66,
    "resname": "GLN",
    "sasa": 2.7494425773620605,
    "partial_charge_B": -0.23768023662992938,
    "F_metal": 0.0,
    "F_P": 0.0,
    "F_hal": 0.0,
    "total_density": 24743.44140625,
    "centroid": [
      -2.294565439224243,
      -3.290038585662842,
      3.6277499198913574
    ],
    "dipole_rho": [
      11968.7099609375,
      1576.3050537109375,
      9429.0361328125
    ],
    "curv_rho": 32405042.0,
    "curv_rho_failed": false,
    "gpu_density_B_requested": "vector",
    "gpu_density_B_effective": "vector",
    "gpu_density_B_fallback_from_vector": false,
    "gpu_density_A_requested": null,
    "gpu_density_A_effective": null,
    "gpu_density_A_fallback_from_vector": false,
    "xtb_A_used": false,
    "xtb_A_success": false,
    "xtb_charge_length_mismatch": false
  },
  "A:67": {
    "id": "A:67",
    "chain": "A",
    "resseq": 67,
    "resname": "SER",
    "sasa": 4.565310001373291,
    "partial_charge_B": -0.75,
    "F_metal": 0.0,
    "F_P": 0.0,
    "F_hal": 0.0,
    "total_density": 19758.642578125,
    "centroid": [
      -2.3924496173858643,
      -3.0472488403320312,
      3.401942491531372
    ],
    "dipole_rho": [
      10461.5556640625,
      -2371.676513671875,
      8909.6796875
    ],
    "curv_rho": 27177232.0,
    "curv_rho_failed": false,
    "gpu_density_B_requested": "vector",
    "gpu_density_B_effective": "vector",
    "gpu_density_B_fallback_from_vector": false,
    "gpu_density_A_requested": null,
    "gpu_density_A_effective": null,
    "gpu_density_A_fallback_from_vector": false,
    "xtb_A_used": false,
    "xtb_A_success": false,
    "xtb_charge_length_mismatch": false
  },
  "A:68": {
    "id": "A:68",
    "chain": "A",
    "resseq": 68,
    "resname": "LEU",
    "sasa": 7.230203628540039,
    "partial_charge_B": -0.15000000000000005,
    "F_metal": 0.0,
    "F_P": 0.0,
    "F_hal": 0.0,
    "total_density": 21243.498046875,
    "centroid": [
      -2.2188966274261475,
      -3.019178628921509,
      3.3215487003326416
    ],
    "dipole_rho": [
      8328.318359375,
      -3193.76904296875,
      12375.1025390625
    ],
    "curv_rho": 27870978.0,
    "curv_rho_failed": false,
    "gpu_density_B_requested": "vector",
    "gpu_density_B_effective": "vector",
    "gpu_density_B_fallback_from_vector": false,
    "gpu_density_A_requested": null,
    "gpu_density_A_effective": null,
    "gpu_density_A_fallback_from_vector": false,
    "xtb_A_used": false,
    "xtb_A_success": false,
    "xtb_charge_length_mismatch": false
  }
}
```
