## Supplementary material for "Localized Reactivity on Proteins as Riemannian Manifolds: A Quantum-Inspired Geometric Model for Deterministic, Metal-Aware Reactive-Site Prediction": code bundle: meta.json

```
{
  "pdb": "5WK3_l_u.pdb",
  "radius": 4.7,
  "residues": [
    {
      "id": "A:2",
      "chain": "A",
      "resseq": 2,
      "icode": "",
      "resname": "ARG",
      "hetflag": " ",
      "sasa": 14.021329879760742,
      "atoms": [
        {
          "atom_index": 0,
          "name": "N",
          "element": "N",
          "coord": [
            -1.3515000343322754,
            -5.243299961090088,
            3.607800006866455
          ]
        },
        {
          "atom_index": 1,
          "name": "CA",
          "element": "C",
          "coord": [
            -1.4114999771118164,
            -5.384300231933594,
            3.610599994659424
          ]
        },
        {
          "atom_index": 2,
          "name": "C",
          "element": "C",
          "coord": [
            -1.434999942779541,
            -5.428800106048584,
            3.7527999877929688
          ]
        },
        {
          "atom_index": 3,
          "name": "O",
          "element": "O",
          "coord": [
            -1.4141000509262085,
            -5.543300151824951,
            3.7932000160217285
          ]
        },
        {
          "atom_index": 4,
          "name": "CB",
          "element": "C",
          "coord": [
            -1.3252999782562256,
            -5.4868998527526855,
            3.533600091934204
          ]
        },
        {
          "atom_index": 5,
          "name": "CG",
          "element": "C",
          "coord": [
            -1.3014999628067017,
            -5.451099872589111,
            3.38700008392334
          ]
        },
        {
          "atom_index": 6,
          "name": "CD",
          "element": "C",
          "coord": [
            -1.4003000259399414,
            -5.502999782562256,
            3.285399913787842
          ]
        },
        {
          "atom_index": 7,
          "name": "NE",
          "element": "N",
          "coord": [
            -1.3716000318527222,
            -5.431399822235107,
            3.1617000102996826
          ]
        },
        {
          "atom_index": 8,
          "name": "CZ",
          "element": "C",
          "coord": [
            -1.4570000171661377,
            -5.393799781799316,
            3.066800117492676
          ]
        },
        {
          "atom_index": 9,
          "name": "NH1",
          "element": "N",
          "coord": [
            -1.5860999822616577,
            -5.421899795532227,
            3.070199966430664
          ]
        },
        {
          "atom_index": 10,
          "name": "NH2",
          "element": "N",
          "coord": [
            -1.4074000120162964,
            -5.3231000900268555,
            2.9651999473571777
          ]
        }
      ]
    },
    {
      "id": "A:3",
      "chain": "A",
      "resseq": 3,
      "icode": "",
      "resname": "GLY",
      "hetflag": " ",
      "sasa": 0.7567166090011597,
      "atoms": [
        {
          "atom_index": 11,
          "name": "N",
          "element": "N",
          "coord": [
            -1.4776999950408936,
            -5.335599899291992,
            3.833899974822998
          ]
        },
        {
          "atom_index": 12,
          "name": "CA",
          "element": "C",
          "coord": [
            -1.4891999959945679,
            -5.358699798583984,
            3.9762001037597656
          ]
        },
        {
          "atom_index": 13,
          "name": "C",
          "element": "C",
          "coord": [
            -1.3651000261306763,
            -5.362199783325195,
            4.0619001388549805
          ]
        },
        {
          "atom_index": 14,
          "name": "O",
          "element": "O",
          "coord": [
            -1.3665000200271606,
            -5.413000106811523,
            4.1778998374938965
          ]
        }
      ]
    },
    {
      "id": "A:4",
      "chain": "A",
      "resseq": 4,
      "icode": "",
      "resname": "THR",
      "hetflag": " ",
      "sasa": 2.4521751403808594,
      "atoms": [
        {
          "atom_index": 15,
          "name": "N",
          "element": "N",
          "coord": [
            -1.2532000541687012,
            -5.309700012207031,
            4.008399963378906
          ]
        },
        {
          "atom_index": 16,
          "name": "CA",
          "element": "C",
          "coord": [
            -1.1240999698638916,
            -5.322700023651123,
            4.070400238037109
          ]
        },
        {
          "atom_index": 17,
          "name": "C",
          "element": "C",
          "coord": [
            -1.0525000095367432,
            -5.187900066375732,
            4.075200080871582
          ]
        },
        {
          "atom_index": 18,
          "name": "O",
          "element": "O",
          "coord": [
            -1.094599962234497,
            -5.092299938201904,
            4.01200008392334
          ]
        },
        {
          "atom_index": 19,
          "name": "CB",
          "element": "C",
          "coord": [
            -1.0214999914169312,
            -5.4207000732421875,
            4.00029993057251
          ]
        },
        {
          "atom_index": 20,
          "name": "OG1",
          "element": "O",
          "coord": [
            -0.9674000144004822,
            -5.363500118255615,
            3.887700080871582
          ]
        },
        {
          "atom_index": 21,
          "name": "CG2",
          "element": "C",
          "coord": [
            -1.0877000093460083,
            -5.553800106048584,
            3.9583001136779785
          ]
        }
      ]
    },
    {
      "id": "A:5",
      "chain": "A",
      "resseq": 5,
      "icode": "",
      "resname": "ASN",
      "hetflag": " ",
      "sasa": 3.464536190032959,
      "atoms": [
        {
          "atom_index": 22,
          "name": "N",
          "element": "N",
          "coord": [
            -0.9483000040054321,
            -5.1880998611450195,
            4.154600143432617
          ]
        },
        {
          "atom_index": 23,
          "name": "CA",
          "element": "C",
          "coord": [
            -0.8708000183105469,
            -5.065700054168701,
            4.176199913024902
          ]
        },
        {
          "atom_index": 24,
          "name": "C",
          "element": "C",
          "coord": [
            -0.7839000225067139,
            -5.029799938201904,
            4.054200172424316
          ]
        },
        {
          "atom_index": 25,
          "name": "O",
          "element": "O",
          "coord": [
            -0.7307999730110168,
            -4.914000034332275,
            4.042900085449219
          ]
        },
        {
          "atom_index": 26,
          "name": "CB",
          "element": "C",
          "coord": [
            -0.7832000255584717,
            -5.085299968719482,
            4.297699928283691
          ]
        },
        {
          "atom_index": 27,
          "name": "CG",
          "element": "C",
          "coord": [
            -0.8554999828338623,
            -5.051000118255615,
            4.429699897766113
          ]
        },
        {
          "atom_index": 28,
          "name": "OD1",
          "element": "O",
          "coord": [
            -0.8693000078201294,
            -4.934599876403809,
            4.466400146484375
          ]
        },
        {
          "atom_index": 29,
          "name": "ND2",
          "element": "N",
          "coord": [
            -0.9085000157356262,
            -5.154799938201904,
            4.496200084686279
          ]
        }
      ]
    },
    {
      "id": "A:6",
      "chain": "A",
      "resseq": 6,
      "icode": "",
      "resname": "VAL",
      "hetflag": " ",
      "sasa": 7.614648818969727,
      "atoms": [
        {
          "atom_index": 30,
          "name": "N",
          "element": "N",
          "coord": [
            -0.7646999955177307,
            -5.125100135803223,
            3.9674999713897705
          ]
        },
        {
          "atom_index": 31,
          "name": "CA",
          "element": "C",
          "coord": [
            -0.680400013923645,
            -5.106500148773193,
            3.8487000465393066
          ]
        },
        {
          "atom_index": 32,
          "name": "C",
          "element": "C",
          "coord": [
            -0.7441999912261963,
            -5.000800132751465,
            3.7599000930786133
          ]
        },
        {
          "atom_index": 33,
          "name": "O",
          "element": "O",
          "coord": [
            -0.8529999852180481,
            -5.014800071716309,
            3.703200101852417
          ]
        },
        {
          "atom_index": 34,
          "name": "CB",
          "element": "C",
          "coord": [
            -0.6636000275611877,
            -5.242400169372559,
            3.7718000411987305
          ]
        },
        {
          "atom_index": 35,
          "name": "CG1",
          "element": "C",
          "coord": [
            -0.5989999771118164,
            -5.219399929046631,
            3.63100004196167
          ]
        },
        {
          "atom_index": 36,
          "name": "CG2",
          "element": "C",
          "coord": [
            -0.583299994468689,
            -5.333600044250488,
            3.8513998985290527
          ]
        }
      ]
    },
    {
      "id": "A:7",
      "chain": "A",
      "resseq": 7,
      "icode": "",
      "resname": "GLY",
      "hetflag": " ",
      "sasa": 0.9959341883659363,
      "atoms": [
        {
          "atom_index": 37,
          "name": "N",
          "element": "N",
          "coord": [
            -0.6802999973297119,
            -4.883999824523926,
            3.7474000453948975
          ]
        },
        {
          "atom_index": 38,
          "name": "CA",
          "element": "C",
          "coord": [
            -0.7386000156402588,
            -4.776599884033203,
            3.6723999977111816
          ]
        },
        {
          "atom_index": 39,
          "name": "C",
          "element": "C",
          "coord": [
            -0.8481000065803528,
            -4.691500186920166,
            3.742799997329712
          ]
        },
        {
          "atom_index": 40,
          "name": "O",
          "element": "O",
          "coord": [
            -0.9045000076293945,
            -4.597700119018555,
            3.6791999340057373
          ]
        }
      ]
    },
    {
      "id": "A:8",
      "chain": "A",
      "resseq": 8,
      "icode": "",
      "resname": "ARG",
      "hetflag": " ",
      "sasa": 0.0,
      "atoms": [
        {
          "atom_index": 41,
          "name": "N",
          "element": "N",
          "coord": [
            -0.869700014591217,
            -4.7154998779296875,
            3.8719000816345215
          ]
        },
        {
          "atom_index": 42,
          "name": "CA",
          "element": "C",
          "coord": [
            -0.9697999954223633,
            -4.636300086975098,
            3.9486000537872314
          ]
        },
        {
          "atom_index": 43,
          "name": "C",
          "element": "C",
          "coord": [
            -0.9229000210762024,
            -4.500999927520752,
            4.0005998611450195
          ]
        },
        {
          "atom_index": 44,
          "name": "O",
          "element": "O",
          "coord": [
            -0.8226000070571899,
            -4.493899822235107,
            4.073500156402588
          ]
        },
        {
          "atom_index": 45,
          "name": "CB",
          "element": "C",
          "coord": [
            -1.0175000429153442,
            -4.720900058746338,
            4.065000057220459
          ]
        },
        {
          "atom_index": 46,
          "name": "CG",
          "element": "C",
          "coord": [
            -1.1303000450134277,
            -4.659200191497803,
            4.142600059509277
          ]
        },
        {
          "atom_index": 47,
          "name": "CD",
          "element": "C",
          "coord": [
            -1.177299976348877,
            -4.751999855041504,
            4.256400108337402
          ]
        },
        {
          "atom_index": 48,
          "name": "NE",
          "element": "N",
          "coord": [
            -1.250100016593933,
            -4.865099906921387,
            4.19980001449585
          ]
        },
        {
          "atom_index": 49,
          "name": "CZ",
          "element": "C",
          "coord": [
            -1.2683000564575195,
            -4.9766998291015625,
            4.270400047302246
          ]
        },
        {
          "atom_index": 50,
          "name": "NH1",
          "element": "N",
          "coord": [
            -1.2269999980926514,
            -4.990699768066406,
            4.3933000564575195
          ]
        },
        {
          "atom_index": 51,
          "name": "NH2",
          "element": "N",
          "coord": [
            -1.341599941253662,
            -5.075399875640869,
            4.214900016784668
          ]
        }
      ]
    },
    {
      "id": "A:9",
      "chain": "A",
      "resseq": 9,
      "icode": "",
      "resname": "GLU",
      "hetflag": " ",
      "sasa": 1.2296644449234009,
      "atoms": [
        {
          "atom_index": 52,
          "name": "N",
          "element": "N",
          "coord": [
            -1.003499984741211,
            -4.400300025939941,
            3.9746999740600586
          ]
        },
        {
          "atom_index": 53,
          "name": "CA",
          "element": "C",
          "coord": [
            -0.9819999933242798,
            -4.265999794006348,
            4.031400203704834
          ]
        },
        {
          "atom_index": 54,
          "name": "C",
          "element": "C",
          "coord": [
            -1.0841000080108643,
            -4.245999813079834,
            4.143400192260742
          ]
        },
        {
          "atom_index": 55,
          "name": "O",
          "element": "O",
          "coord": [
            -1.2039999961853027,
            -4.273900032043457,
            4.124300003051758
          ]
        },
        {
          "atom_index": 56,
          "name": "CB",
          "element": "C",
          "coord": [
            -0.9980999827384949,
            -4.16510009765625,
            3.919800043106079
          ]
        },
        {
          "atom_index": 57,
          "name": "CG",
          "element": "C",
          "coord": [
            -0.9466999769210815,
            -4.024799823760986,
            3.9523000717163086
          ]
        },
        {
          "atom_index": 58,
          "name": "CD",
          "element": "C",
          "coord": [
            -0.7996000051498413,
            -4.011099815368652,
            3.9423999786376953
          ]
        },
        {
          "atom_index": 59,
          "name": "OE1",
          "element": "O",
          "coord": [
            -0.7473000288009644,
            -3.898900032043457,
            3.980799913406372
          ]
        },
        {
          "atom_index": 60,
          "name": "OE2",
          "element": "O",
          "coord": [
            -0.7322999835014343,
            -4.102200031280518,
            3.899399995803833
          ]
        }
      ]
    },
    {
      "id": "A:10",
      "chain": "A",
      "resseq": 10,
      "icode": "",
      "resname": "CYS",
      "hetflag": " ",
      "sasa": 0.0,
      "atoms": [
        {
          "atom_index": 61,
          "name": "N",
          "element": "N",
          "coord": [
            -1.0342999696731567,
            -4.203999996185303,
            4.257599830627441
          ]
        },
        {
          "atom_index": 62,
          "name": "CA",
          "element": "C",
          "coord": [
            -1.1198999881744385,
            -4.169000148773193,
            4.372000217437744
          ]
        },
        {
          "atom_index": 63,
          "name": "C",
          "element": "C",
          "coord": [
            -1.091599941253662,
            -4.028500080108643,
            4.421599864959717
          ]
        },
        {
          "atom_index": 64,
          "name": "O",
          "element": "O",
          "coord": [
            -0.9797000288963318,
            -3.9811999797821045,
            4.408199787139893
          ]
        },
        {
          "atom_index": 65,
          "name": "CB",
          "element": "C",
          "coord": [
            -1.1032999753952026,
            -4.260799884796143,
            4.485799789428711
          ]
        },
        {
          "atom_index": 66,
          "name": "SG",
          "element": "S",
          "coord": [
            -1.1641000509262085,
            -4.430200099945068,
            4.4496002197265625
          ]
        }
      ]
    },
    {
      "id": "A:11",
      "chain": "A",
      "resseq": 11,
      "icode": "",
      "resname": "CYS",
      "hetflag": " ",
      "sasa": 0.0,
      "atoms": [
        {
          "atom_index": 67,
          "name": "N",
          "element": "N",
          "coord": [
            -1.1949000358581543,
            -3.9672000408172607,
            4.475200176239014
          ]
        },
        {
          "atom_index": 68,
          "name": "CA",
          "element": "C",
          "coord": [
            -1.1832000017166138,
            -3.834399938583374,
            4.54010009765625
          ]
        },
        {
          "atom_index": 69,
          "name": "C",
          "element": "C",
          "coord": [
            -1.1526999473571777,
            -3.851799964904785,
            4.684999942779541
          ]
        },
        {
          "atom_index": 70,
          "name": "O",
          "element": "O",
          "coord": [
            -1.2333999872207642,
            -3.9093000888824463,
            4.762499809265137
          ]
        },
        {
          "atom_index": 71,
          "name": "CB",
          "element": "C",
          "coord": [
            -1.3111000061035156,
            -3.751800060272217,
            4.520500183105469
          ]
        },
        {
          "atom_index": 72,
          "name": "SG",
          "element": "S",
          "coord": [
            -1.3322999477386475,
            -3.688800096511841,
            4.353099822998047
          ]
        }
      ]
    },
    {
      "id": "A:12",
      "chain": "A",
      "resseq": 12,
      "icode": "",
      "resname": "LEU",
      "hetflag": " ",
      "sasa": 5.259270668029785,
      "atoms": [
        {
          "atom_index": 73,
          "name": "N",
          "element": "N",
          "coord": [
            -1.0298999547958374,
            -3.815999984741211,
            4.721799850463867
          ]
        },
        {
          "atom_index": 74,
          "name": "CA",
          "element": "C",
          "coord": [
            -0.9869999885559082,
            -3.8164000511169434,
            4.859399795532227
          ]
        },
        {
          "atom_index": 75,
          "name": "C",
          "element": "C",
          "coord": [
            -1.0532000064849854,
            -3.7046000957489014,
            4.939799785614014
          ]
        },
        {
          "atom_index": 76,
          "name": "O",
          "element": "O",
          "coord": [
            -1.097499966621399,
            -3.7237000465393066,
            5.049799919128418
          ]
        },
        {
          "atom_index": 77,
          "name": "CB",
          "element": "C",
          "coord": [
            -0.8348000049591064,
            -3.8064000606536865,
            4.86460018157959
          ]
        },
        {
          "atom_index": 78,
          "name": "CG",
          "element": "C",
          "coord": [
            -0.7662000060081482,
            -3.8197999000549316,
            4.999499797821045
          ]
        },
        {
          "atom_index": 79,
          "name": "CD1",
          "element": "C",
          "coord": [
            -0.7739999890327454,
            -3.9609999656677246,
            5.0503997802734375
          ]
        },
        {
          "atom_index": 80,
          "name": "CD2",
          "element": "C",
          "coord": [
            -0.6215000152587891,
            -3.7827999591827393,
            4.982100009918213
          ]
        }
      ]
    },
    {
      "id": "A:13",
      "chain": "A",
      "resseq": 13,
      "icode": "",
      "resname": "GLU",
      "hetflag": " ",
      "sasa": 2.3339450359344482,
      "atoms": [
        {
          "atom_index": 81,
          "name": "N",
          "element": "N",
          "coord": [
            -1.0672999620437622,
            -3.587399959564209,
            4.879799842834473
          ]
        },
        {
          "atom_index": 82,
          "name": "CA",
          "element": "C",
          "coord": [
            -1.131700038909912,
            -3.475600004196167,
            4.948999881744385
          ]
        },
        {
          "atom_index": 83,
          "name": "C",
          "element": "C",
          "coord": [
            -1.2010999917984009,
            -3.3898000717163086,
            4.844600200653076
          ]
        },
        {
          "atom_index": 84,
          "name": "O",
          "element": "O",
          "coord": [
            -1.149999976158142,
            -3.3815999031066895,
            4.728099822998047
          ]
        },
        {
          "atom_index": 85,
          "name": "CB",
          "element": "C",
          "coord": [
            -1.021399974822998,
            -3.390899896621704,
            5.014800071716309
          ]
        },
        {
          "atom_index": 86,
          "name": "CG",
          "element": "C",
          "coord": [
            -0.9222999811172485,
            -3.469399929046631,
            5.105199813842773
          ]
        },
        {
          "atom_index": 87,
          "name": "CD",
          "element": "C",
          "coord": [
            -0.9848999977111816,
            -3.535099983215332,
            5.226399898529053
          ]
        },
        {
          "atom_index": 88,
          "name": "OE1",
          "element": "O",
          "coord": [
            -1.1015000343322754,
            -3.5,
            5.254199981689453
          ]
        },
        {
          "atom_index": 89,
          "name": "OE2",
          "element": "O",
          "coord": [
            -0.9154000282287598,
            -3.620300054550171,
            5.29610013961792
          ]
        }
      ]
    },
    {
      "id": "A:14",
      "chain": "A",
      "resseq": 14,
      "icode": "",
      "resname": "TYR",
      "hetflag": " ",
      "sasa": 0.0,
      "atoms": [
        {
          "atom_index": 90,
          "name": "N",
          "element": "N",
          "coord": [
            -1.3106000423431396,
            -3.325500011444092,
            4.886000156402588
          ]
        },
        {
          "atom_index": 91,
          "name": "CA",
          "element": "C",
          "coord": [
            -1.3911000490188599,
            -3.2388999462127686,
            4.800099849700928
          ]
        },
        {
          "atom_index": 92,
          "name": "C",
          "element": "C",
          "coord": [
            -1.3307000398635864,
            -3.098299980163574,
            4.784599781036377
          ]
        },
        {
          "atom_index": 93,
          "name": "O",
          "element": "O",
          "coord": [
            -1.2649999856948853,
            -3.046600103378296,
            4.875800132751465
          ]
        },
        {
          "atom_index": 94,
          "name": "CB",
          "element": "C",
          "coord": [
            -1.531599998474121,
            -3.2230000495910645,
            4.8531999588012695
          ]
        },
        {
          "atom_index": 95,
          "name": "CG",
          "element": "C",
          "coord": [
            -1.613800048828125,
            -3.350399971008301,
            4.867599964141846
          ]
        },
        {
          "atom_index": 96,
          "name": "CD1",
          "element": "C",
          "coord": [
            -1.6719000339508057,
            -3.3812999725341797,
            4.986800193786621
          ]
        },
        {
          "atom_index": 97,
          "name": "CD2",
          "element": "C",
          "coord": [
            -1.6363999843597412,
            -3.4351000785827637,
            4.7571001052856445
          ]
        },
        {
          "atom_index": 98,
          "name": "CE1",
          "element": "C",
          "coord": [
            -1.749500036239624,
            -3.4960999488830566,
            5.00540018081665
          ]
        },
        {
          "atom_index": 99,
          "name": "CE2",
          "element": "C",
          "coord": [
            -1.7143000364303589,
            -3.5480000972747803,
            4.769899845123291
          ]
        },
        {
          "atom_index": 100,
          "name": "CZ",
          "element": "C",
          "coord": [
            -1.7711000442504883,
            -3.5808000564575195,
            4.89709997177124
          ]
        },
        {
          "atom_index": 101,
          "name": "OH",
          "element": "O",
          "coord": [
            -1.8478000164031982,
            -3.6933999061584473,
            4.914000034332275
          ]
        }
      ]
    },
    {
      "id": "A:15",
      "chain": "A",
      "resseq": 15,
      "icode": "",
      "resname": "PHE",
      "hetflag": " ",
      "sasa": 0.0,
      "atoms": [
        {
          "atom_index": 102,
          "name": "N",
          "element": "N",
          "coord": [
            -1.3480000495910645,
            -3.0429999828338623,
            4.66540002822876
          ]
        },
        {
          "atom_index": 103,
          "name": "CA",
          "element": "C",
          "coord": [
            -1.3184000253677368,
            -2.90120005607605,
            4.638599872589111
          ]
        },
        {
          "atom_index": 104,
          "name": "C",
          "element": "C",
          "coord": [
            -1.4213999509811401,
            -2.8264000415802,
            4.7179999351501465
          ]
        },
        {
          "atom_index": 105,
          "name": "O",
          "element": "O",
          "coord": [
            -1.539199948310852,
            -2.859800100326538,
            4.71619987487793
          ]
        },
        {
          "atom_index": 106,
          "name": "CB",
          "element": "C",
          "coord": [
            -1.3336000442504883,
            -2.8731000423431396,
            4.488100051879883
          ]
        },
        {
          "atom_index": 107,
          "name": "CG",
          "element": "C",
          "coord": [
            -1.3305000066757202,
            -2.727099895477295,
            4.449399948120117
          ]
        },
        {
          "atom_index": 108,
          "name": "CD1",
          "element": "C",
          "coord": [
            -1.2094000577926636,
            -2.6626999378204346,
            4.43179988861084
          ]
        },
        {
          "atom_index": 109,
          "name": "CD2",
          "element": "C",
          "coord": [
            -1.4474999904632568,
            -2.659899950027466,
            4.42110013961792
          ]
        },
        {
          "atom_index": 110,
          "name": "CE1",
          "element": "C",
          "coord": [
            -1.204200029373169,
            -2.525899887084961,
            4.392399787902832
          ]
        },
        {
          "atom_index": 111,
          "name": "CE2",
          "element": "C",
          "coord": [
            -1.4436999559402466,
            -2.523400068283081,
            4.382199764251709
          ]
        },
        {
          "atom_index": 112,
          "name": "CZ",
          "element": "C",
          "coord": [
            -1.3202999830245972,
            -2.4593000411987305,
            4.367499828338623
          ]
        }
      ]
    },
    {
      "id": "A:16",
      "chain": "A",
      "resseq": 16,
      "icode": "",
      "resname": "LYS",
      "hetflag": " ",
      "sasa": 8.543447494506836,
      "atoms": [
        {
          "atom_index": 113,
          "name": "N",
          "element": "N",
          "coord": [
            -1.3725999593734741,
            -2.725600004196167,
            4.7881999015808105
          ]
        },
        {
          "atom_index": 114,
          "name": "CA",
          "element": "C",
          "coord": [
            -1.4498000144958496,
            -2.6333999633789062,
            4.868000030517578
          ]
        },
        {
          "atom_index": 115,
          "name": "C",
          "element": "C",
          "coord": [
            -1.4514000415802002,
            -2.503999948501587,
            4.785200119018555
          ]
        },
        {
          "atom_index": 116,
          "name": "O",
          "element": "O",
          "coord": [
            -1.347000002861023,
            -2.463099956512451,
            4.729800224304199
          ]
        },
        {
          "atom_index": 117,
          "name": "CB",
          "element": "C",
          "coord": [
            -1.3756999969482422,
            -2.607599973678589,
            5.000400066375732
          ]
        },
        {
          "atom_index": 118,
          "name": "CG",
          "element": "C",
          "coord": [
            -1.2491999864578247,
            -2.511199951171875,
            4.984499931335449
          ]
        },
        {
          "atom_index": 119,
          "name": "CD",
          "element": "C",
          "coord": [
            -1.1519999504089355,
            -2.50219988822937,
            5.10290002822876
          ]
        },
        {
          "atom_index": 120,
          "name": "CE",
          "element": "C",
          "coord": [
            -1.2217999696731567,
            -2.4814999103546143,
            5.240900039672852
          ]
        },
        {
          "atom_index": 121,
          "name": "NZ",
          "element": "N",
          "coord": [
            -1.2853000164031982,
            -2.3480000495910645,
            5.251100063323975
          ]
        }
      ]
    },
    {
      "id": "A:17",
      "chain": "A",
      "resseq": 17,
      "icode": "",
      "resname": "GLY",
      "hetflag": " ",
      "sasa": 0.0,
      "atoms": [
        {
          "atom_index": 122,
          "name": "N",
          "element": "N",
          "coord": [
            -1.5667999982833862,
            -2.4414000511169434,
            4.772799968719482
          ]
        },
        {
          "atom_index": 123,
          "name": "CA",
          "element": "C",
          "coord": [
            -1.5735000371932983,
            -2.3157999515533447,
            4.698500156402588
          ]
        },
        {
          "atom_index": 124,
          "name": "C",
          "element": "C",
          "coord": [
            -1.6715999841690063,
            -2.3208999633789062,
            4.584099769592285
          ]
        },
        {
          "atom_index": 125,
          "name": "O",
          "element": "O",
          "coord": [
            -1.738800048828125,
            -2.422300100326538,
            4.560999870300293
          ]
        }
      ]
    },
    {
      "id": "A:18",
      "chain": "A",
      "resseq": 18,
      "icode": "",
      "resname": "ALA",
      "hetflag": " ",
      "sasa": 1.0647602081298828,
      "atoms": [
        {
          "atom_index": 126,
          "name": "N",
          "element": "N",
          "coord": [
            -1.6832000017166138,
            -2.208199977874756,
            4.514400005340576
          ]
        },
        {
          "atom_index": 127,
          "name": "CA",
          "element": "C",
          "coord": [
            -1.7884000539779663,
            -2.1898999214172363,
            4.416299819946289
          ]
        },
        {
          "atom_index": 128,
          "name": "C",
          "element": "C",
          "coord": [
            -1.7523000240325928,
            -2.266900062561035,
            4.289000034332275
          ]
        },
        {
          "atom_index": 129,
          "name": "O",
          "element": "O",
          "coord": [
            -1.6403000354766846,
            -2.26200008392334,
            4.242099761962891
          ]
        },
        {
          "atom_index": 130,
          "name": "CB",
          "element": "C",
          "coord": [
            -1.8107999563217163,
            -2.038800001144409,
            4.385900020599365
          ]
        }
      ]
    },
    {
      "id": "A:19",
      "chain": "A",
      "resseq": 19,
      "icode": "",
      "resname": "ILE",
      "hetflag": " ",
      "sasa": 0.0,
      "atoms": [
        {
          "atom_index": 131,
          "name": "N",
          "element": "N",
          "coord": [
            -1.8478000164031982,
            -2.3440001010894775,
            4.239799976348877
          ]
        },
        {
          "atom_index": 132,
          "name": "CA",
          "element": "C",
          "coord": [
            -1.8324999809265137,
            -2.4161999225616455,
            4.115600109100342
          ]
        },
        {
          "atom_index": 133,
          "name": "C",
          "element": "C",
          "coord": [
            -1.8325999975204468,
            -2.3085999488830566,
            4.005000114440918
          ]
        },
        {
          "atom_index": 134,
          "name": "O",
          "element": "O",
          "coord": [
            -1.9257999658584595,
            -2.230600118637085,
            3.996500015258789
          ]
        },
        {
          "atom_index": 135,
          "name": "CB",
          "element": "C",
          "coord": [
            -1.9495999813079834,
            -2.5169999599456787,
            4.100900173187256
          ]
        },
        {
          "atom_index": 136,
          "name": "CG1",
          "element": "C",
          "coord": [
            -1.9412000179290771,
            -2.6198999881744385,
            4.213799953460693
          ]
        },
        {
          "atom_index": 137,
          "name": "CG2",
          "element": "C",
          "coord": [
            -1.9500000476837158,
            -2.5868000984191895,
            3.964600086212158
          ]
        },
        {
          "atom_index": 138,
          "name": "CD1",
          "element": "C",
          "coord": [
            -2.074899911880493,
            -2.677999973297119,
            4.25029993057251
          ]
        }
      ]
    },
    {
      "id": "A:20",
      "chain": "A",
      "resseq": 20,
      "icode": "",
      "resname": "PRO",
      "hetflag": " ",
      "sasa": 0.0,
      "atoms": [
        {
          "atom_index": 139,
          "name": "N",
          "element": "N",
          "coord": [
            -1.7294000387191772,
            -2.3064000606536865,
            3.921999931335449
          ]
        },
        {
          "atom_index": 140,
          "name": "CA",
          "element": "C",
          "coord": [
            -1.7206000089645386,
            -2.2123000621795654,
            3.8085999488830566
          ]
        },
        {
          "atom_index": 141,
          "name": "C",
          "element": "C",
          "coord": [
            -1.8128999471664429,
            -2.2523999214172363,
            3.69350004196167
          ]
        },
        {
          "atom_index": 142,
          "name": "O",
          "element": "O",
          "coord": [
            -1.7723000049591064,
            -2.3178999423980713,
            3.5982000827789307
          ]
        },
        {
          "atom_index": 143,
          "name": "CB",
          "element": "C",
          "coord": [
            -1.5755000114440918,
            -2.2242000102996826,
            3.7655999660491943
          ]
        },
        {
          "atom_index": 144,
          "name": "CG",
          "element": "C",
          "coord": [
            -1.5321999788284302,
            -2.3710999488830566,
            3.8066000938415527
          ]
        },
        {
          "atom_index": 145,
          "name": "CD",
          "element": "C",
          "coord": [
            -1.6159000396728516,
            -2.401700019836426,
            3.9277000427246094
          ]
        }
      ]
    },
    {
      "id": "A:21",
      "chain": "A",
      "resseq": 21,
      "icode": "",
      "resname": "LEU",
      "hetflag": " ",
      "sasa": 0.6453092098236084,
      "atoms": [
        {
          "atom_index": 146,
          "name": "N",
          "element": "N",
          "coord": [
            -1.940999984741211,
            -2.219899892807007,
            3.7028000354766846
          ]
        },
        {
          "atom_index": 147,
          "name": "CA",
          "element": "C",
          "coord": [
            -2.0367000102996826,
            -2.2802000045776367,
            3.6103999614715576
          ]
        },
        {
          "atom_index": 148,
          "name": "C",
          "element": "C",
          "coord": [
            -1.9983999729156494,
            -2.2646000385284424,
            3.4600000381469727
          ]
        },
        {
          "atom_index": 149,
          "name": "O",
          "element": "O",
          "coord": [
            -2.0104000568389893,
            -2.356800079345703,
            3.3798999786376953
          ]
        },
        {
          "atom_index": 150,
          "name": "CB",
          "element": "C",
          "coord": [
            -2.174999952316284,
            -2.2239999771118164,
            3.637700080871582
          ]
        },
        {
          "atom_index": 151,
          "name": "CG",
          "element": "C",
          "coord": [
            -2.2904000282287598,
            -2.309999942779541,
            3.5910000801086426
          ]
        },
        {
          "atom_index": 152,
          "name": "CD1",
          "element": "C",
          "coord": [
            -2.2957000732421875,
            -2.4323999881744385,
            3.6833999156951904
          ]
        },
        {
          "atom_index": 153,
          "name": "CD2",
          "element": "C",
          "coord": [
            -2.4235000610351562,
            -2.2374000549316406,
            3.5924999713897705
          ]
        }
      ]
    },
    {
      "id": "A:22",
      "chain": "A",
      "resseq": 22,
      "icode": "",
      "resname": "ARG",
      "hetflag": " ",
      "sasa": 8.441741943359375,
      "atoms": [
        {
          "atom_index": 154,
          "name": "N",
          "element": "N",
          "coord": [
            -1.9598000049591064,
            -2.144200086593628,
            3.416300058364868
          ]
        },
        {
          "atom_index": 155,
          "name": "CA",
          "element": "C",
          "coord": [
            -1.9257999658584595,
            -2.1280999183654785,
            3.276900053024292
          ]
        },
        {
          "atom_index": 156,
          "name": "C",
          "element": "C",
          "coord": [
            -1.8085999488830566,
            -2.2114999294281006,
            3.222899913787842
          ]
        },
        {
          "atom_index": 157,
          "name": "O",
          "element": "O",
          "coord": [
            -1.8006000518798828,
            -2.2372000217437744,
            3.1050000190734863
          ]
        },
        {
          "atom_index": 158,
          "name": "CB",
          "element": "C",
          "coord": [
            -1.8964999914169312,
            -1.9801000356674194,
            3.241499900817871
          ]
        },
        {
          "atom_index": 159,
          "name": "CG",
          "element": "C",
          "coord": [
            -1.7904000282287598,
            -1.9115999937057495,
            3.315500020980835
          ]
        },
        {
          "atom_index": 160,
          "name": "CD",
          "element": "C",
          "coord": [
            -1.7574000358581543,
            -1.7668999433517456,
            3.250699996948242
          ]
        },
        {
          "atom_index": 161,
          "name": "NE",
          "element": "N",
          "coord": [
            -1.6253999471664429,
            -1.7702000141143799,
            3.1900999546051025
          ]
        },
        {
          "atom_index": 162,
          "name": "CZ",
          "element": "C",
          "coord": [
            -1.513700008392334,
            -1.7438000440597534,
            3.2534000873565674
          ]
        },
        {
          "atom_index": 163,
          "name": "NH1",
          "element": "N",
          "coord": [
            -1.5156999826431274,
            -1.7010999917984009,
            3.3780999183654785
          ]
        },
        {
          "atom_index": 164,
          "name": "NH2",
          "element": "N",
          "coord": [
            -1.3984999656677246,
            -1.7554999589920044,
            3.18969988822937
          ]
        }
      ]
    },
    {
      "id": "A:23",
      "chain": "A",
      "resseq": 23,
      "icode": "",
      "resname": "LYS",
      "hetflag": " ",
      "sasa": 0.06330374628305435,
      "atoms": [
        {
          "atom_index": 165,
          "name": "N",
          "element": "N",
          "coord": [
            -1.7216999530792236,
            -2.250200033187866,
            3.3124001026153564
          ]
        },
        {
          "atom_index": 166,
          "name": "CA",
          "element": "C",
          "coord": [
            -1.6024999618530273,
            -2.3257999420166016,
            3.2797000408172607
          ]
        },
        {
          "atom_index": 167,
          "name": "C",
          "element": "C",
          "coord": [
            -1.6291999816894531,
            -2.476300001144409,
            3.273699998855591
          ]
        },
        {
          "atom_index": 168,
          "name": "O",
          "element": "O",
          "coord": [
            -1.5476000308990479,
            -2.5485000610351562,
            3.2174999713897705
          ]
        },
        {
          "atom_index": 169,
          "name": "CB",
          "element": "C",
          "coord": [
            -1.496500015258789,
            -2.293800115585327,
            3.382699966430664
          ]
        },
        {
          "atom_index": 170,
          "name": "CG",
          "element": "C",
          "coord": [
            -1.4413000345230103,
            -2.148900032043457,
            3.373699903488159
          ]
        },
        {
          "atom_index": 171,
          "name": "CD",
          "element": "C",
          "coord": [
            -1.3476999998092651,
            -2.123699903488159,
            3.4923999309539795
          ]
        },
        {
          "atom_index": 172,
          "name": "CE",
          "element": "C",
          "coord": [
            -1.2760000228881836,
            -1.9901000261306763,
            3.4876999855041504
          ]
        },
        {
          "atom_index": 173,
          "name": "NZ",
          "element": "N",
          "coord": [
            -1.1669000387191772,
            -1.993399977684021,
            3.385499954223633
          ]
        }
      ]
    },
    {
      "id": "A:24",
      "chain": "A",
      "resseq": 24,
      "icode": "",
      "resname": "LEU",
      "hetflag": " ",
      "sasa": 0.0,
      "atoms": [
        {
          "atom_index": 174,
          "name": "N",
          "element": "N",
          "coord": [
            -1.7453999519348145,
            -2.522599935531616,
            3.3197999000549316
          ]
        },
        {
          "atom_index": 175,
          "name": "CA",
          "element": "C",
          "coord": [
            -1.7698999643325806,
            -2.6684000492095947,
            3.3196001052856445
          ]
        },
        {
          "atom_index": 176,
          "name": "C",
          "element": "C",
          "coord": [
            -1.791599988937378,
            -2.725600004196167,
            3.18179988861084
          ]
        },
        {
          "atom_index": 177,
          "name": "O",
          "element": "O",
          "coord": [
            -1.8688000440597534,
            -2.6696999073028564,
            3.10260009765625
          ]
        },
        {
          "atom_index": 178,
          "name": "CB",
          "element": "C",
          "coord": [
            -1.8880000114440918,
            -2.704900026321411,
            3.406399965286255
          ]
        },
        {
          "atom_index": 179,
          "name": "CG",
          "element": "C",
          "coord": [
            -1.8833999633789062,
            -2.651099920272827,
            3.5467000007629395
          ]
        },
        {
          "atom_index": 180,
          "name": "CD1",
          "element": "C",
          "coord": [
            -2.0088000297546387,
            -2.6946001052856445,
            3.617799997329712
          ]
        },
        {
          "atom_index": 181,
          "name": "CD2",
          "element": "C",
          "coord": [
            -1.7632999420166016,
            -2.6872000694274902,
            3.6210999488830566
          ]
        }
      ]
    },
    {
      "id": "A:25",
      "chain": "A",
      "resseq": 25,
      "icode": "",
      "resname": "LYS",
      "hetflag": " ",
      "sasa": 3.5566680431365967,
      "atoms": [
        {
          "atom_index": 182,
          "name": "N",
          "element": "N",
          "coord": [
            -1.7266000509262085,
            -2.8405001163482666,
            3.152100086212158
          ]
        },
        {
          "atom_index": 183,
          "name": "CA",
          "element": "C",
          "coord": [
            -1.7431000471115112,
            -2.905900001525879,
            3.024399995803833
          ]
        },
        {
          "atom_index": 184,
          "name": "C",
          "element": "C",
          "coord": [
            -1.8125,
            -3.0404000282287598,
            3.0371999740600586
          ]
        },
        {
          "atom_index": 185,
          "name": "O",
          "element": "O",
          "coord": [
            -1.8970999717712402,
            -3.07669997215271,
            2.9593000411987305
          ]
        },
        {
          "atom_index": 186,
          "name": "CB",
          "element": "C",
          "coord": [
            -1.6049000024795532,
            -2.9198999404907227,
            2.958199977874756
          ]
        },
        {
          "atom_index": 187,
          "name": "CG",
          "element": "C",
          "coord": [
            -1.6098999977111816,
            -2.9930999279022217,
            2.827699899673462
          ]
        },
        {
          "atom_index": 188,
          "name": "CD",
          "element": "C",
          "coord": [
            -1.4701000452041626,
            -3.0011000633239746,
            2.7588999271392822
          ]
        },
        {
          "atom_index": 189,
          "name": "CE",
          "element": "C",
          "coord": [
            -1.3675999641418457,
            -3.0787999629974365,
            2.843100070953369
          ]
        },
        {
          "atom_index": 190,
          "name": "NZ",
          "element": "N",
          "coord": [
            -1.2581000328063965,
            -3.137200117111206,
            2.757999897003174
          ]
        }
      ]
    },
    {
      "id": "A:26",
      "chain": "A",
      "resseq": 26,
      "icode": "",
      "resname": "THR",
      "hetflag": " ",
      "sasa": 0.15764929354190826,
      "atoms": [
        {
          "atom_index": 191,
          "name": "N",
          "element": "N",
          "coord": [
            -1.770300030708313,
            -3.117799997329712,
            3.133699893951416
          ]
        },
        {
          "atom_index": 192,
          "name": "CA",
          "element": "C",
          "coord": [
            -1.8420000076293945,
            -3.241300106048584,
            3.162400007247925
          ]
        },
        {
          "atom_index": 193,
          "name": "C",
          "element": "C",
          "coord": [
            -1.8312000036239624,
            -3.286400079727173,
            3.31030011177063
          ]
        },
        {
          "atom_index": 194,
          "name": "O",
          "element": "O",
          "coord": [
            -1.7728999853134155,
            -3.222899913787842,
            3.3947999477386475
          ]
        },
        {
          "atom_index": 195,
          "name": "CB",
          "element": "C",
          "coord": [
            -1.7965999841690063,
            -3.348599910736084,
            3.065700054168701
          ]
        },
        {
          "atom_index": 196,
          "name": "OG1",
          "element": "O",
          "coord": [
            -1.8911999464035034,
            -3.460400104522705,
            3.0608999729156494
          ]
        },
        {
          "atom_index": 197,
          "name": "CG2",
          "element": "C",
          "coord": [
            -1.659000039100647,
            -3.4014999866485596,
            3.1034998893737793
          ]
        }
      ]
    },
    {
      "id": "A:27",
      "chain": "A",
      "resseq": 27,
      "icode": "",
      "resname": "TRP",
      "hetflag": " ",
      "sasa": 0.03226546198129654,
      "atoms": [
        {
          "atom_index": 198,
          "name": "N",
          "element": "N",
          "coord": [
            -1.8838000297546387,
            -3.4022998809814453,
            3.3348000049591064
          ]
        },
        {
          "atom_index": 199,
          "name": "CA",
          "element": "C",
          "coord": [
            -1.8835999965667725,
            -3.4581000804901123,
            3.4690001010894775
          ]
        },
        {
          "atom_index": 200,
          "name": "C",
          "element": "C",
          "coord": [
            -1.8896000385284424,
            -3.607100009918213,
            3.4630000591278076
          ]
        },
        {
          "atom_index": 201,
          "name": "O",
          "element": "O",
          "coord": [
            -1.9323999881744385,
            -3.666100025177002,
            3.3619000911712646
          ]
        },
        {
          "atom_index": 202,
          "name": "CB",
          "element": "C",
          "coord": [
            -2.006200075149536,
            -3.407099962234497,
            3.550600051879883
          ]
        },
        {
          "atom_index": 203,
          "name": "CG",
          "element": "C",
          "coord": [
            -2.1349000930786133,
            -3.4614999294281006,
            3.499799966812134
          ]
        },
        {
          "atom_index": 204,
          "name": "CD1",
          "element": "C",
          "coord": [
            -2.204400062561035,
            -3.4189999103546143,
            3.391700029373169
          ]
        },
        {
          "atom_index": 205,
          "name": "CD2",
          "element": "C",
          "coord": [
            -2.2081000804901123,
            -3.5743000507354736,
            3.5515999794006348
          ]
        },
        {
          "atom_index": 206,
          "name": "NE1",
          "element": "N",
          "coord": [
            -2.3157999515533447,
            -3.4951000213623047,
            3.3715999126434326
          ]
        },
        {
          "atom_index": 207,
          "name": "CE2",
          "element": "C",
          "coord": [
            -2.323199987411499,
            -3.5889999866485596,
            3.4719998836517334
          ]
        },
        {
          "atom_index": 208,
          "name": "CE3",
          "element": "C",
          "coord": [
            -2.1928999423980713,
            -3.657099962234497,
            3.6626999378204346
          ]
        },
        {
          "atom_index": 209,
          "name": "CZ2",
          "element": "C",
          "coord": [
            -2.4163999557495117,
            -3.6928000450134277,
            3.4909000396728516
          ]
        },
        {
          "atom_index": 210,
          "name": "CZ3",
          "element": "C",
          "coord": [
            -2.2843000888824463,
            -3.7602999210357666,
            3.6826999187469482
          ]
        },
        {
          "atom_index": 211,
          "name": "CH2",
          "element": "C",
          "coord": [
            -2.396699905395508,
            -3.7760000228881836,
            3.598099946975708
          ]
        }
      ]
    },
    {
      "id": "A:28",
      "chain": "A",
      "resseq": 28,
      "icode": "",
      "resname": "TYR",
      "hetflag": " ",
      "sasa": 0.0,
      "atoms": [
        {
          "atom_index": 212,
          "name": "N",
          "element": "N",
          "coord": [
            -1.844499945640564,
            -3.670799970626831,
            3.573199987411499
          ]
        },
        {
          "atom_index": 213,
          "name": "CA",
          "element": "C",
          "coord": [
            -1.8737000226974487,
            -3.8134000301361084,
            3.5927000045776367
          ]
        },
        {
          "atom_index": 214,
          "name": "C",
          "element": "C",
          "coord": [
            -1.888100028038025,
            -3.8417000770568848,
            3.7395999431610107
          ]
        },
        {
          "atom_index": 215,
          "name": "O",
          "element": "O",
          "coord": [
            -1.8447999954223633,
            -3.7657999992370605,
            3.822499990463257
          ]
        },
        {
          "atom_index": 216,
          "name": "CB",
          "element": "C",
          "coord": [
            -1.7645000219345093,
            -3.898400068283081,
            3.5260000228881836
          ]
        },
        {
          "atom_index": 217,
          "name": "CG",
          "element": "C",
          "coord": [
            -1.63100004196167,
            -3.8926000595092773,
            3.5899999141693115
          ]
        },
        {
          "atom_index": 218,
          "name": "CD1",
          "element": "C",
          "coord": [
            -1.593999981880188,
            -3.988300085067749,
            3.682300090789795
          ]
        },
        {
          "atom_index": 219,
          "name": "CD2",
          "element": "C",
          "coord": [
            -1.5318000316619873,
            -3.7973999977111816,
            3.5483999252319336
          ]
        },
        {
          "atom_index": 220,
          "name": "CE1",
          "element": "C",
          "coord": [
            -1.4696999788284302,
            -3.9842000007629395,
            3.7446000576019287
          ]
        },
        {
          "atom_index": 221,
          "name": "CE2",
          "element": "C",
          "coord": [
            -1.4107999801635742,
            -3.7927000522613525,
            3.612499952316284
          ]
        },
        {
          "atom_index": 222,
          "name": "CZ",
          "element": "C",
          "coord": [
            -1.3775999546051025,
            -3.890399932861328,
            3.703399896621704
          ]
        },
        {
          "atom_index": 223,
          "name": "OH",
          "element": "O",
          "coord": [
            -1.2541999816894531,
            -3.882999897003174,
            3.7614998817443848
          ]
        }
      ]
    },
    {
      "id": "A:29",
      "chain": "A",
      "resseq": 29,
      "icode": "",
      "resname": "GLN",
      "hetflag": " ",
      "sasa": 0.6330374479293823,
      "atoms": [
        {
          "atom_index": 224,
          "name": "N",
          "element": "N",
          "coord": [
            -1.9500999450683594,
            -3.9528000354766846,
            3.773900032043457
          ]
        },
        {
          "atom_index": 225,
          "name": "CA",
          "element": "C",
          "coord": [
            -1.9563000202178955,
            -3.999500036239624,
            3.908900022506714
          ]
        },
        {
          "atom_index": 226,
          "name": "C",
          "element": "C",
          "coord": [
            -1.8538999557495117,
            -4.107600212097168,
            3.9323999881744385
          ]
        },
        {
          "atom_index": 227,
          "name": "O",
          "element": "O",
          "coord": [
            -1.8388999700546265,
            -4.197299957275391,
            3.8512001037597656
          ]
        },
        {
          "atom_index": 228,
          "name": "CB",
          "element": "C",
          "coord": [
            -2.0927000045776367,
            -4.063799858093262,
            3.938499927520752
          ]
        },
        {
          "atom_index": 229,
          "name": "CG",
          "element": "C",
          "coord": [
            -2.1050000190734863,
            -4.0971999168396,
            4.089300155639648
          ]
        },
        {
          "atom_index": 230,
          "name": "CD",
          "element": "C",
          "coord": [
            -2.243799924850464,
            -4.128900051116943,
            4.129199981689453
          ]
        },
        {
          "atom_index": 231,
          "name": "OE1",
          "element": "O",
          "coord": [
            -2.2836999893188477,
            -4.107699871063232,
            4.247700214385986
          ]
        },
        {
          "atom_index": 232,
          "name": "NE2",
          "element": "N",
          "coord": [
            -2.320199966430664,
            -4.186299800872803,
            4.033599853515625
          ]
        }
      ]
    },
    {
      "id": "A:30",
      "chain": "A",
      "resseq": 30,
      "icode": "",
      "resname": "THR",
      "hetflag": " ",
      "sasa": 0.0,
      "atoms": [
        {
          "atom_index": 233,
          "name": "N",
          "element": "N",
          "coord": [
            -1.7754000425338745,
            -4.092599868774414,
            4.038300037384033
          ]
        },
        {
          "atom_index": 234,
          "name": "CA",
          "element": "C",
          "coord": [
            -1.670199990272522,
            -4.187900066375732,
            4.065499782562256
          ]
        },
        {
          "atom_index": 235,
          "name": "C",
          "element": "C",
          "coord": [
            -1.7308000326156616,
            -4.322999954223633,
            4.111999988555908
          ]
        },
        {
          "atom_index": 236,
          "name": "O",
          "element": "O",
          "coord": [
            -1.8490999937057495,
            -4.3308000564575195,
            4.147299766540527
          ]
        },
        {
          "atom_index": 237,
          "name": "CB",
          "element": "C",
          "coord": [
            -1.5748000144958496,
            -4.134900093078613,
            4.172599792480469
          ]
        },
        {
          "atom_index": 238,
          "name": "OG1",
          "element": "O",
          "coord": [
            -1.6450999975204468,
            -4.08620023727417,
            4.287899971008301
          ]
        },
        {
          "atom_index": 239,
          "name": "CG2",
          "element": "C",
          "coord": [
            -1.4880000352859497,
            -4.026299953460693,
            4.121399879455566
          ]
        }
      ]
    },
    {
      "id": "A:31",
      "chain": "A",
      "resseq": 31,
      "icode": "",
      "resname": "SER",
      "hetflag": " ",
      "sasa": 0.0,
      "atoms": [
        {
          "atom_index": 240,
          "name": "N",
          "element": "N",
          "coord": [
            -1.6450999975204468,
            -4.425899982452393,
            4.111499786376953
          ]
        },
        {
          "atom_index": 241,
          "name": "CA",
          "element": "C",
          "coord": [
            -1.680799961090088,
            -4.560999870300293,
            4.1493000984191895
          ]
        },
        {
          "atom_index": 242,
          "name": "C",
          "element": "C",
          "coord": [
            -1.7523000240325928,
            -4.560500144958496,
            4.282400131225586
          ]
        },
        {
          "atom_index": 243,
          "name": "O",
          "element": "O",
          "coord": [
            -1.7096999883651733,
            -4.499800205230713,
            4.378600120544434
          ]
        },
        {
          "atom_index": 244,
          "name": "CB",
          "element": "C",
          "coord": [
            -1.5595999956130981,
            -4.649600028991699,
            4.15749979019165
          ]
        },
        {
          "atom_index": 245,
          "name": "OG",
          "element": "O",
          "coord": [
            -1.594599962234497,
            -4.7789998054504395,
            4.2129998207092285
          ]
        }
      ]
    },
    {
      "id": "A:32",
      "chain": "A",
      "resseq": 32,
      "icode": "",
      "resname": "GLU",
      "hetflag": " ",
      "sasa": 3.514627456665039,
      "atoms": [
        {
          "atom_index": 246,
          "name": "N",
          "element": "N",
          "coord": [
            -1.8589999675750732,
            -4.642600059509277,
            4.289899826049805
          ]
        },
        {
          "atom_index": 247,
          "name": "CA",
          "element": "C",
          "coord": [
            -1.9218000173568726,
            -4.669099807739258,
            4.418099880218506
          ]
        },
        {
          "atom_index": 248,
          "name": "C",
          "element": "C",
          "coord": [
            -1.8336999416351318,
            -4.735599994659424,
            4.519899845123291
          ]
        },
        {
          "atom_index": 249,
          "name": "O",
          "element": "O",
          "coord": [
            -1.8565000295639038,
            -4.723700046539307,
            4.6367998123168945
          ]
        },
        {
          "atom_index": 250,
          "name": "CB",
          "element": "C",
          "coord": [
            -2.0473999977111816,
            -4.755899906158447,
            4.392000198364258
          ]
        },
        {
          "atom_index": 251,
          "name": "CG",
          "element": "C",
          "coord": [
            -2.019200086593628,
            -4.906499862670898,
            4.377600193023682
          ]
        },
        {
          "atom_index": 252,
          "name": "CD",
          "element": "C",
          "coord": [
            -1.9616999626159668,
            -4.95359992980957,
            4.245100021362305
          ]
        },
        {
          "atom_index": 253,
          "name": "OE1",
          "element": "O",
          "coord": [
            -1.9545999765396118,
            -4.8734002113342285,
            4.146100044250488
          ]
        },
        {
          "atom_index": 254,
          "name": "OE2",
          "element": "O",
          "coord": [
            -1.926200032234192,
            -5.0756001472473145,
            4.242000102996826
          ]
        }
      ]
    },
    {
      "id": "A:33",
      "chain": "A",
      "resseq": 33,
      "icode": "",
      "resname": "ASP",
      "hetflag": " ",
      "sasa": 1.9548512697219849,
      "atoms": [
        {
          "atom_index": 255,
          "name": "N",
          "element": "N",
          "coord": [
            -1.7244999408721924,
            -4.796299934387207,
            4.475800037384033
          ]
        },
        {
          "atom_index": 256,
          "name": "CA",
          "element": "C",
          "coord": [
            -1.62909996509552,
            -4.853799819946289,
            4.565299987792969
          ]
        },
        {
          "atom_index": 257,
          "name": "C",
          "element": "C",
          "coord": [
            -1.5312999486923218,
            -4.754799842834473,
            4.6296000480651855
          ]
        },
        {
          "atom_index": 258,
          "name": "O",
          "element": "O",
          "coord": [
            -1.465399980545044,
            -4.793900012969971,
            4.729800224304199
          ]
        },
        {
          "atom_index": 259,
          "name": "CB",
          "element": "C",
          "coord": [
            -1.5505000352859497,
            -4.961999893188477,
            4.491300106048584
          ]
        },
        {
          "atom_index": 260,
          "name": "CG",
          "element": "C",
          "coord": [
            -1.6345000267028809,
            -5.088900089263916,
            4.458799839019775
          ]
        },
        {
          "atom_index": 261,
          "name": "OD1",
          "element": "O",
          "coord": [
            -1.5906000137329102,
            -5.163899898529053,
            4.37060022354126
          ]
        },
        {
          "atom_index": 262,
          "name": "OD2",
          "element": "O",
          "coord": [
            -1.7376999855041504,
            -5.1092000007629395,
            4.515999794006348
          ]
        }
      ]
    },
    {
      "id": "A:34",
      "chain": "A",
      "resseq": 34,
      "icode": "",
      "resname": "CYS",
      "hetflag": " ",
      "sasa": 0.0,
      "atoms": [
        {
          "atom_index": 263,
          "name": "N",
          "element": "N",
          "coord": [
            -1.5241999626159668,
            -4.630799770355225,
            4.5767998695373535
          ]
        },
        {
          "atom_index": 264,
          "name": "CA",
          "element": "C",
          "coord": [
            -1.4426000118255615,
            -4.527200222015381,
            4.645999908447266
          ]
        },
        {
          "atom_index": 265,
          "name": "C",
          "element": "C",
          "coord": [
            -1.506500005722046,
            -4.494800090789795,
            4.784800052642822
          ]
        },
        {
          "atom_index": 266,
          "name": "O",
          "element": "O",
          "coord": [
            -1.6247999668121338,
            -4.501699924468994,
            4.800000190734863
          ]
        },
        {
          "atom_index": 267,
          "name": "CB",
          "element": "C",
          "coord": [
            -1.4387999773025513,
            -4.397200107574463,
            4.559700012207031
          ]
        },
        {
          "atom_index": 268,
          "name": "SG",
          "element": "S",
          "coord": [
            -1.3590999841690063,
            -4.415299892425537,
            4.3993000984191895
          ]
        }
      ]
    },
    {
      "id": "A:35",
      "chain": "A",
      "resseq": 35,
      "icode": "",
      "resname": "SER",
      "hetflag": " ",
      "sasa": 3.8781723976135254,
      "atoms": [
        {
          "atom_index": 269,
          "name": "N",
          "element": "N",
          "coord": [
            -1.4246000051498413,
            -4.456099987030029,
            4.882299900054932
          ]
        },
        {
          "atom_index": 270,
          "name": "CA",
          "element": "C",
          "coord": [
            -1.4703999757766724,
            -4.4166998863220215,
            5.013700008392334
          ]
        },
        {
          "atom_index": 271,
          "name": "C",
          "element": "C",
          "coord": [
            -1.5742000341415405,
            -4.305300235748291,
            5.008699893951416
          ]
        },
        {
          "atom_index": 272,
          "name": "O",
          "element": "O",
          "coord": [
            -1.6779999732971191,
            -4.307400226593018,
            5.0767998695373535
          ]
        },
        {
          "atom_index": 273,
          "name": "CB",
          "element": "C",
          "coord": [
            -1.3508000373840332,
            -4.381199836730957,
            5.098299980163574
          ]
        },
        {
          "atom_index": 274,
          "name": "OG",
          "element": "O",
          "coord": [
            -1.3877999782562256,
            -4.367300033569336,
            5.235300064086914
          ]
        }
      ]
    },
    {
      "id": "A:36",
      "chain": "A",
      "resseq": 36,
      "icode": "",
      "resname": "ARG",
      "hetflag": " ",
      "sasa": 2.0573716163635254,
      "atoms": [
        {
          "atom_index": 275,
          "name": "N",
          "element": "N",
          "coord": [
            -1.5460000038146973,
            -4.19980001449585,
            4.931700229644775
          ]
        },
        {
          "atom_index": 276,
          "name": "CA",
          "element": "C",
          "coord": [
            -1.6385999917984009,
            -4.089600086212158,
            4.912700176239014
          ]
        },
        {
          "atom_index": 277,
          "name": "C",
          "element": "C",
          "coord": [
            -1.7173999547958374,
            -4.106400012969971,
            4.788099765777588
          ]
        },
        {
          "atom_index": 278,
          "name": "O",
          "element": "O",
          "coord": [
            -1.663599967956543,
            -4.14300012588501,
            4.680699825286865
          ]
        },
        {
          "atom_index": 279,
          "name": "CB",
          "element": "C",
          "coord": [
            -1.5651999711990356,
            -3.954400062561035,
            4.9028000831604
          ]
        },
        {
          "atom_index": 280,
          "name": "CG",
          "element": "C",
          "coord": [
            -1.485700011253357,
            -3.925299882888794,
            5.021500110626221
          ]
        },
        {
          "atom_index": 281,
          "name": "CD",
          "element": "C",
          "coord": [
            -1.444100022315979,
            -3.774600028991699,
            5.0177998542785645
          ]
        },
        {
          "atom_index": 282,
          "name": "NE",
          "element": "N",
          "coord": [
            -1.368499994277954,
            -3.733099937438965,
            5.137800216674805
          ]
        },
        {
          "atom_index": 283,
          "name": "CZ",
          "element": "C",
          "coord": [
            -1.4229999780654907,
            -3.7051000595092773,
            5.254799842834473
          ]
        },
        {
          "atom_index": 284,
          "name": "NH1",
          "element": "N",
          "coord": [
            -1.5506999492645264,
            -3.716900110244751,
            5.278500080108643
          ]
        },
        {
          "atom_index": 285,
          "name": "NH2",
          "element": "N",
          "coord": [
            -1.3432999849319458,
            -3.669300079345703,
            5.352399826049805
          ]
        }
      ]
    },
    {
      "id": "A:37",
      "chain": "A",
      "resseq": 37,
      "icode": "",
      "resname": "ASP",
      "hetflag": " ",
      "sasa": 0.0,
      "atoms": [
        {
          "atom_index": 286,
          "name": "N",
          "element": "N",
          "coord": [
            -1.847599983215332,
            -4.0858001708984375,
            4.801000118255615
          ]
        },
        {
          "atom_index": 287,
          "name": "CA",
          "element": "C",
          "coord": [
            -1.9337999820709229,
            -4.061200141906738,
            4.6855998039245605
          ]
        },
        {
          "atom_index": 288,
          "name": "C",
          "element": "C",
          "coord": [
            -1.8980000019073486,
            -3.923799991607666,
            4.627099990844727
          ]
        },
        {
          "atom_index": 289,
          "name": "O",
          "element": "O",
          "coord": [
            -1.8956999778747559,
            -3.824700117111206,
            4.6992998123168945
          ]
        },
        {
          "atom_index": 290,
          "name": "CB",
          "element": "C",
          "coord": [
            -2.0804998874664307,
            -4.0625,
            4.725299835205078
          ]
        },
        {
          "atom_index": 291,
          "name": "CG",
          "element": "C",
          "coord": [
            -2.174999952316284,
            -4.073500156402588,
            4.605599880218506
          ]
        },
        {
          "atom_index": 292,
          "name": "OD1",
          "element": "O",
          "coord": [
            -2.1356000900268555,
            -4.102499961853027,
            4.488699913024902
          ]
        },
        {
          "atom_index": 293,
          "name": "OD2",
          "element": "O",
          "coord": [
            -2.297600030899048,
            -4.05049991607666,
            4.622600078582764
          ]
        }
      ]
    },
    {
      "id": "A:38",
      "chain": "A",
      "resseq": 38,
      "icode": "",
      "resname": "ALA",
      "hetflag": " ",
      "sasa": 0.0,
      "atoms": [
        {
          "atom_index": 294,
          "name": "N",
          "element": "N",
          "coord": [
            -1.8710999488830566,
            -3.920099973678589,
            4.499599933624268
          ]
        },
        {
          "atom_index": 295,
          "name": "CA",
          "element": "C",
          "coord": [
            -1.8229999542236328,
            -3.7948999404907227,
            4.433499813079834
          ]
        },
        {
          "atom_index": 296,
          "name": "C",
          "element": "C",
          "coord": [
            -1.8657000064849854,
            -3.780900001525879,
            4.289700031280518
          ]
        },
        {
          "atom_index": 297,
          "name": "O",
          "element": "O",
          "coord": [
            -1.8823000192642212,
            -3.8780999183654785,
            4.218200206756592
          ]
        },
        {
          "atom_index": 298,
          "name": "CB",
          "element": "C",
          "coord": [
            -1.6718000173568726,
            -3.7816998958587646,
            4.444499969482422
          ]
        }
      ]
    },
    {
      "id": "A:39",
      "chain": "A",
      "resseq": 39,
      "icode": "",
      "resname": "ILE",
      "hetflag": " ",
      "sasa": 0.0,
      "atoms": [
        {
          "atom_index": 299,
          "name": "N",
          "element": "N",
          "coord": [
            -1.8871999979019165,
            -3.656399965286255,
            4.2505998611450195
          ]
        },
        {
          "atom_index": 300,
          "name": "CA",
          "element": "C",
          "coord": [
            -1.9036999940872192,
            -3.612799882888794,
            4.11299991607666
          ]
        },
        {
          "atom_index": 301,
          "name": "C",
          "element": "C",
          "coord": [
            -1.7762000560760498,
            -3.533099889755249,
            4.088699817657471
          ]
        },
        {
          "atom_index": 302,
          "name": "O",
          "element": "O",
          "coord": [
            -1.7408000230789185,
            -3.447000026702881,
            4.170199871063232
          ]
        },
        {
          "atom_index": 303,
          "name": "CB",
          "element": "C",
          "coord": [
            -2.026599884033203,
            -3.5144999027252197,
            4.0980000495910645
          ]
        },
        {
          "atom_index": 304,
          "name": "CG1",
          "element": "C",
          "coord": [
            -2.1582000255584717,
            -3.577199935913086,
            4.140200138092041
          ]
        },
        {
          "atom_index": 305,
          "name": "CG2",
          "element": "C",
          "coord": [
            -2.0315001010894775,
            -3.4553000926971436,
            3.9560999870300293
          ]
        },
        {
          "atom_index": 306,
          "name": "CD1",
          "element": "C",
          "coord": [
            -2.213200092315674,
            -3.6665000915527344,
            4.051700115203857
          ]
        }
      ]
    },
    {
      "id": "A:40",
      "chain": "A",
      "resseq": 40,
      "icode": "",
      "resname": "VAL",
      "hetflag": " ",
      "sasa": 0.0,
      "atoms": [
        {
          "atom_index": 307,
          "name": "N",
          "element": "N",
          "coord": [
            -1.707800030708313,
            -3.5645999908447266,
            3.9790000915527344
          ]
        },
        {
          "atom_index": 308,
          "name": "CA",
          "element": "C",
          "coord": [
            -1.5914000272750854,
            -3.4897000789642334,
            3.9316000938415527
          ]
        },
        {
          "atom_index": 309,
          "name": "C",
          "element": "C",
          "coord": [
            -1.6361000537872314,
            -3.407399892807007,
            3.8124001026153564
          ]
        },
        {
          "atom_index": 310,
          "name": "O",
          "element": "O",
          "coord": [
            -1.684499979019165,
            -3.4595000743865967,
            3.7137999534606934
          ]
        },
        {
          "atom_index": 311,
          "name": "CB",
          "element": "C",
          "coord": [
            -1.4774999618530273,
            -3.585400104522705,
            3.889899969100952
          ]
        },
        {
          "atom_index": 312,
          "name": "CG1",
          "element": "C",
          "coord": [
            -1.3624000549316406,
            -3.5048999786376953,
            3.831899881362915
          ]
        },
        {
          "atom_index": 313,
          "name": "CG2",
          "element": "C",
          "coord": [
            -1.4355000257492065,
            -3.6654000282287598,
            4.012499809265137
          ]
        }
      ]
    },
    {
      "id": "A:41",
      "chain": "A",
      "resseq": 41,
      "icode": "",
      "resname": "PHE",
      "hetflag": " ",
      "sasa": 0.0,
      "atoms": [
        {
          "atom_index": 314,
          "name": "N",
          "element": "N",
          "coord": [
            -1.625599980354309,
            -3.2755000591278076,
            3.823499917984009
          ]
        },
        {
          "atom_index": 315,
          "name": "CA",
          "element": "C",
          "coord": [
            -1.6398999691009521,
            -3.190500020980835,
            3.7040998935699463
          ]
        },
        {
          "atom_index": 316,
          "name": "C",
          "element": "C",
          "coord": [
            -1.5069999694824219,
            -3.170099973678589,
            3.6326000690460205
          ]
        },
        {
          "atom_index": 317,
          "name": "O",
          "element": "O",
          "coord": [
            -1.4067000150680542,
            -3.152899980545044,
            3.6989998817443848
          ]
        },
        {
          "atom_index": 318,
          "name": "CB",
          "element": "C",
          "coord": [
            -1.6934000253677368,
            -3.0539000034332275,
            3.7441000938415527
          ]
        },
        {
          "atom_index": 319,
          "name": "CG",
          "element": "C",
          "coord": [
            -1.8279000520706177,
            -3.0585999488830566,
            3.80679988861084
          ]
        },
        {
          "atom_index": 320,
          "name": "CD1",
          "element": "C",
          "coord": [
            -1.8427000045776367,
            -3.0423998832702637,
            3.944000005722046
          ]
        },
        {
          "atom_index": 321,
          "name": "CD2",
          "element": "C",
          "coord": [
            -1.942199945449829,
            -3.078200101852417,
            3.7269999980926514
          ]
        },
        {
          "atom_index": 322,
          "name": "CE1",
          "element": "C",
          "coord": [
            -1.9666999578475952,
            -3.043800115585327,
            4.000899791717529
          ]
        },
        {
          "atom_index": 323,
          "name": "CE2",
          "element": "C",
          "coord": [
            -2.0715999603271484,
            -3.0817999839782715,
            3.78439998626709
          ]
        },
        {
          "atom_index": 324,
          "name": "CZ",
          "element": "C",
          "coord": [
            -2.083400011062622,
            -3.0671000480651855,
            3.9203999042510986
          ]
        }
      ]
    },
    {
      "id": "A:42",
      "chain": "A",
      "resseq": 42,
      "icode": "",
      "resname": "VAL",
      "hetflag": " ",
      "sasa": 0.0,
      "atoms": [
        {
          "atom_index": 325,
          "name": "N",
          "element": "N",
          "coord": [
            -1.5080000162124634,
            -3.1768999099731445,
            3.5000998973846436
          ]
        },
        {
          "atom_index": 326,
          "name": "CA",
          "element": "C",
          "coord": [
            -1.3904999494552612,
            -3.1366000175476074,
            3.422100067138672
          ]
        },
        {
          "atom_index": 327,
          "name": "C",
          "element": "C",
          "coord": [
            -1.420699954032898,
            -3.0023999214172363,
            3.353600025177002
          ]
        },
        {
          "atom_index": 328,
          "name": "O",
          "element": "O",
          "coord": [
            -1.5266000032424927,
            -2.987799882888794,
            3.294600009918213
          ]
        },
        {
          "atom_index": 329,
          "name": "CB",
          "element": "C",
          "coord": [
            -1.358199954032898,
            -3.2425999641418457,
            3.3190999031066895
          ]
        },
        {
          "atom_index": 330,
          "name": "CG1",
          "element": "C",
          "coord": [
            -1.2300000190734863,
            -3.2121999263763428,
            3.25
          ]
        },
        {
          "atom_index": 331,
          "name": "CG2",
          "element": "C",
          "coord": [
            -1.354200005531311,
            -3.3784000873565674,
            3.392199993133545
          ]
        }
      ]
    },
    {
      "id": "A:43",
      "chain": "A",
      "resseq": 43,
      "icode": "",
      "resname": "THR",
      "hetflag": " ",
      "sasa": 0.0,
      "atoms": [
        {
          "atom_index": 332,
          "name": "N",
          "element": "N",
          "coord": [
            -1.330899953842163,
            -2.907900094985962,
            3.3719000816345215
          ]
        },
        {
          "atom_index": 333,
          "name": "CA",
          "element": "C",
          "coord": [
            -1.3423999547958374,
            -2.7760000228881836,
            3.3062000274658203
          ]
        },
        {
          "atom_index": 334,
          "name": "C",
          "element": "C",
          "coord": [
            -1.2954000234603882,
            -2.7776999473571777,
            3.1621999740600586
          ]
        },
        {
          "atom_index": 335,
          "name": "O",
          "element": "O",
          "coord": [
            -1.2299000024795532,
            -2.8678998947143555,
            3.1150999069213867
          ]
        },
        {
          "atom_index": 336,
          "name": "CB",
          "element": "C",
          "coord": [
            -1.2698999643325806,
            -2.6663999557495117,
            3.3847999572753906
          ]
        },
        {
          "atom_index": 337,
          "name": "OG1",
          "element": "O",
          "coord": [
            -1.124899983406067,
            -2.674799919128418,
            3.3747000694274902
          ]
        },
        {
          "atom_index": 338,
          "name": "CG2",
          "element": "C",
          "coord": [
            -1.299299955368042,
            -2.6761999130249023,
            3.5281999111175537
          ]
        }
      ]
    },
    {
      "id": "A:44",
      "chain": "A",
      "resseq": 44,
      "icode": "",
      "resname": "VAL",
      "hetflag": " ",
      "sasa": 3.0556559562683105,
      "atoms": [
        {
          "atom_index": 339,
          "name": "N",
          "element": "N",
          "coord": [
            -1.3299000263214111,
            -2.671999931335449,
            3.0892999172210693
          ]
        },
        {
          "atom_index": 340,
          "name": "CA",
          "element": "C",
          "coord": [
            -1.2864999771118164,
            -2.6566998958587646,
            2.950900077819824
          ]
        },
        {
          "atom_index": 341,
          "name": "C",
          "element": "C",
          "coord": [
            -1.1347999572753906,
            -2.6559998989105225,
            2.942699909210205
          ]
        },
        {
          "atom_index": 342,
          "name": "O",
          "element": "O",
          "coord": [
            -1.0807000398635864,
            -2.711699962615967,
            2.848099946975708
          ]
        },
        {
          "atom_index": 343,
          "name": "CB",
          "element": "C",
          "coord": [
            -1.3450000286102295,
            -2.5248000621795654,
            2.8894999027252197
          ]
        },
        {
          "atom_index": 344,
          "name": "CG1",
          "element": "C",
          "coord": [
            -1.2766000032424927,
            -2.4904000759124756,
            2.7595999240875244
          ]
        },
        {
          "atom_index": 345,
          "name": "CG2",
          "element": "C",
          "coord": [
            -1.4919999837875366,
            -2.5409998893737793,
            2.864500045776367
          ]
        }
      ]
    },
    {
      "id": "A:45",
      "chain": "A",
      "resseq": 45,
      "icode": "",
      "resname": "GLN",
      "hetflag": " ",
      "sasa": 4.767629146575928,
      "atoms": [
        {
          "atom_index": 346,
          "name": "N",
          "element": "N",
          "coord": [
            -1.0667999982833862,
            -2.6003000736236572,
            3.041300058364868
          ]
        },
        {
          "atom_index": 347,
          "name": "CA",
          "element": "C",
          "coord": [
            -0.9192000031471252,
            -2.5938000679016113,
            3.035900115966797
          ]
        },
        {
          "atom_index": 348,
          "name": "C",
          "element": "C",
          "coord": [
            -0.8526999950408936,
            -2.7177999019622803,
            3.0964999198913574
          ]
        },
        {
          "atom_index": 349,
          "name": "O",
          "element": "O",
          "coord": [
            -0.7318000197410583,
            -2.7195000648498535,
            3.117799997329712
          ]
        },
        {
          "atom_index": 350,
          "name": "CB",
          "element": "C",
          "coord": [
            -0.8651000261306763,
            -2.47160005569458,
            3.1078999042510986
          ]
        },
        {
          "atom_index": 351,
          "name": "CG",
          "element": "C",
          "coord": [
            -0.9222999811172485,
            -2.3361001014709473,
            3.0625
          ]
        },
        {
          "atom_index": 352,
          "name": "CD",
          "element": "C",
          "coord": [
            -0.8852999806404114,
            -2.2244999408721924,
            3.1591999530792236
          ]
        },
        {
          "atom_index": 353,
          "name": "OE1",
          "element": "O",
          "coord": [
            -0.7656999826431274,
            -2.1972999572753906,
            3.180000066757202
          ]
        },
        {
          "atom_index": 354,
          "name": "NE2",
          "element": "N",
          "coord": [
            -0.986299991607666,
            -2.1591999530792236,
            3.2190001010894775
          ]
        }
      ]
    },
    {
      "id": "A:46",
      "chain": "A",
      "resseq": 46,
      "icode": "",
      "resname": "GLY",
      "hetflag": " ",
      "sasa": 0.8843072056770325,
      "atoms": [
        {
          "atom_index": 355,
          "name": "N",
          "element": "N",
          "coord": [
            -0.933899998664856,
            -2.8166000843048096,
            3.1350998878479004
          ]
        },
        {
          "atom_index": 356,
          "name": "CA",
          "element": "C",
          "coord": [
            -0.882099986076355,
            -2.9433999061584473,
            3.1826999187469482
          ]
        },
        {
          "atom_index": 357,
          "name": "C",
          "element": "C",
          "coord": [
            -0.8539999723434448,
            -2.955399990081787,
            3.3297998905181885
          ]
        },
        {
          "atom_index": 358,
          "name": "O",
          "element": "O",
          "coord": [
            -0.7721999883651733,
            -3.037899971008301,
            3.368799924850464
          ]
        }
      ]
    },
    {
      "id": "A:47",
      "chain": "A",
      "resseq": 47,
      "icode": "",
      "resname": "ARG",
      "hetflag": " ",
      "sasa": 5.47577428817749,
      "atoms": [
        {
          "atom_index": 359,
          "name": "N",
          "element": "N",
          "coord": [
            -0.9150999784469604,
            -2.8712000846862793,
            3.414099931716919
          ]
        },
        {
          "atom_index": 360,
          "name": "CA",
          "element": "C",
          "coord": [
            -0.9075000286102295,
            -2.8868000507354736,
            3.5569000244140625
          ]
        },
        {
          "atom_index": 361,
          "name": "C",
          "element": "C",
          "coord": [
            -1.016700029373169,
            -2.9807000160217285,
            3.6059999465942383
          ]
        },
        {
          "atom_index": 362,
          "name": "O",
          "element": "O",
          "coord": [
            -1.1224000453948975,
            -2.9881999492645264,
            3.5455000400543213
          ]
        },
        {
          "atom_index": 363,
          "name": "CB",
          "element": "C",
          "coord": [
            -0.9212999939918518,
            -2.7518999576568604,
            3.630199909210205
          ]
        },
        {
          "atom_index": 364,
          "name": "CG",
          "element": "C",
          "coord": [
            -0.7817000150680542,
            -2.6888999938964844,
            3.657599925994873
          ]
        },
        {
          "atom_index": 365,
          "name": "CD",
          "element": "C",
          "coord": [
            -0.7822999954223633,
            -2.565700054168701,
            3.7490999698638916
          ]
        },
        {
          "atom_index": 366,
          "name": "NE",
          "element": "N",
          "coord": [
            -0.6794999837875366,
            -2.470099925994873,
            3.7035999298095703
          ]
        },
        {
          "atom_index": 367,
          "name": "CZ",
          "element": "C",
          "coord": [
            -0.6802999973297119,
            -2.3378000259399414,
            3.727099895477295
          ]
        },
        {
          "atom_index": 368,
          "name": "NH1",
          "element": "N",
          "coord": [
            -0.7778000235557556,
            -2.279599905014038,
            3.7987000942230225
          ]
        },
        {
          "atom_index": 369,
          "name": "NH2",
          "element": "N",
          "coord": [
            -0.5806000232696533,
            -2.263000011444092,
            3.6791999340057373
          ]
        }
      ]
    },
    {
      "id": "A:48",
      "chain": "A",
      "resseq": 48,
      "icode": "",
      "resname": "ALA",
      "hetflag": " ",
      "sasa": 0.0,
      "atoms": [
        {
          "atom_index": 370,
          "name": "N",
          "element": "N",
          "coord": [
            -0.9883000254631042,
            -3.0532000064849854,
            3.711699962615967
          ]
        },
        {
          "atom_index": 371,
          "name": "CA",
          "element": "C",
          "coord": [
            -1.0853999853134155,
            -3.144700050354004,
            3.775599956512451
          ]
        },
        {
          "atom_index": 372,
          "name": "C",
          "element": "C",
          "coord": [
            -1.1212999820709229,
            -3.0933001041412354,
            3.910399913787842
          ]
        },
        {
          "atom_index": 373,
          "name": "O",
          "element": "O",
          "coord": [
            -1.0336999893188477,
            -3.0571999549865723,
            3.9890999794006348
          ]
        },
        {
          "atom_index": 374,
          "name": "CB",
          "element": "C",
          "coord": [
            -1.0282000303268433,
            -3.290299892425537,
            3.7943999767303467
          ]
        }
      ]
    },
    {
      "id": "A:49",
      "chain": "A",
      "resseq": 49,
      "icode": "",
      "resname": "ILE",
      "hetflag": " ",
      "sasa": 0.0,
      "atoms": [
        {
          "atom_index": 375,
          "name": "N",
          "element": "N",
          "coord": [
            -1.2491999864578247,
            -3.107100009918213,
            3.9433999061584473
          ]
        },
        {
          "atom_index": 376,
          "name": "CA",
          "element": "C",
          "coord": [
            -1.3092999458312988,
            -3.0587000846862793,
            4.0655999183654785
          ]
        },
        {
          "atom_index": 377,
          "name": "C",
          "element": "C",
          "coord": [
            -1.3890999555587769,
            -3.173799991607666,
            4.133200168609619
          ]
        },
        {
          "atom_index": 378,
          "name": "O",
          "element": "O",
          "coord": [
            -1.4945000410079956,
            -3.21370005607605,
            4.0817999839782715
          ]
        },
        {
          "atom_index": 379,
          "name": "CB",
          "element": "C",
          "coord": [
            -1.405500054359436,
            -2.945199966430664,
            4.02839994430542
          ]
        },
        {
          "atom_index": 380,
          "name": "CG1",
          "element": "C",
          "coord": [
            -1.323799967765808,
            -2.8287999629974365,
            3.9728000164031982
          ]
        },
        {
          "atom_index": 381,
          "name": "CG2",
          "element": "C",
          "coord": [
            -1.4817999601364136,
            -2.8949999809265137,
            4.149099826812744
          ]
        },
        {
          "atom_index": 382,
          "name": "CD1",
          "element": "C",
          "coord": [
            -1.4078999757766724,
            -2.718100070953369,
            3.911099910736084
          ]
        }
      ]
    },
    {
      "id": "A:50",
      "chain": "A",
      "resseq": 50,
      "icode": "",
      "resname": "CYS",
      "hetflag": " ",
      "sasa": 0.0,
      "atoms": [
        {
          "atom_index": 383,
          "name": "N",
          "element": "N",
          "coord": [
            -1.3418999910354614,
            -3.2191998958587646,
            4.248600006103516
          ]
        },
        {
          "atom_index": 384,
          "name": "CA",
          "element": "C",
          "coord": [
            -1.4115999937057495,
            -3.3231000900268555,
            4.327899932861328
          ]
        },
        {
          "atom_index": 385,
          "name": "C",
          "element": "C",
          "coord": [
            -1.5233999490737915,
            -3.2609000205993652,
            4.405900001525879
          ]
        },
        {
          "atom_index": 386,
          "name": "O",
          "element": "O",
          "coord": [
            -1.4983999729156494,
            -3.1709001064300537,
            4.487400054931641
          ]
        },
        {
          "atom_index": 387,
          "name": "CB",
          "element": "C",
          "coord": [
            -1.3128999471664429,
            -3.391900062561035,
            4.4268999099731445
          ]
        },
        {
          "atom_index": 388,
          "name": "SG",
          "element": "S",
          "coord": [
            -1.212499976158142,
            -3.5179998874664307,
            4.346799850463867
          ]
        }
      ]
    },
    {
      "id": "A:51",
      "chain": "A",
      "resseq": 51,
      "icode": "",
      "resname": "SER",
      "hetflag": " ",
      "sasa": 0.0,
      "atoms": [
        {
          "atom_index": 389,
          "name": "N",
          "element": "N",
          "coord": [
            -1.6433000564575195,
            -3.3125,
            4.39109992980957
          ]
        },
        {
          "atom_index": 390,
          "name": "CA",
          "element": "C",
          "coord": [
            -1.763700008392334,
            -3.2504000663757324,
            4.448599815368652
          ]
        },
        {
          "atom_index": 391,
          "name": "C",
          "element": "C",
          "coord": [
            -1.8565000295639038,
            -3.350600004196167,
            4.514599800109863
          ]
        },
        {
          "atom_index": 392,
          "name": "O",
          "element": "O",
          "coord": [
            -1.8698999881744385,
            -3.4656999111175537,
            4.4745001792907715
          ]
        },
        {
          "atom_index": 393,
          "name": "CB",
          "element": "C",
          "coord": [
            -1.8391000032424927,
            -3.1782000064849854,
            4.338799953460693
          ]
        },
        {
          "atom_index": 394,
          "name": "OG",
          "element": "O",
          "coord": [
            -1.7517999410629272,
            -3.0813000202178955,
            4.281799793243408
          ]
        }
      ]
    },
    {
      "id": "A:52",
      "chain": "A",
      "resseq": 52,
      "icode": "",
      "resname": "ASP",
      "hetflag": " ",
      "sasa": 0.31529858708381653,
      "atoms": [
        {
          "atom_index": 395,
          "name": "N",
          "element": "N",
          "coord": [
            -1.9270999431610107,
            -3.302000045776367,
            4.61359977722168
          ]
        },
        {
          "atom_index": 396,
          "name": "CA",
          "element": "C",
          "coord": [
            -2.0208001136779785,
            -3.3840999603271484,
            4.6894001960754395
          ]
        },
        {
          "atom_index": 397,
          "name": "C",
          "element": "C",
          "coord": [
            -2.151700019836426,
            -3.390199899673462,
            4.620699882507324
          ]
        },
        {
          "atom_index": 398,
          "name": "O",
          "element": "O",
          "coord": [
            -2.2137999534606934,
            -3.2846999168395996,
            4.602499961853027
          ]
        },
        {
          "atom_index": 399,
          "name": "CB",
          "element": "C",
          "coord": [
            -2.0394999980926514,
            -3.3162999153137207,
            4.825399875640869
          ]
        },
        {
          "atom_index": 400,
          "name": "CG",
          "element": "C",
          "coord": [
            -2.1212000846862793,
            -3.3958001136779785,
            4.917500019073486
          ]
        },
        {
          "atom_index": 401,
          "name": "OD1",
          "element": "O",
          "coord": [
            -2.1974000930786133,
            -3.484299898147583,
            4.877799987792969
          ]
        },
        {
          "atom_index": 402,
          "name": "OD2",
          "element": "O",
          "coord": [
            -2.1171998977661133,
            -3.3722000122070312,
            5.0391998291015625
          ]
        }
      ]
    },
    {
      "id": "A:53",
      "chain": "A",
      "resseq": 53,
      "icode": "",
      "resname": "PRO",
      "hetflag": " ",
      "sasa": 0.0,
      "atoms": [
        {
          "atom_index": 403,
          "name": "N",
          "element": "N",
          "coord": [
            -2.197200059890747,
            -3.507999897003174,
            4.57889986038208
          ]
        },
        {
          "atom_index": 404,
          "name": "CA",
          "element": "C",
          "coord": [
            -2.3224000930786133,
            -3.521399974822998,
            4.5055999755859375
          ]
        },
        {
          "atom_index": 405,
          "name": "C",
          "element": "C",
          "coord": [
            -2.4433000087738037,
            -3.4814000129699707,
            4.588200092315674
          ]
        },
        {
          "atom_index": 406,
          "name": "O",
          "element": "O",
          "coord": [
            -2.549799919128418,
            -3.471299886703491,
            4.529699802398682
          ]
        },
        {
          "atom_index": 407,
          "name": "CB",
          "element": "C",
          "coord": [
            -2.328700065612793,
            -3.669600009918213,
            4.468299865722656
          ]
        },
        {
          "atom_index": 408,
          "name": "CG",
          "element": "C",
          "coord": [
            -2.1923000812530518,
            -3.7232000827789307,
            4.4959001541137695
          ]
        },
        {
          "atom_index": 409,
          "name": "CD",
          "element": "C",
          "coord": [
            -2.131500005722046,
            -3.6396000385284424,
            4.598299980163574
          ]
        }
      ]
    },
    {
      "id": "A:54",
      "chain": "A",
      "resseq": 54,
      "icode": "",
      "resname": "ASN",
      "hetflag": " ",
      "sasa": 4.400998115539551,
      "atoms": [
        {
          "atom_index": 410,
          "name": "N",
          "element": "N",
          "coord": [
            -2.429500102996826,
            -3.4595999717712402,
            4.717899799346924
          ]
        },
        {
          "atom_index": 411,
          "name": "CA",
          "element": "C",
          "coord": [
            -2.5506999492645264,
            -3.425100088119507,
            4.797299861907959
          ]
        },
        {
          "atom_index": 412,
          "name": "C",
          "element": "C",
          "coord": [
            -2.5724000930786133,
            -3.275700092315674,
            4.8024001121521
          ]
        },
        {
          "atom_index": 413,
          "name": "O",
          "element": "O",
          "coord": [
            -2.675800085067749,
            -3.2272000312805176,
            4.8495001792907715
          ]
        },
        {
          "atom_index": 414,
          "name": "CB",
          "element": "C",
          "coord": [
            -2.547800064086914,
            -3.4820001125335693,
            4.938600063323975
          ]
        },
        {
          "atom_index": 415,
          "name": "CG",
          "element": "C",
          "coord": [
            -2.5957000255584717,
            -3.625499963760376,
            4.943600177764893
          ]
        },
        {
          "atom_index": 416,
          "name": "OD1",
          "element": "O",
          "coord": [
            -2.6946001052856445,
            -3.661900043487549,
            4.880799770355225
          ]
        },
        {
          "atom_index": 417,
          "name": "ND2",
          "element": "N",
          "coord": [
            -2.5241000652313232,
            -3.7086000442504883,
            5.018499851226807
          ]
        }
      ]
    },
    {
      "id": "A:55",
      "chain": "A",
      "resseq": 55,
      "icode": "",
      "resname": "ASN",
      "hetflag": " ",
      "sasa": 0.0,
      "atoms": [
        {
          "atom_index": 418,
          "name": "N",
          "element": "N",
          "coord": [
            -2.473599910736084,
            -3.202500104904175,
            4.7540998458862305
          ]
        },
        {
          "atom_index": 419,
          "name": "CA",
          "element": "C",
          "coord": [
            -2.473400115966797,
            -3.0589001178741455,
            4.766300201416016
          ]
        },
        {
          "atom_index": 420,
          "name": "C",
          "element": "C",
          "coord": [
            -2.5696001052856445,
            -3.0018999576568604,
            4.660299777984619
          ]
        },
        {
          "atom_index": 421,
          "name": "O",
          "element": "O",
          "coord": [
            -2.5690999031066895,
            -3.0476999282836914,
            4.545199871063232
          ]
        },
        {
          "atom_index": 422,
          "name": "CB",
          "element": "C",
          "coord": [
            -2.3315000534057617,
            -3.0083000659942627,
            4.743100166320801
          ]
        },
        {
          "atom_index": 423,
          "name": "CG",
          "element": "C",
          "coord": [
            -2.3210999965667725,
            -2.8594000339508057,
            4.756100177764893
          ]
        },
        {
          "atom_index": 424,
          "name": "OD1",
          "element": "O",
          "coord": [
            -2.3438000679016113,
            -2.785599946975708,
            4.659599781036377
          ]
        },
        {
          "atom_index": 425,
          "name": "ND2",
          "element": "N",
          "coord": [
            -2.285399913787842,
            -2.8134000301361084,
            4.874899864196777
          ]
        }
      ]
    },
    {
      "id": "A:56",
      "chain": "A",
      "resseq": 56,
      "icode": "",
      "resname": "LYS",
      "hetflag": " ",
      "sasa": 4.235724449157715,
      "atoms": [
        {
          "atom_index": 426,
          "name": "N",
          "element": "N",
          "coord": [
            -2.656399965286255,
            -2.908799886703491,
            4.702199935913086
          ]
        },
        {
          "atom_index": 427,
          "name": "CA",
          "element": "C",
          "coord": [
            -2.749500036239624,
            -2.8392999172210693,
            4.61269998550415
          ]
        },
        {
          "atom_index": 428,
          "name": "C",
          "element": "C",
          "coord": [
            -2.6884000301361084,
            -2.7799999713897705,
            4.480999946594238
          ]
        },
        {
          "atom_index": 429,
          "name": "O",
          "element": "O",
          "coord": [
            -2.741499900817871,
            -2.803800106048584,
            4.370100021362305
          ]
        },
        {
          "atom_index": 430,
          "name": "CB",
          "element": "C",
          "coord": [
            -2.8245999813079834,
            -2.7286999225616455,
            4.692800045013428
          ]
        },
        {
          "atom_index": 431,
          "name": "CG",
          "element": "C",
          "coord": [
            -2.747499942779541,
            -2.594599962234497,
            4.723599910736084
          ]
        },
        {
          "atom_index": 432,
          "name": "CD",
          "element": "C",
          "coord": [
            -2.6178998947143555,
            -2.610599994659424,
            4.810999870300293
          ]
        },
        {
          "atom_index": 433,
          "name": "CE",
          "element": "C",
          "coord": [
            -2.5569000244140625,
            -2.476900100708008,
            4.856299877166748
          ]
        },
        {
          "atom_index": 434,
          "name": "NZ",
          "element": "N",
          "coord": [
            -2.424299955368042,
            -2.490600109100342,
            4.927000045776367
          ]
        }
      ]
    },
    {
      "id": "A:57",
      "chain": "A",
      "resseq": 57,
      "icode": "",
      "resname": "ARG",
      "hetflag": " ",
      "sasa": 5.095951557159424,
      "atoms": [
        {
          "atom_index": 435,
          "name": "N",
          "element": "N",
          "coord": [
            -2.579400062561035,
            -2.705699920654297,
            4.496500015258789
          ]
        },
        {
          "atom_index": 436,
          "name": "CA",
          "element": "C",
          "coord": [
            -2.5090999603271484,
            -2.638000011444092,
            4.387599945068359
          ]
        },
        {
          "atom_index": 437,
          "name": "C",
          "element": "C",
          "coord": [
            -2.4423000812530518,
            -2.738600015640259,
            4.294899940490723
          ]
        },
        {
          "atom_index": 438,
          "name": "O",
          "element": "O",
          "coord": [
            -2.435699939727783,
            -2.716200113296509,
            4.177299976348877
          ]
        },
        {
          "atom_index": 439,
          "name": "CB",
          "element": "C",
          "coord": [
            -2.402600049972534,
            -2.543299913406372,
            4.441500186920166
          ]
        },
        {
          "atom_index": 440,
          "name": "CG",
          "element": "C",
          "coord": [
            -2.4642999172210693,
            -2.4251999855041504,
            4.5117998123168945
          ]
        },
        {
          "atom_index": 441,
          "name": "CD",
          "element": "C",
          "coord": [
            -2.3666000366210938,
            -2.327199935913086,
            4.577199935913086
          ]
        },
        {
          "atom_index": 442,
          "name": "NE",
          "element": "N",
          "coord": [
            -2.4279000759124756,
            -2.1935999393463135,
            4.592100143432617
          ]
        },
        {
          "atom_index": 443,
          "name": "CZ",
          "element": "C",
          "coord": [
            -2.364300012588501,
            -2.0761001110076904,
            4.573400020599365
          ]
        },
        {
          "atom_index": 444,
          "name": "NH1",
          "element": "N",
          "coord": [
            -2.2358999252319336,
            -2.0713999271392822,
            4.537300109863281
          ]
        },
        {
          "atom_index": 445,
          "name": "NH2",
          "element": "N",
          "coord": [
            -2.430799961090088,
            -1.9615999460220337,
            4.588399887084961
          ]
        }
      ]
    },
    {
      "id": "A:58",
      "chain": "A",
      "resseq": 58,
      "icode": "",
      "resname": "VAL",
      "hetflag": " ",
      "sasa": 0.0,
      "atoms": [
        {
          "atom_index": 446,
          "name": "N",
          "element": "N",
          "coord": [
            -2.3919999599456787,
            -2.8496999740600586,
            4.348800182342529
          ]
        },
        {
          "atom_index": 447,
          "name": "CA",
          "element": "C",
          "coord": [
            -2.3389999866485596,
            -2.9558000564575195,
            4.263800144195557
          ]
        },
        {
          "atom_index": 448,
          "name": "C",
          "element": "C",
          "coord": [
            -2.4509999752044678,
            -3.016700029373169,
            4.182000160217285
          ]
        },
        {
          "atom_index": 449,
          "name": "O",
          "element": "O",
          "coord": [
            -2.4386000633239746,
            -3.040299892425537,
            4.063499927520752
          ]
        },
        {
          "atom_index": 450,
          "name": "CB",
          "element": "C",
          "coord": [
            -2.267400026321411,
            -3.0659000873565674,
            4.352200031280518
          ]
        },
        {
          "atom_index": 451,
          "name": "CG1",
          "element": "C",
          "coord": [
            -2.228800058364868,
            -3.184299945831299,
            4.2677998542785645
          ]
        },
        {
          "atom_index": 452,
          "name": "CG2",
          "element": "C",
          "coord": [
            -2.150099992752075,
            -3.0078001022338867,
            4.422599792480469
          ]
        }
      ]
    },
    {
      "id": "A:59",
      "chain": "A",
      "resseq": 59,
      "icode": "",
      "resname": "LYS",
      "hetflag": " ",
      "sasa": 2.278934955596924,
      "atoms": [
        {
          "atom_index": 453,
          "name": "N",
          "element": "N",
          "coord": [
            -2.563800096511841,
            -3.050100088119507,
            4.244200229644775
          ]
        },
        {
          "atom_index": 454,
          "name": "CA",
          "element": "C",
          "coord": [
            -2.6737000942230225,
            -3.106100082397461,
            4.1697998046875
          ]
        },
        {
          "atom_index": 455,
          "name": "C",
          "element": "C",
          "coord": [
            -2.723299980163574,
            -3.008699893951416,
            4.057499885559082
          ]
        },
        {
          "atom_index": 456,
          "name": "O",
          "element": "O",
          "coord": [
            -2.7632999420166016,
            -3.0529000759124756,
            3.952399969100952
          ]
        },
        {
          "atom_index": 457,
          "name": "CB",
          "element": "C",
          "coord": [
            -2.7920000553131104,
            -3.136199951171875,
            4.2631001472473145
          ]
        },
        {
          "atom_index": 458,
          "name": "CG",
          "element": "C",
          "coord": [
            -2.769700050354004,
            -3.2595999240875244,
            4.355599880218506
          ]
        },
        {
          "atom_index": 459,
          "name": "CD",
          "element": "C",
          "coord": [
            -2.891700029373169,
            -3.2811999320983887,
            4.447199821472168
          ]
        },
        {
          "atom_index": 460,
          "name": "CE",
          "element": "C",
          "coord": [
            -2.8596999645233154,
            -3.3587000370025635,
            4.572400093078613
          ]
        },
        {
          "atom_index": 461,
          "name": "NZ",
          "element": "N",
          "coord": [
            -2.9788999557495117,
            -3.351099967956543,
            4.664000034332275
          ]
        }
      ]
    },
    {
      "id": "A:60",
      "chain": "A",
      "resseq": 60,
      "icode": "",
      "resname": "ASN",
      "hetflag": " ",
      "sasa": 1.4188436269760132,
      "atoms": [
        {
          "atom_index": 462,
          "name": "N",
          "element": "N",
          "coord": [
            -2.7223000526428223,
            -2.8791000843048096,
            4.087100028991699
          ]
        },
        {
          "atom_index": 463,
          "name": "CA",
          "element": "C",
          "coord": [
            -2.7597999572753906,
            -2.775399923324585,
            3.9890999794006348
          ]
        },
        {
          "atom_index": 464,
          "name": "C",
          "element": "C",
          "coord": [
            -2.660900115966797,
            -2.775599956512451,
            3.8696999549865723
          ]
        },
        {
          "atom_index": 465,
          "name": "O",
          "element": "O",
          "coord": [
            -2.704200029373169,
            -2.770699977874756,
            3.7555999755859375
          ]
        },
        {
          "atom_index": 466,
          "name": "CB",
          "element": "C",
          "coord": [
            -2.7627999782562256,
            -2.636399984359741,
            4.05049991607666
          ]
        },
        {
          "atom_index": 467,
          "name": "CG",
          "element": "C",
          "coord": [
            -2.7964000701904297,
            -2.525899887084961,
            3.9442999362945557
          ]
        },
        {
          "atom_index": 468,
          "name": "OD1",
          "element": "O",
          "coord": [
            -2.906599998474121,
            -2.523699998855591,
            3.890199899673462
          ]
        },
        {
          "atom_index": 469,
          "name": "ND2",
          "element": "N",
          "coord": [
            -2.6995999813079834,
            -2.4384000301361084,
            3.9142000675201416
          ]
        }
      ]
    },
    {
      "id": "A:61",
      "chain": "A",
      "resseq": 61,
      "icode": "",
      "resname": "ALA",
      "hetflag": " ",
      "sasa": 0.0,
      "atoms": [
        {
          "atom_index": 470,
          "name": "N",
          "element": "N",
          "coord": [
            -2.5315001010894775,
            -2.7880001068115234,
            3.8994998931884766
          ]
        },
        {
          "atom_index": 471,
          "name": "CA",
          "element": "C",
          "coord": [
            -2.428299903869629,
            -2.789799928665161,
            3.794300079345703
          ]
        },
        {
          "atom_index": 472,
          "name": "C",
          "element": "C",
          "coord": [
            -2.442699909210205,
            -2.9161999225616455,
            3.7083001136779785
          ]
        },
        {
          "atom_index": 473,
          "name": "O",
          "element": "O",
          "coord": [
            -2.4302000999450684,
            -2.9103000164031982,
            3.5892999172210693
          ]
        },
        {
          "atom_index": 474,
          "name": "CB",
          "element": "C",
          "coord": [
            -2.2939000129699707,
            -2.779900074005127,
            3.8494999408721924
          ]
        }
      ]
    },
    {
      "id": "A:62",
      "chain": "A",
      "resseq": 62,
      "icode": "",
      "resname": "VAL",
      "hetflag": " ",
      "sasa": 0.0,
      "atoms": [
        {
          "atom_index": 475,
          "name": "N",
          "element": "N",
          "coord": [
            -2.468899965286255,
            -3.032599925994873,
            3.767400026321411
          ]
        },
        {
          "atom_index": 476,
          "name": "CA",
          "element": "C",
          "coord": [
            -2.497499942779541,
            -3.149199962615967,
            3.6854000091552734
          ]
        },
        {
          "atom_index": 477,
          "name": "C",
          "element": "C",
          "coord": [
            -2.618299961090088,
            -3.134200096130371,
            3.594099998474121
          ]
        },
        {
          "atom_index": 478,
          "name": "O",
          "element": "O",
          "coord": [
            -2.6117000579833984,
            -3.1709001064300537,
            3.476799964904785
          ]
        },
        {
          "atom_index": 479,
          "name": "CB",
          "element": "C",
          "coord": [
            -2.5153000354766846,
            -3.277600049972534,
            3.7720000743865967
          ]
        },
        {
          "atom_index": 480,
          "name": "CG1",
          "element": "C",
          "coord": [
            -2.5541000366210938,
            -3.396199941635132,
            3.6839001178741455
          ]
        },
        {
          "atom_index": 481,
          "name": "CG2",
          "element": "C",
          "coord": [
            -2.3901000022888184,
            -3.3001999855041504,
            3.8452000617980957
          ]
        }
      ]
    },
    {
      "id": "A:63",
      "chain": "A",
      "resseq": 63,
      "icode": "",
      "resname": "LYS",
      "hetflag": " ",
      "sasa": 5.6973371505737305,
      "atoms": [
        {
          "atom_index": 482,
          "name": "N",
          "element": "N",
          "coord": [
            -2.7267000675201416,
            -3.0794999599456787,
            3.648200035095215
          ]
        },
        {
          "atom_index": 483,
          "name": "CA",
          "element": "C",
          "coord": [
            -2.8492000102996826,
            -3.058199882507324,
            3.5738000869750977
          ]
        },
        {
          "atom_index": 484,
          "name": "C",
          "element": "C",
          "coord": [
            -2.8206000328063965,
            -2.966099977493286,
            3.453200101852417
          ]
        },
        {
          "atom_index": 485,
          "name": "O",
          "element": "O",
          "coord": [
            -2.8684000968933105,
            -2.992300033569336,
            3.3422000408172607
          ]
        },
        {
          "atom_index": 486,
          "name": "CB",
          "element": "C",
          "coord": [
            -2.956199884414673,
            -2.997499942779541,
            3.6661999225616455
          ]
        },
        {
          "atom_index": 487,
          "name": "CG",
          "element": "C",
          "coord": [
            -3.0297000408172607,
            -3.101599931716919,
            3.754199981689453
          ]
        },
        {
          "atom_index": 488,
          "name": "CD",
          "element": "C",
          "coord": [
            -3.151900053024292,
            -3.0376999378204346,
            3.8266000747680664
          ]
        },
        {
          "atom_index": 489,
          "name": "CE",
          "element": "C",
          "coord": [
            -3.219599962234497,
            -3.1342999935150146,
            3.9286999702453613
          ]
        },
        {
          "atom_index": 490,
          "name": "NZ",
          "element": "N",
          "coord": [
            -3.365499973297119,
            -3.151099920272827,
            3.900399923324585
          ]
        }
      ]
    },
    {
      "id": "A:64",
      "chain": "A",
      "resseq": 64,
      "icode": "",
      "resname": "TYR",
      "hetflag": " ",
      "sasa": 0.386449933052063,
      "atoms": [
        {
          "atom_index": 491,
          "name": "N",
          "element": "N",
          "coord": [
            -2.745300054550171,
            -2.859499931335449,
            3.4767000675201416
          ]
        },
        {
          "atom_index": 492,
          "name": "CA",
          "element": "C",
          "coord": [
            -2.697000026702881,
            -2.77020001411438,
            3.3705999851226807
          ]
        },
        {
          "atom_index": 493,
          "name": "C",
          "element": "C",
          "coord": [
            -2.627500057220459,
            -2.8478000164031982,
            3.258699893951416
          ]
        },
        {
          "atom_index": 494,
          "name": "O",
          "element": "O",
          "coord": [
            -2.6682000160217285,
            -2.840399980545044,
            3.1440000534057617
          ]
        },
        {
          "atom_index": 495,
          "name": "CB",
          "element": "C",
          "coord": [
            -2.5978000164031982,
            -2.6684999465942383,
            3.4298999309539795
          ]
        },
        {
          "atom_index": 496,
          "name": "CG",
          "element": "C",
          "coord": [
            -2.5132999420166016,
            -2.5929999351501465,
            3.3282999992370605
          ]
        },
        {
          "atom_index": 497,
          "name": "CD1",
          "element": "C",
          "coord": [
            -2.572200059890747,
            -2.5227999687194824,
            3.2218000888824463
          ]
        },
        {
          "atom_index": 498,
          "name": "CD2",
          "element": "C",
          "coord": [
            -2.3766000270843506,
            -2.5906999111175537,
            3.337899923324585
          ]
        },
        {
          "atom_index": 499,
          "name": "CE1",
          "element": "C",
          "coord": [
            -2.4930999279022217,
            -2.455199956893921,
            3.12719988822937
          ]
        },
        {
          "atom_index": 500,
          "name": "CE2",
          "element": "C",
          "coord": [
            -2.297100067138672,
            -2.525099992752075,
            3.2425999641418457
          ]
        },
        {
          "atom_index": 501,
          "name": "CZ",
          "element": "C",
          "coord": [
            -2.3566999435424805,
            -2.452199935913086,
            3.1417999267578125
          ]
        },
        {
          "atom_index": 502,
          "name": "OH",
          "element": "O",
          "coord": [
            -2.274899959564209,
            -2.3915998935699463,
            3.050299882888794
          ]
        }
      ]
    },
    {
      "id": "A:65",
      "chain": "A",
      "resseq": 65,
      "icode": "",
      "resname": "LEU",
      "hetflag": " ",
      "sasa": 0.0,
      "atoms": [
        {
          "atom_index": 503,
          "name": "N",
          "element": "N",
          "coord": [
            -2.5251998901367188,
            -2.92549991607666,
            3.294600009918213
          ]
        },
        {
          "atom_index": 504,
          "name": "CA",
          "element": "C",
          "coord": [
            -2.4509999752044678,
            -3.000999927520752,
            3.1939001083374023
          ]
        },
        {
          "atom_index": 505,
          "name": "C",
          "element": "C",
          "coord": [
            -2.539799928665161,
            -3.0961999893188477,
            3.1191000938415527
          ]
        },
        {
          "atom_index": 506,
          "name": "O",
          "element": "O",
          "coord": [
            -2.533900022506714,
            -3.10479998588562,
            2.9953999519348145
          ]
        },
        {
          "atom_index": 507,
          "name": "CB",
          "element": "C",
          "coord": [
            -2.331399917602539,
            -3.069200038909912,
            3.257699966430664
          ]
        },
        {
          "atom_index": 508,
          "name": "CG",
          "element": "C",
          "coord": [
            -2.225399971008301,
            -2.973099946975708,
            3.309499979019165
          ]
        },
        {
          "atom_index": 509,
          "name": "CD1",
          "element": "C",
          "coord": [
            -2.1221001148223877,
            -3.054800033569336,
            3.387399911880493
          ]
        },
        {
          "atom_index": 510,
          "name": "CD2",
          "element": "C",
          "coord": [
            -2.1559998989105225,
            -2.8956000804901123,
            3.1965999603271484
          ]
        }
      ]
    },
    {
      "id": "A:66",
      "chain": "A",
      "resseq": 66,
      "icode": "",
      "resname": "GLN",
      "hetflag": " ",
      "sasa": 2.7494425773620605,
      "atoms": [
        {
          "atom_index": 511,
          "name": "N",
          "element": "N",
          "coord": [
            -2.62719988822937,
            -3.165299892425537,
            3.190500020980835
          ]
        },
        {
          "atom_index": 512,
          "name": "CA",
          "element": "C",
          "coord": [
            -2.717900037765503,
            -3.258500099182129,
            3.1273999214172363
          ]
        },
        {
          "atom_index": 513,
          "name": "C",
          "element": "C",
          "coord": [
            -2.815700054168701,
            -3.1903998851776123,
            3.033400058746338
          ]
        },
        {
          "atom_index": 514,
          "name": "O",
          "element": "O",
          "coord": [
            -2.865000009536743,
            -3.2528998851776123,
            2.941999912261963
          ]
        },
        {
          "atom_index": 515,
          "name": "CB",
          "element": "C",
          "coord": [
            -2.797800064086914,
            -3.336400032043457,
            3.234800100326538
          ]
        },
        {
          "atom_index": 516,
          "name": "CG",
          "element": "C",
          "coord": [
            -2.7135000228881836,
            -3.4279000759124756,
            3.324899911880493
          ]
        },
        {
          "atom_index": 517,
          "name": "CD",
          "element": "C",
          "coord": [
            -2.800800085067749,
            -3.495500087738037,
            3.428100109100342
          ]
        },
        {
          "atom_index": 518,
          "name": "OE1",
          "element": "O",
          "coord": [
            -2.8854000568389893,
            -3.430000066757202,
            3.4911000728607178
          ]
        },
        {
          "atom_index": 519,
          "name": "NE2",
          "element": "N",
          "coord": [
            -2.7811999320983887,
            -3.626800060272217,
            3.4479000568389893
          ]
        }
      ]
    },
    {
      "id": "A:67",
      "chain": "A",
      "resseq": 67,
      "icode": "",
      "resname": "SER",
      "hetflag": " ",
      "sasa": 4.565310001373291,
      "atoms": [
        {
          "atom_index": 520,
          "name": "N",
          "element": "N",
          "coord": [
            -2.8457999229431152,
            -3.061500072479248,
            3.0569000244140625
          ]
        },
        {
          "atom_index": 521,
          "name": "CA",
          "element": "C",
          "coord": [
            -2.943700075149536,
            -2.9899001121520996,
            2.974299907684326
          ]
        },
        {
          "atom_index": 522,
          "name": "C",
          "element": "C",
          "coord": [
            -2.891200065612793,
            -2.953399896621704,
            2.835400104522705
          ]
        },
        {
          "atom_index": 523,
          "name": "O",
          "element": "O",
          "coord": [
            -2.969099998474121,
            -2.9316999912261963,
            2.7428998947143555
          ]
        },
        {
          "atom_index": 524,
          "name": "CB",
          "element": "C",
          "coord": [
            -2.990999937057495,
            -2.8622000217437744,
            3.0452001094818115
          ]
        },
        {
          "atom_index": 525,
          "name": "OG",
          "element": "O",
          "coord": [
            -2.890700101852417,
            -2.7646000385284424,
            3.0513999462127686
          ]
        }
      ]
    },
    {
      "id": "A:68",
      "chain": "A",
      "resseq": 68,
      "icode": "",
      "resname": "LEU",
      "hetflag": " ",
      "sasa": 7.230203628540039,
      "atoms": [
        {
          "atom_index": 526,
          "name": "N",
          "element": "N",
          "coord": [
            -2.7597999572753906,
            -2.948199987411499,
            2.822000026702881
          ]
        },
        {
          "atom_index": 527,
          "name": "CA",
          "element": "C",
          "coord": [
            -2.694700002670288,
            -2.897700071334839,
            2.7012999057769775
          ]
        },
        {
          "atom_index": 528,
          "name": "C",
          "element": "C",
          "coord": [
            -2.7111001014709473,
            -2.988600015640259,
            2.5780999660491943
          ]
        },
        {
          "atom_index": 529,
          "name": "O",
          "element": "O",
          "coord": [
            -2.694999933242798,
            -3.111299991607666,
            2.591599941253662
          ]
        },
        {
          "atom_index": 530,
          "name": "CB",
          "element": "C",
          "coord": [
            -2.5462000370025635,
            -2.8684000968933105,
            2.726799964904785
          ]
        },
        {
          "atom_index": 531,
          "name": "CG",
          "element": "C",
          "coord": [
            -2.5165998935699463,
            -2.765199899673462,
            2.835400104522705
          ]
        },
        {
          "atom_index": 532,
          "name": "CD1",
          "element": "C",
          "coord": [
            -2.3696999549865723,
            -2.7344000339508057,
            2.855299949645996
          ]
        },
        {
          "atom_index": 533,
          "name": "CD2",
          "element": "C",
          "coord": [
            -2.594399929046631,
            -2.636899948120117,
            2.8015999794006348
          ]
        }
      ]
    }
  ],
  "overlaps": {
    "A:2": [
      "A:10",
      "A:11",
      "A:12",
      "A:13",
      "A:14",
      "A:15",
      "A:16",
      "A:17",
      "A:18",
      "A:19",
      "A:20",
      "A:21",
      "A:22",
      "A:23",
      "A:24",
      "A:25",
      "A:26",
      "A:27",
      "A:28",
      "A:29",
      "A:3",
      "A:30",
      "A:31",
      "A:32",
      "A:33",
      "A:34",
      "A:35",
      "A:36",
      "A:37",
      "A:38",
      "A:39",
      "A:4",
      "A:40",
      "A:41",
      "A:42",
      "A:43",
      "A:44",
      "A:45",
      "A:46",
      "A:47",
      "A:48",
      "A:49",
      "A:5",
      "A:50",
      "A:51",
      "A:52",
      "A:53",
      "A:54",
      "A:55",
      "A:56",
      "A:57",
      "A:58",
      "A:59",
      "A:6",
      "A:60",
      "A:61",
      "A:62",
      "A:63",
      "A:64",
      "A:65",
      "A:66",
      "A:67",
      "A:68",
      "A:7",
      "A:8",
      "A:9"
    ],
    "A:3": [
      "A:10",
      "A:11",
      "A:12",
      "A:13",
      "A:14",
      "A:15",
      "A:16",
      "A:17",
      "A:18",
      "A:19",
      "A:2",
      "A:20",
      "A:21",
      "A:22",
      "A:23",
      "A:24",
      "A:25",
      "A:26",
      "A:27",
      "A:28",
      "A:29",
      "A:30",
      "A:31",
      "A:32",
      "A:33",
      "A:34",
      "A:35",
      "A:36",
      "A:37",
      "A:38",
      "A:39",
      "A:4",
      "A:40",
      "A:41",
      "A:42",
      "A:43",
      "A:44",
      "A:45",
      "A:46",
      "A:47",
      "A:48",
      "A:49",
      "A:5",
      "A:50",
      "A:51",
      "A:52",
      "A:53",
      "A:54",
      "A:55",
      "A:56",
      "A:57",
      "A:58",
      "A:59",
      "A:6",
      "A:60",
      "A:61",
      "A:62",
      "A:63",
      "A:64",
      "A:65",
      "A:66",
      "A:67",
      "A:68",
      "A:7",
      "A:8",
      "A:9"
    ],
    "A:4": [
      "A:10",
      "A:11",
      "A:12",
      "A:13",
      "A:14",
      "A:15",
      "A:16",
      "A:17",
      "A:18",
      "A:19",
      "A:2",
      "A:20",
      "A:21",
      "A:22",
      "A:23",
      "A:24",
      "A:25",
      "A:26",
      "A:27",
      "A:28",
      "A:29",
      "A:3",
      "A:30",
      "A:31",
      "A:32",
      "A:33",
      "A:34",
      "A:35",
      "A:36",
      "A:37",
      "A:38",
      "A:39",
      "A:40",
      "A:41",
      "A:42",
      "A:43",
      "A:44",
      "A:45",
      "A:46",
      "A:47",
      "A:48",
      "A:49",
      "A:5",
      "A:50",
      "A:51",
      "A:52",
      "A:53",
      "A:54",
      "A:55",
      "A:56",
      "A:57",
      "A:58",
      "A:59",
      "A:6",
      "A:60",
      "A:61",
      "A:62",
      "A:63",
      "A:64",
      "A:65",
      "A:66",
      "A:67",
      "A:68",
      "A:7",
      "A:8",
      "A:9"
    ],
    "A:5": [
      "A:10",
      "A:11",
      "A:12",
      "A:13",
      "A:14",
      "A:15",
      "A:16",
      "A:17",
      "A:18",
      "A:19",
      "A:2",
      "A:20",
      "A:21",
      "A:22",
      "A:23",
      "A:24",
      "A:25",
      "A:26",
      "A:27",
      "A:28",
      "A:29",
      "A:3",
      "A:30",
      "A:31",
      "A:32",
      "A:33",
      "A:34",
      "A:35",
      "A:36",
      "A:37",
      "A:38",
      "A:39",
      "A:4",
      "A:40",
      "A:41",
      "A:42",
      "A:43",
      "A:44",
      "A:45",
      "A:46",
      "A:47",
      "A:48",
      "A:49",
      "A:50",
      "A:51",
      "A:52",
      "A:53",
      "A:54",
      "A:55",
      "A:56",
      "A:57",
      "A:58",
      "A:59",
      "A:6",
      "A:60",
      "A:61",
      "A:62",
      "A:63",
      "A:64",
      "A:65",
      "A:66",
      "A:67",
      "A:68",
      "A:7",
      "A:8",
      "A:9"
    ],
    "A:6": [
      "A:10",
      "A:11",
      "A:12",
      "A:13",
      "A:14",
      "A:15",
      "A:16",
      "A:17",
      "A:18",
      "A:19",
      "A:2",
      "A:20",
      "A:21",
      "A:22",
      "A:23",
      "A:24",
      "A:25",
      "A:26",
      "A:27",
      "A:28",
      "A:29",
      "A:3",
      "A:30",
      "A:31",
      "A:32",
      "A:33",
      "A:34",
      "A:35",
      "A:36",
      "A:37",
      "A:38",
      "A:39",
      "A:4",
      "A:40",
      "A:41",
      "A:42",
      "A:43",
      "A:44",
      "A:45",
      "A:46",
      "A:47",
      "A:48",
      "A:49",
      "A:5",
      "A:50",
      "A:51",
      "A:52",
      "A:53",
      "A:54",
      "A:55",
      "A:56",
      "A:57",
      "A:58",
      "A:59",
      "A:60",
      "A:61",
      "A:62",
      "A:63",
      "A:64",
      "A:65",
      "A:66",
      "A:67",
      "A:68",
      "A:7",
      "A:8",
      "A:9"
    ],
    "A:7": [
      "A:10",
      "A:11",
      "A:12",
      "A:13",
      "A:14",
      "A:15",
      "A:16",
      "A:17",
      "A:18",
      "A:19",
      "A:2",
      "A:20",
      "A:21",
      "A:22",
      "A:23",
      "A:24",
      "A:25",
      "A:26",
      "A:27",
      "A:28",
      "A:29",
      "A:3",
      "A:30",
      "A:31",
      "A:32",
      "A:33",
      "A:34",
      "A:35",
      "A:36",
      "A:37",
      "A:38",
      "A:39",
      "A:4",
      "A:40",
      "A:41",
      "A:42",
      "A:43",
      "A:44",
      "A:45",
      "A:46",
      "A:47",
      "A:48",
      "A:49",
      "A:5",
      "A:50",
      "A:51",
      "A:52",
      "A:53",
      "A:54",
      "A:55",
      "A:56",
      "A:57",
      "A:58",
      "A:59",
      "A:6",
      "A:60",
      "A:61",
      "A:62",
      "A:63",
      "A:64",
      "A:65",
      "A:66",
      "A:67",
      "A:68",
      "A:8",
      "A:9"
    ],
    "A:8": [
      "A:10",
      "A:11",
      "A:12",
      "A:13",
      "A:14",
      "A:15",
      "A:16",
      "A:17",
      "A:18",
      "A:19",
      "A:2",
      "A:20",
      "A:21",
      "A:22",
      "A:23",
      "A:24",
      "A:25",
      "A:26",
      "A:27",
      "A:28",
      "A:29",
      "A:3",
      "A:30",
      "A:31",
      "A:32",
      "A:33",
      "A:34",
      "A:35",
      "A:36",
      "A:37",
      "A:38",
      "A:39",
      "A:4",
      "A:40",
      "A:41",
      "A:42",
      "A:43",
      "A:44",
      "A:45",
      "A:46",
      "A:47",
      "A:48",
      "A:49",
      "A:5",
      "A:50",
      "A:51",
      "A:52",
      "A:53",
      "A:54",
      "A:55",
      "A:56",
      "A:57",
      "A:58",
      "A:59",
      "A:6",
      "A:60",
      "A:61",
      "A:62",
      "A:63",
      "A:64",
      "A:65",
      "A:66",
      "A:67",
      "A:68",
      "A:7",
      "A:9"
    ],
    "A:9": [
      "A:10",
      "A:11",
      "A:12",
      "A:13",
      "A:14",
      "A:15",
      "A:16",
      "A:17",
      "A:18",
      "A:19",
      "A:2",
      "A:20",
      "A:21",
      "A:22",
      "A:23",
      "A:24",
      "A:25",
      "A:26",
      "A:27",
      "A:28",
      "A:29",
      "A:3",
      "A:30",
      "A:31",
      "A:32",
      "A:33",
      "A:34",
      "A:35",
      "A:36",
      "A:37",
      "A:38",
      "A:39",
      "A:4",
      "A:40",
      "A:41",
      "A:42",
      "A:43",
      "A:44",
      "A:45",
      "A:46",
      "A:47",
      "A:48",
      "A:49",
      "A:5",
      "A:50",
      "A:51",
      "A:52",
      "A:53",
      "A:54",
      "A:55",
      "A:56",
      "A:57",
      "A:58",
      "A:59",
      "A:6",
      "A:60",
      "A:61",
      "A:62",
      "A:63",
      "A:64",
      "A:65",
      "A:66",
      "A:67",
      "A:68",
      "A:7",
      "A:8"
    ],
    "A:10": [
      "A:11",
      "A:12",
      "A:13",
      "A:14",
      "A:15",
      "A:16",
      "A:17",
      "A:18",
      "A:19",
      "A:2",
      "A:20",
      "A:21",
      "A:22",
      "A:23",
      "A:24",
      "A:25",
      "A:26",
      "A:27",
      "A:28",
      "A:29",
      "A:3",
      "A:30",
      "A:31",
      "A:32",
      "A:33",
      "A:34",
      "A:35",
      "A:36",
      "A:37",
      "A:38",
      "A:39",
      "A:4",
      "A:40",
      "A:41",
      "A:42",
      "A:43",
      "A:44",
      "A:45",
      "A:46",
      "A:47",
      "A:48",
      "A:49",
      "A:5",
      "A:50",
      "A:51",
      "A:52",
      "A:53",
      "A:54",
      "A:55",
      "A:56",
      "A:57",
      "A:58",
      "A:59",
      "A:6",
      "A:60",
      "A:61",
      "A:62",
      "A:63",
      "A:64",
      "A:65",
      "A:66",
      "A:67",
      "A:68",
      "A:7",
      "A:8",
      "A:9"
    ],
    "A:11": [
      "A:10",
      "A:12",
      "A:13",
      "A:14",
      "A:15",
      "A:16",
      "A:17",
      "A:18",
      "A:19",
      "A:2",
      "A:20",
      "A:21",
      "A:22",
      "A:23",
      "A:24",
      "A:25",
      "A:26",
      "A:27",
      "A:28",
      "A:29",
      "A:3",
      "A:30",
      "A:31",
      "A:32",
      "A:33",
      "A:34",
      "A:35",
      "A:36",
      "A:37",
      "A:38",
      "A:39",
      "A:4",
      "A:40",
      "A:41",
      "A:42",
      "A:43",
      "A:44",
      "A:45",
      "A:46",
      "A:47",
      "A:48",
      "A:49",
      "A:5",
      "A:50",
      "A:51",
      "A:52",
      "A:53",
      "A:54",
      "A:55",
      "A:56",
      "A:57",
      "A:58",
      "A:59",
      "A:6",
      "A:60",
      "A:61",
      "A:62",
      "A:63",
      "A:64",
      "A:65",
      "A:66",
      "A:67",
      "A:68",
      "A:7",
      "A:8",
      "A:9"
    ],
    "A:12": [
      "A:10",
      "A:11",
      "A:13",
      "A:14",
      "A:15",
      "A:16",
      "A:17",
      "A:18",
      "A:19",
      "A:2",
      "A:20",
      "A:21",
      "A:22",
      "A:23",
      "A:24",
      "A:25",
      "A:26",
      "A:27",
      "A:28",
      "A:29",
      "A:3",
      "A:30",
      "A:31",
      "A:32",
      "A:33",
      "A:34",
      "A:35",
      "A:36",
      "A:37",
      "A:38",
      "A:39",
      "A:4",
      "A:40",
      "A:41",
      "A:42",
      "A:43",
      "A:44",
      "A:45",
      "A:46",
      "A:47",
      "A:48",
      "A:49",
      "A:5",
      "A:50",
      "A:51",
      "A:52",
      "A:53",
      "A:54",
      "A:55",
      "A:56",
      "A:57",
      "A:58",
      "A:59",
      "A:6",
      "A:60",
      "A:61",
      "A:62",
      "A:63",
      "A:64",
      "A:65",
      "A:66",
      "A:67",
      "A:68",
      "A:7",
      "A:8",
      "A:9"
    ],
    "A:13": [
      "A:10",
      "A:11",
      "A:12",
      "A:14",
      "A:15",
      "A:16",
      "A:17",
      "A:18",
      "A:19",
      "A:2",
      "A:20",
      "A:21",
      "A:22",
      "A:23",
      "A:24",
      "A:25",
      "A:26",
      "A:27",
      "A:28",
      "A:29",
      "A:3",
      "A:30",
      "A:31",
      "A:32",
      "A:33",
      "A:34",
      "A:35",
      "A:36",
      "A:37",
      "A:38",
      "A:39",
      "A:4",
      "A:40",
      "A:41",
      "A:42",
      "A:43",
      "A:44",
      "A:45",
      "A:46",
      "A:47",
      "A:48",
      "A:49",
      "A:5",
      "A:50",
      "A:51",
      "A:52",
      "A:53",
      "A:54",
      "A:55",
      "A:56",
      "A:57",
      "A:58",
      "A:59",
      "A:6",
      "A:60",
      "A:61",
      "A:62",
      "A:63",
      "A:64",
      "A:65",
      "A:66",
      "A:67",
      "A:68",
      "A:7",
      "A:8",
      "A:9"
    ],
    "A:14": [
      "A:10",
      "A:11",
      "A:12",
      "A:13",
      "A:15",
      "A:16",
      "A:17",
      "A:18",
      "A:19",
      "A:2",
      "A:20",
      "A:21",
      "A:22",
      "A:23",
      "A:24",
      "A:25",
      "A:26",
      "A:27",
      "A:28",
      "A:29",
      "A:3",
      "A:30",
      "A:31",
      "A:32",
      "A:33",
      "A:34",
      "A:35",
      "A:36",
      "A:37",
      "A:38",
      "A:39",
      "A:4",
      "A:40",
      "A:41",
      "A:42",
      "A:43",
      "A:44",
      "A:45",
      "A:46",
      "A:47",
      "A:48",
      "A:49",
      "A:5",
      "A:50",
      "A:51",
      "A:52",
      "A:53",
      "A:54",
      "A:55",
      "A:56",
      "A:57",
      "A:58",
      "A:59",
      "A:6",
      "A:60",
      "A:61",
      "A:62",
      "A:63",
      "A:64",
      "A:65",
      "A:66",
      "A:67",
      "A:68",
      "A:7",
      "A:8",
      "A:9"
    ],
    "A:15": [
      "A:10",
      "A:11",
      "A:12",
      "A:13",
      "A:14",
      "A:16",
      "A:17",
      "A:18",
      "A:19",
      "A:2",
      "A:20",
      "A:21",
      "A:22",
      "A:23",
      "A:24",
      "A:25",
      "A:26",
      "A:27",
      "A:28",
      "A:29",
      "A:3",
      "A:30",
      "A:31",
      "A:32",
      "A:33",
      "A:34",
      "A:35",
      "A:36",
      "A:37",
      "A:38",
      "A:39",
      "A:4",
      "A:40",
      "A:41",
      "A:42",
      "A:43",
      "A:44",
      "A:45",
      "A:46",
      "A:47",
      "A:48",
      "A:49",
      "A:5",
      "A:50",
      "A:51",
      "A:52",
      "A:53",
      "A:54",
      "A:55",
      "A:56",
      "A:57",
      "A:58",
      "A:59",
      "A:6",
      "A:60",
      "A:61",
      "A:62",
      "A:63",
      "A:64",
      "A:65",
      "A:66",
      "A:67",
      "A:68",
      "A:7",
      "A:8",
      "A:9"
    ],
    "A:16": [
      "A:10",
      "A:11",
      "A:12",
      "A:13",
      "A:14",
      "A:15",
      "A:17",
      "A:18",
      "A:19",
      "A:2",
      "A:20",
      "A:21",
      "A:22",
      "A:23",
      "A:24",
      "A:25",
      "A:26",
      "A:27",
      "A:28",
      "A:29",
      "A:3",
      "A:30",
      "A:31",
      "A:32",
      "A:33",
      "A:34",
      "A:35",
      "A:36",
      "A:37",
      "A:38",
      "A:39",
      "A:4",
      "A:40",
      "A:41",
      "A:42",
      "A:43",
      "A:44",
      "A:45",
      "A:46",
      "A:47",
      "A:48",
      "A:49",
      "A:5",
      "A:50",
      "A:51",
      "A:52",
      "A:53",
      "A:54",
      "A:55",
      "A:56",
      "A:57",
      "A:58",
      "A:59",
      "A:6",
      "A:60",
      "A:61",
      "A:62",
      "A:63",
      "A:64",
      "A:65",
      "A:66",
      "A:67",
      "A:68",
      "A:7",
      "A:8",
      "A:9"
    ],
    "A:17": [
      "A:10",
      "A:11",
      "A:12",
      "A:13",
      "A:14",
      "A:15",
      "A:16",
      "A:18",
      "A:19",
      "A:2",
      "A:20",
      "A:21",
      "A:22",
      "A:23",
      "A:24",
      "A:25",
      "A:26",
      "A:27",
      "A:28",
      "A:29",
      "A:3",
      "A:30",
      "A:31",
      "A:32",
      "A:33",
      "A:34",
      "A:35",
      "A:36",
      "A:37",
      "A:38",
      "A:39",
      "A:4",
      "A:40",
      "A:41",
      "A:42",
      "A:43",
      "A:44",
      "A:45",
      "A:46",
      "A:47",
      "A:48",
      "A:49",
      "A:5",
      "A:50",
      "A:51",
      "A:52",
      "A:53",
      "A:54",
      "A:55",
      "A:56",
      "A:57",
      "A:58",
      "A:59",
      "A:6",
      "A:60",
      "A:61",
      "A:62",
      "A:63",
      "A:64",
      "A:65",
      "A:66",
      "A:67",
      "A:68",
      "A:7",
      "A:8",
      "A:9"
    ],
    "A:18": [
      "A:10",
      "A:11",
      "A:12",
      "A:13",
      "A:14",
      "A:15",
      "A:16",
      "A:17",
      "A:19",
      "A:2",
      "A:20",
      "A:21",
      "A:22",
      "A:23",
      "A:24",
      "A:25",
      "A:26",
      "A:27",
      "A:28",
      "A:29",
      "A:3",
      "A:30",
      "A:31",
      "A:32",
      "A:33",
      "A:34",
      "A:35",
      "A:36",
      "A:37",
      "A:38",
      "A:39",
      "A:4",
      "A:40",
      "A:41",
      "A:42",
      "A:43",
      "A:44",
      "A:45",
      "A:46",
      "A:47",
      "A:48",
      "A:49",
      "A:5",
      "A:50",
      "A:51",
      "A:52",
      "A:53",
      "A:54",
      "A:55",
      "A:56",
      "A:57",
      "A:58",
      "A:59",
      "A:6",
      "A:60",
      "A:61",
      "A:62",
      "A:63",
      "A:64",
      "A:65",
      "A:66",
      "A:67",
      "A:68",
      "A:7",
      "A:8",
      "A:9"
    ],
    "A:19": [
      "A:10",
      "A:11",
      "A:12",
      "A:13",
      "A:14",
      "A:15",
      "A:16",
      "A:17",
      "A:18",
      "A:2",
      "A:20",
      "A:21",
      "A:22",
      "A:23",
      "A:24",
      "A:25",
      "A:26",
      "A:27",
      "A:28",
      "A:29",
      "A:3",
      "A:30",
      "A:31",
      "A:32",
      "A:33",
      "A:34",
      "A:35",
      "A:36",
      "A:37",
      "A:38",
      "A:39",
      "A:4",
      "A:40",
      "A:41",
      "A:42",
      "A:43",
      "A:44",
      "A:45",
      "A:46",
      "A:47",
      "A:48",
      "A:49",
      "A:5",
      "A:50",
      "A:51",
      "A:52",
      "A:53",
      "A:54",
      "A:55",
      "A:56",
      "A:57",
      "A:58",
      "A:59",
      "A:6",
      "A:60",
      "A:61",
      "A:62",
      "A:63",
      "A:64",
      "A:65",
      "A:66",
      "A:67",
      "A:68",
      "A:7",
      "A:8",
      "A:9"
    ],
    "A:20": [
      "A:10",
      "A:11",
      "A:12",
      "A:13",
      "A:14",
      "A:15",
      "A:16",
      "A:17",
      "A:18",
      "A:19",
      "A:2",
      "A:21",
      "A:22",
      "A:23",
      "A:24",
      "A:25",
      "A:26",
      "A:27",
      "A:28",
      "A:29",
      "A:3",
      "A:30",
      "A:31",
      "A:32",
      "A:33",
      "A:34",
      "A:35",
      "A:36",
      "A:37",
      "A:38",
      "A:39",
      "A:4",
      "A:40",
      "A:41",
      "A:42",
      "A:43",
      "A:44",
      "A:45",
      "A:46",
      "A:47",
      "A:48",
      "A:49",
      "A:5",
      "A:50",
      "A:51",
      "A:52",
      "A:53",
      "A:54",
      "A:55",
      "A:56",
      "A:57",
      "A:58",
      "A:59",
      "A:6",
      "A:60",
      "A:61",
      "A:62",
      "A:63",
      "A:64",
      "A:65",
      "A:66",
      "A:67",
      "A:68",
      "A:7",
      "A:8",
      "A:9"
    ],
    "A:21": [
      "A:10",
      "A:11",
      "A:12",
      "A:13",
      "A:14",
      "A:15",
      "A:16",
      "A:17",
      "A:18",
      "A:19",
      "A:2",
      "A:20",
      "A:22",
      "A:23",
      "A:24",
      "A:25",
      "A:26",
      "A:27",
      "A:28",
      "A:29",
      "A:3",
      "A:30",
      "A:31",
      "A:32",
      "A:33",
      "A:34",
      "A:35",
      "A:36",
      "A:37",
      "A:38",
      "A:39",
      "A:4",
      "A:40",
      "A:41",
      "A:42",
      "A:43",
      "A:44",
      "A:45",
      "A:46",
      "A:47",
      "A:48",
      "A:49",
      "A:5",
      "A:50",
      "A:51",
      "A:52",
      "A:53",
      "A:54",
      "A:55",
      "A:56",
      "A:57",
      "A:58",
      "A:59",
      "A:6",
      "A:60",
      "A:61",
      "A:62",
      "A:63",
      "A:64",
      "A:65",
      "A:66",
      "A:67",
      "A:68",
      "A:7",
      "A:8",
      "A:9"
    ],
    "A:22": [
      "A:10",
      "A:11",
      "A:12",
      "A:13",
      "A:14",
      "A:15",
      "A:16",
      "A:17",
      "A:18",
      "A:19",
      "A:2",
      "A:20",
      "A:21",
      "A:23",
      "A:24",
      "A:25",
      "A:26",
      "A:27",
      "A:28",
      "A:29",
      "A:3",
      "A:30",
      "A:31",
      "A:32",
      "A:33",
      "A:34",
      "A:35",
      "A:36",
      "A:37",
      "A:38",
      "A:39",
      "A:4",
      "A:40",
      "A:41",
      "A:42",
      "A:43",
      "A:44",
      "A:45",
      "A:46",
      "A:47",
      "A:48",
      "A:49",
      "A:5",
      "A:50",
      "A:51",
      "A:52",
      "A:53",
      "A:54",
      "A:55",
      "A:56",
      "A:57",
      "A:58",
      "A:59",
      "A:6",
      "A:60",
      "A:61",
      "A:62",
      "A:63",
      "A:64",
      "A:65",
      "A:66",
      "A:67",
      "A:68",
      "A:7",
      "A:8",
      "A:9"
    ],
    "A:23": [
      "A:10",
      "A:11",
      "A:12",
      "A:13",
      "A:14",
      "A:15",
      "A:16",
      "A:17",
      "A:18",
      "A:19",
      "A:2",
      "A:20",
      "A:21",
      "A:22",
      "A:24",
      "A:25",
      "A:26",
      "A:27",
      "A:28",
      "A:29",
      "A:3",
      "A:30",
      "A:31",
      "A:32",
      "A:33",
      "A:34",
      "A:35",
      "A:36",
      "A:37",
      "A:38",
      "A:39",
      "A:4",
      "A:40",
      "A:41",
      "A:42",
      "A:43",
      "A:44",
      "A:45",
      "A:46",
      "A:47",
      "A:48",
      "A:49",
      "A:5",
      "A:50",
      "A:51",
      "A:52",
      "A:53",
      "A:54",
      "A:55",
      "A:56",
      "A:57",
      "A:58",
      "A:59",
      "A:6",
      "A:60",
      "A:61",
      "A:62",
      "A:63",
      "A:64",
      "A:65",
      "A:66",
      "A:67",
      "A:68",
      "A:7",
      "A:8",
      "A:9"
    ],
    "A:24": [
      "A:10",
      "A:11",
      "A:12",
      "A:13",
      "A:14",
      "A:15",
      "A:16",
      "A:17",
      "A:18",
      "A:19",
      "A:2",
      "A:20",
      "A:21",
      "A:22",
      "A:23",
      "A:25",
      "A:26",
      "A:27",
      "A:28",
      "A:29",
      "A:3",
      "A:30",
      "A:31",
      "A:32",
      "A:33",
      "A:34",
      "A:35",
      "A:36",
      "A:37",
      "A:38",
      "A:39",
      "A:4",
      "A:40",
      "A:41",
      "A:42",
      "A:43",
      "A:44",
      "A:45",
      "A:46",
      "A:47",
      "A:48",
      "A:49",
      "A:5",
      "A:50",
      "A:51",
      "A:52",
      "A:53",
      "A:54",
      "A:55",
      "A:56",
      "A:57",
      "A:58",
      "A:59",
      "A:6",
      "A:60",
      "A:61",
      "A:62",
      "A:63",
      "A:64",
      "A:65",
      "A:66",
      "A:67",
      "A:68",
      "A:7",
      "A:8",
      "A:9"
    ],
    "A:25": [
      "A:10",
      "A:11",
      "A:12",
      "A:13",
      "A:14",
      "A:15",
      "A:16",
      "A:17",
      "A:18",
      "A:19",
      "A:2",
      "A:20",
      "A:21",
      "A:22",
      "A:23",
      "A:24",
      "A:26",
      "A:27",
      "A:28",
      "A:29",
      "A:3",
      "A:30",
      "A:31",
      "A:32",
      "A:33",
      "A:34",
      "A:35",
      "A:36",
      "A:37",
      "A:38",
      "A:39",
      "A:4",
      "A:40",
      "A:41",
      "A:42",
      "A:43",
      "A:44",
      "A:45",
      "A:46",
      "A:47",
      "A:48",
      "A:49",
      "A:5",
      "A:50",
      "A:51",
      "A:52",
      "A:53",
      "A:54",
      "A:55",
      "A:56",
      "A:57",
      "A:58",
      "A:59",
      "A:6",
      "A:60",
      "A:61",
      "A:62",
      "A:63",
      "A:64",
      "A:65",
      "A:66",
      "A:67",
      "A:68",
      "A:7",
      "A:8",
      "A:9"
    ],
    "A:26": [
      "A:10",
      "A:11",
      "A:12",
      "A:13",
      "A:14",
      "A:15",
      "A:16",
      "A:17",
      "A:18",
      "A:19",
      "A:2",
      "A:20",
      "A:21",
      "A:22",
      "A:23",
      "A:24",
      "A:25",
      "A:27",
      "A:28",
      "A:29",
      "A:3",
      "A:30",
      "A:31",
      "A:32",
      "A:33",
      "A:34",
      "A:35",
      "A:36",
      "A:37",
      "A:38",
      "A:39",
      "A:4",
      "A:40",
      "A:41",
      "A:42",
      "A:43",
      "A:44",
      "A:45",
      "A:46",
      "A:47",
      "A:48",
      "A:49",
      "A:5",
      "A:50",
      "A:51",
      "A:52",
      "A:53",
      "A:54",
      "A:55",
      "A:56",
      "A:57",
      "A:58",
      "A:59",
      "A:6",
      "A:60",
      "A:61",
      "A:62",
      "A:63",
      "A:64",
      "A:65",
      "A:66",
      "A:67",
      "A:68",
      "A:7",
      "A:8",
      "A:9"
    ],
    "A:27": [
      "A:10",
      "A:11",
      "A:12",
      "A:13",
      "A:14",
      "A:15",
      "A:16",
      "A:17",
      "A:18",
      "A:19",
      "A:2",
      "A:20",
      "A:21",
      "A:22",
      "A:23",
      "A:24",
      "A:25",
      "A:26",
      "A:28",
      "A:29",
      "A:3",
      "A:30",
      "A:31",
      "A:32",
      "A:33",
      "A:34",
      "A:35",
      "A:36",
      "A:37",
      "A:38",
      "A:39",
      "A:4",
      "A:40",
      "A:41",
      "A:42",
      "A:43",
      "A:44",
      "A:45",
      "A:46",
      "A:47",
      "A:48",
      "A:49",
      "A:5",
      "A:50",
      "A:51",
      "A:52",
      "A:53",
      "A:54",
      "A:55",
      "A:56",
      "A:57",
      "A:58",
      "A:59",
      "A:6",
      "A:60",
      "A:61",
      "A:62",
      "A:63",
      "A:64",
      "A:65",
      "A:66",
      "A:67",
      "A:68",
      "A:7",
      "A:8",
      "A:9"
    ],
    "A:28": [
      "A:10",
      "A:11",
      "A:12",
      "A:13",
      "A:14",
      "A:15",
      "A:16",
      "A:17",
      "A:18",
      "A:19",
      "A:2",
      "A:20",
      "A:21",
      "A:22",
      "A:23",
      "A:24",
      "A:25",
      "A:26",
      "A:27",
      "A:29",
      "A:3",
      "A:30",
      "A:31",
      "A:32",
      "A:33",
      "A:34",
      "A:35",
      "A:36",
      "A:37",
      "A:38",
      "A:39",
      "A:4",
      "A:40",
      "A:41",
      "A:42",
      "A:43",
      "A:44",
      "A:45",
      "A:46",
      "A:47",
      "A:48",
      "A:49",
      "A:5",
      "A:50",
      "A:51",
      "A:52",
      "A:53",
      "A:54",
      "A:55",
      "A:56",
      "A:57",
      "A:58",
      "A:59",
      "A:6",
      "A:60",
      "A:61",
      "A:62",
      "A:63",
      "A:64",
      "A:65",
      "A:66",
      "A:67",
      "A:68",
      "A:7",
      "A:8",
      "A:9"
    ],
    "A:29": [
      "A:10",
      "A:11",
      "A:12",
      "A:13",
      "A:14",
      "A:15",
      "A:16",
      "A:17",
      "A:18",
      "A:19",
      "A:2",
      "A:20",
      "A:21",
      "A:22",
      "A:23",
      "A:24",
      "A:25",
      "A:26",
      "A:27",
      "A:28",
      "A:3",
      "A:30",
      "A:31",
      "A:32",
      "A:33",
      "A:34",
      "A:35",
      "A:36",
      "A:37",
      "A:38",
      "A:39",
      "A:4",
      "A:40",
      "A:41",
      "A:42",
      "A:43",
      "A:44",
      "A:45",
      "A:46",
      "A:47",
      "A:48",
      "A:49",
      "A:5",
      "A:50",
      "A:51",
      "A:52",
      "A:53",
      "A:54",
      "A:55",
      "A:56",
      "A:57",
      "A:58",
      "A:59",
      "A:6",
      "A:60",
      "A:61",
      "A:62",
      "A:63",
      "A:64",
      "A:65",
      "A:66",
      "A:67",
      "A:68",
      "A:7",
      "A:8",
      "A:9"
    ],
    "A:30": [
      "A:10",
      "A:11",
      "A:12",
      "A:13",
      "A:14",
      "A:15",
      "A:16",
      "A:17",
      "A:18",
      "A:19",
      "A:2",
      "A:20",
      "A:21",
      "A:22",
      "A:23",
      "A:24",
      "A:25",
      "A:26",
      "A:27",
      "A:28",
      "A:29",
      "A:3",
      "A:31",
      "A:32",
      "A:33",
      "A:34",
      "A:35",
      "A:36",
      "A:37",
      "A:38",
      "A:39",
      "A:4",
      "A:40",
      "A:41",
      "A:42",
      "A:43",
      "A:44",
      "A:45",
      "A:46",
      "A:47",
      "A:48",
      "A:49",
      "A:5",
      "A:50",
      "A:51",
      "A:52",
      "A:53",
      "A:54",
      "A:55",
      "A:56",
      "A:57",
      "A:58",
      "A:59",
      "A:6",
      "A:60",
      "A:61",
      "A:62",
      "A:63",
      "A:64",
      "A:65",
      "A:66",
      "A:67",
      "A:68",
      "A:7",
      "A:8",
      "A:9"
    ],
    "A:31": [
      "A:10",
      "A:11",
      "A:12",
      "A:13",
      "A:14",
      "A:15",
      "A:16",
      "A:17",
      "A:18",
      "A:19",
      "A:2",
      "A:20",
      "A:21",
      "A:22",
      "A:23",
      "A:24",
      "A:25",
      "A:26",
      "A:27",
      "A:28",
      "A:29",
      "A:3",
      "A:30",
      "A:32",
      "A:33",
      "A:34",
      "A:35",
      "A:36",
      "A:37",
      "A:38",
      "A:39",
      "A:4",
      "A:40",
      "A:41",
      "A:42",
      "A:43",
      "A:44",
      "A:45",
      "A:46",
      "A:47",
      "A:48",
      "A:49",
      "A:5",
      "A:50",
      "A:51",
      "A:52",
      "A:53",
      "A:54",
      "A:55",
      "A:56",
      "A:57",
      "A:58",
      "A:59",
      "A:6",
      "A:60",
      "A:61",
      "A:62",
      "A:63",
      "A:64",
      "A:65",
      "A:66",
      "A:67",
      "A:68",
      "A:7",
      "A:8",
      "A:9"
    ],
    "A:32": [
      "A:10",
      "A:11",
      "A:12",
      "A:13",
      "A:14",
      "A:15",
      "A:16",
      "A:17",
      "A:18",
      "A:19",
      "A:2",
      "A:20",
      "A:21",
      "A:22",
      "A:23",
      "A:24",
      "A:25",
      "A:26",
      "A:27",
      "A:28",
      "A:29",
      "A:3",
      "A:30",
      "A:31",
      "A:33",
      "A:34",
      "A:35",
      "A:36",
      "A:37",
      "A:38",
      "A:39",
      "A:4",
      "A:40",
      "A:41",
      "A:42",
      "A:43",
      "A:44",
      "A:45",
      "A:46",
      "A:47",
      "A:48",
      "A:49",
      "A:5",
      "A:50",
      "A:51",
      "A:52",
      "A:53",
      "A:54",
      "A:55",
      "A:56",
      "A:57",
      "A:58",
      "A:59",
      "A:6",
      "A:60",
      "A:61",
      "A:62",
      "A:63",
      "A:64",
      "A:65",
      "A:66",
      "A:67",
      "A:68",
      "A:7",
      "A:8",
      "A:9"
    ],
    "A:33": [
      "A:10",
      "A:11",
      "A:12",
      "A:13",
      "A:14",
      "A:15",
      "A:16",
      "A:17",
      "A:18",
      "A:19",
      "A:2",
      "A:20",
      "A:21",
      "A:22",
      "A:23",
      "A:24",
      "A:25",
      "A:26",
      "A:27",
      "A:28",
      "A:29",
      "A:3",
      "A:30",
      "A:31",
      "A:32",
      "A:34",
      "A:35",
      "A:36",
      "A:37",
      "A:38",
      "A:39",
      "A:4",
      "A:40",
      "A:41",
      "A:42",
      "A:43",
      "A:44",
      "A:45",
      "A:46",
      "A:47",
      "A:48",
      "A:49",
      "A:5",
      "A:50",
      "A:51",
      "A:52",
      "A:53",
      "A:54",
      "A:55",
      "A:56",
      "A:57",
      "A:58",
      "A:59",
      "A:6",
      "A:60",
      "A:61",
      "A:62",
      "A:63",
      "A:64",
      "A:65",
      "A:66",
      "A:67",
      "A:68",
      "A:7",
      "A:8",
      "A:9"
    ],
    "A:34": [
      "A:10",
      "A:11",
      "A:12",
      "A:13",
      "A:14",
      "A:15",
      "A:16",
      "A:17",
      "A:18",
      "A:19",
      "A:2",
      "A:20",
      "A:21",
      "A:22",
      "A:23",
      "A:24",
      "A:25",
      "A:26",
      "A:27",
      "A:28",
      "A:29",
      "A:3",
      "A:30",
      "A:31",
      "A:32",
      "A:33",
      "A:35",
      "A:36",
      "A:37",
      "A:38",
      "A:39",
      "A:4",
      "A:40",
      "A:41",
      "A:42",
      "A:43",
      "A:44",
      "A:45",
      "A:46",
      "A:47",
      "A:48",
      "A:49",
      "A:5",
      "A:50",
      "A:51",
      "A:52",
      "A:53",
      "A:54",
      "A:55",
      "A:56",
      "A:57",
      "A:58",
      "A:59",
      "A:6",
      "A:60",
      "A:61",
      "A:62",
      "A:63",
      "A:64",
      "A:65",
      "A:66",
      "A:67",
      "A:68",
      "A:7",
      "A:8",
      "A:9"
    ],
    "A:35": [
      "A:10",
      "A:11",
      "A:12",
      "A:13",
      "A:14",
      "A:15",
      "A:16",
      "A:17",
      "A:18",
      "A:19",
      "A:2",
      "A:20",
      "A:21",
      "A:22",
      "A:23",
      "A:24",
      "A:25",
      "A:26",
      "A:27",
      "A:28",
      "A:29",
      "A:3",
      "A:30",
      "A:31",
      "A:32",
      "A:33",
      "A:34",
      "A:36",
      "A:37",
      "A:38",
      "A:39",
      "A:4",
      "A:40",
      "A:41",
      "A:42",
      "A:43",
      "A:44",
      "A:45",
      "A:46",
      "A:47",
      "A:48",
      "A:49",
      "A:5",
      "A:50",
      "A:51",
      "A:52",
      "A:53",
      "A:54",
      "A:55",
      "A:56",
      "A:57",
      "A:58",
      "A:59",
      "A:6",
      "A:60",
      "A:61",
      "A:62",
      "A:63",
      "A:64",
      "A:65",
      "A:66",
      "A:67",
      "A:68",
      "A:7",
      "A:8",
      "A:9"
    ],
    "A:36": [
      "A:10",
      "A:11",
      "A:12",
      "A:13",
      "A:14",
      "A:15",
      "A:16",
      "A:17",
      "A:18",
      "A:19",
      "A:2",
      "A:20",
      "A:21",
      "A:22",
      "A:23",
      "A:24",
      "A:25",
      "A:26",
      "A:27",
      "A:28",
      "A:29",
      "A:3",
      "A:30",
      "A:31",
      "A:32",
      "A:33",
      "A:34",
      "A:35",
      "A:37",
      "A:38",
      "A:39",
      "A:4",
      "A:40",
      "A:41",
      "A:42",
      "A:43",
      "A:44",
      "A:45",
      "A:46",
      "A:47",
      "A:48",
      "A:49",
      "A:5",
      "A:50",
      "A:51",
      "A:52",
      "A:53",
      "A:54",
      "A:55",
      "A:56",
      "A:57",
      "A:58",
      "A:59",
      "A:6",
      "A:60",
      "A:61",
      "A:62",
      "A:63",
      "A:64",
      "A:65",
      "A:66",
      "A:67",
      "A:68",
      "A:7",
      "A:8",
      "A:9"
    ],
    "A:37": [
      "A:10",
      "A:11",
      "A:12",
      "A:13",
      "A:14",
      "A:15",
      "A:16",
      "A:17",
      "A:18",
      "A:19",
      "A:2",
      "A:20",
      "A:21",
      "A:22",
      "A:23",
      "A:24",
      "A:25",
      "A:26",
      "A:27",
      "A:28",
      "A:29",
      "A:3",
      "A:30",
      "A:31",
      "A:32",
      "A:33",
      "A:34",
      "A:35",
      "A:36",
      "A:38",
      "A:39",
      "A:4",
      "A:40",
      "A:41",
      "A:42",
      "A:43",
      "A:44",
      "A:45",
      "A:46",
      "A:47",
      "A:48",
      "A:49",
      "A:5",
      "A:50",
      "A:51",
      "A:52",
      "A:53",
      "A:54",
      "A:55",
      "A:56",
      "A:57",
      "A:58",
      "A:59",
      "A:6",
      "A:60",
      "A:61",
      "A:62",
      "A:63",
      "A:64",
      "A:65",
      "A:66",
      "A:67",
      "A:68",
      "A:7",
      "A:8",
      "A:9"
    ],
    "A:38": [
      "A:10",
      "A:11",
      "A:12",
      "A:13",
      "A:14",
      "A:15",
      "A:16",
      "A:17",
      "A:18",
      "A:19",
      "A:2",
      "A:20",
      "A:21",
      "A:22",
      "A:23",
      "A:24",
      "A:25",
      "A:26",
      "A:27",
      "A:28",
      "A:29",
      "A:3",
      "A:30",
      "A:31",
      "A:32",
      "A:33",
      "A:34",
      "A:35",
      "A:36",
      "A:37",
      "A:39",
      "A:4",
      "A:40",
      "A:41",
      "A:42",
      "A:43",
      "A:44",
      "A:45",
      "A:46",
      "A:47",
      "A:48",
      "A:49",
      "A:5",
      "A:50",
      "A:51",
      "A:52",
      "A:53",
      "A:54",
      "A:55",
      "A:56",
      "A:57",
      "A:58",
      "A:59",
      "A:6",
      "A:60",
      "A:61",
      "A:62",
      "A:63",
      "A:64",
      "A:65",
      "A:66",
      "A:67",
      "A:68",
      "A:7",
      "A:8",
      "A:9"
    ],
    "A:39": [
      "A:10",
      "A:11",
      "A:12",
      "A:13",
      "A:14",
      "A:15",
      "A:16",
      "A:17",
      "A:18",
      "A:19",
      "A:2",
      "A:20",
      "A:21",
      "A:22",
      "A:23",
      "A:24",
      "A:25",
      "A:26",
      "A:27",
      "A:28",
      "A:29",
      "A:3",
      "A:30",
      "A:31",
      "A:32",
      "A:33",
      "A:34",
      "A:35",
      "A:36",
      "A:37",
      "A:38",
      "A:4",
      "A:40",
      "A:41",
      "A:42",
      "A:43",
      "A:44",
      "A:45",
      "A:46",
      "A:47",
      "A:48",
      "A:49",
      "A:5",
      "A:50",
      "A:51",
      "A:52",
      "A:53",
      "A:54",
      "A:55",
      "A:56",
      "A:57",
      "A:58",
      "A:59",
      "A:6",
      "A:60",
      "A:61",
      "A:62",
      "A:63",
      "A:64",
      "A:65",
      "A:66",
      "A:67",
      "A:68",
      "A:7",
      "A:8",
      "A:9"
    ],
    "A:40": [
      "A:10",
      "A:11",
      "A:12",
      "A:13",
      "A:14",
      "A:15",
      "A:16",
      "A:17",
      "A:18",
      "A:19",
      "A:2",
      "A:20",
      "A:21",
      "A:22",
      "A:23",
      "A:24",
      "A:25",
      "A:26",
      "A:27",
      "A:28",
      "A:29",
      "A:3",
      "A:30",
      "A:31",
      "A:32",
      "A:33",
      "A:34",
      "A:35",
      "A:36",
      "A:37",
      "A:38",
      "A:39",
      "A:4",
      "A:41",
      "A:42",
      "A:43",
      "A:44",
      "A:45",
      "A:46",
      "A:47",
      "A:48",
      "A:49",
      "A:5",
      "A:50",
      "A:51",
      "A:52",
      "A:53",
      "A:54",
      "A:55",
      "A:56",
      "A:57",
      "A:58",
      "A:59",
      "A:6",
      "A:60",
      "A:61",
      "A:62",
      "A:63",
      "A:64",
      "A:65",
      "A:66",
      "A:67",
      "A:68",
      "A:7",
      "A:8",
      "A:9"
    ],
    "A:41": [
      "A:10",
      "A:11",
      "A:12",
      "A:13",
      "A:14",
      "A:15",
      "A:16",
      "A:17",
      "A:18",
      "A:19",
      "A:2",
      "A:20",
      "A:21",
      "A:22",
      "A:23",
      "A:24",
      "A:25",
      "A:26",
      "A:27",
      "A:28",
      "A:29",
      "A:3",
      "A:30",
      "A:31",
      "A:32",
      "A:33",
      "A:34",
      "A:35",
      "A:36",
      "A:37",
      "A:38",
      "A:39",
      "A:4",
      "A:40",
      "A:42",
      "A:43",
      "A:44",
      "A:45",
      "A:46",
      "A:47",
      "A:48",
      "A:49",
      "A:5",
      "A:50",
      "A:51",
      "A:52",
      "A:53",
      "A:54",
      "A:55",
      "A:56",
      "A:57",
      "A:58",
      "A:59",
      "A:6",
      "A:60",
      "A:61",
      "A:62",
      "A:63",
      "A:64",
      "A:65",
      "A:66",
      "A:67",
      "A:68",
      "A:7",
      "A:8",
      "A:9"
    ],
    "A:42": [
      "A:10",
      "A:11",
      "A:12",
      "A:13",
      "A:14",
      "A:15",
      "A:16",
      "A:17",
      "A:18",
      "A:19",
      "A:2",
      "A:20",
      "A:21",
      "A:22",
      "A:23",
      "A:24",
      "A:25",
      "A:26",
      "A:27",
      "A:28",
      "A:29",
      "A:3",
      "A:30",
      "A:31",
      "A:32",
      "A:33",
      "A:34",
      "A:35",
      "A:36",
      "A:37",
      "A:38",
      "A:39",
      "A:4",
      "A:40",
      "A:41",
      "A:43",
      "A:44",
      "A:45",
      "A:46",
      "A:47",
      "A:48",
      "A:49",
      "A:5",
      "A:50",
      "A:51",
      "A:52",
      "A:53",
      "A:54",
      "A:55",
      "A:56",
      "A:57",
      "A:58",
      "A:59",
      "A:6",
      "A:60",
      "A:61",
      "A:62",
      "A:63",
      "A:64",
      "A:65",
      "A:66",
      "A:67",
      "A:68",
      "A:7",
      "A:8",
      "A:9"
    ],
    "A:43": [
      "A:10",
      "A:11",
      "A:12",
      "A:13",
      "A:14",
      "A:15",
      "A:16",
      "A:17",
      "A:18",
      "A:19",
      "A:2",
      "A:20",
      "A:21",
      "A:22",
      "A:23",
      "A:24",
      "A:25",
      "A:26",
      "A:27",
      "A:28",
      "A:29",
      "A:3",
      "A:30",
      "A:31",
      "A:32",
      "A:33",
      "A:34",
      "A:35",
      "A:36",
      "A:37",
      "A:38",
      "A:39",
      "A:4",
      "A:40",
      "A:41",
      "A:42",
      "A:44",
      "A:45",
      "A:46",
      "A:47",
      "A:48",
      "A:49",
      "A:5",
      "A:50",
      "A:51",
      "A:52",
      "A:53",
      "A:54",
      "A:55",
      "A:56",
      "A:57",
      "A:58",
      "A:59",
      "A:6",
      "A:60",
      "A:61",
      "A:62",
      "A:63",
      "A:64",
      "A:65",
      "A:66",
      "A:67",
      "A:68",
      "A:7",
      "A:8",
      "A:9"
    ],
    "A:44": [
      "A:10",
      "A:11",
      "A:12",
      "A:13",
      "A:14",
      "A:15",
      "A:16",
      "A:17",
      "A:18",
      "A:19",
      "A:2",
      "A:20",
      "A:21",
      "A:22",
      "A:23",
      "A:24",
      "A:25",
      "A:26",
      "A:27",
      "A:28",
      "A:29",
      "A:3",
      "A:30",
      "A:31",
      "A:32",
      "A:33",
      "A:34",
      "A:35",
      "A:36",
      "A:37",
      "A:38",
      "A:39",
      "A:4",
      "A:40",
      "A:41",
      "A:42",
      "A:43",
      "A:45",
      "A:46",
      "A:47",
      "A:48",
      "A:49",
      "A:5",
      "A:50",
      "A:51",
      "A:52",
      "A:53",
      "A:54",
      "A:55",
      "A:56",
      "A:57",
      "A:58",
      "A:59",
      "A:6",
      "A:60",
      "A:61",
      "A:62",
      "A:63",
      "A:64",
      "A:65",
      "A:66",
      "A:67",
      "A:68",
      "A:7",
      "A:8",
      "A:9"
    ],
    "A:45": [
      "A:10",
      "A:11",
      "A:12",
      "A:13",
      "A:14",
      "A:15",
      "A:16",
      "A:17",
      "A:18",
      "A:19",
      "A:2",
      "A:20",
      "A:21",
      "A:22",
      "A:23",
      "A:24",
      "A:25",
      "A:26",
      "A:27",
      "A:28",
      "A:29",
      "A:3",
      "A:30",
      "A:31",
      "A:32",
      "A:33",
      "A:34",
      "A:35",
      "A:36",
      "A:37",
      "A:38",
      "A:39",
      "A:4",
      "A:40",
      "A:41",
      "A:42",
      "A:43",
      "A:44",
      "A:46",
      "A:47",
      "A:48",
      "A:49",
      "A:5",
      "A:50",
      "A:51",
      "A:52",
      "A:53",
      "A:54",
      "A:55",
      "A:56",
      "A:57",
      "A:58",
      "A:59",
      "A:6",
      "A:60",
      "A:61",
      "A:62",
      "A:63",
      "A:64",
      "A:65",
      "A:66",
      "A:67",
      "A:68",
      "A:7",
      "A:8",
      "A:9"
    ],
    "A:46": [
      "A:10",
      "A:11",
      "A:12",
      "A:13",
      "A:14",
      "A:15",
      "A:16",
      "A:17",
      "A:18",
      "A:19",
      "A:2",
      "A:20",
      "A:21",
      "A:22",
      "A:23",
      "A:24",
      "A:25",
      "A:26",
      "A:27",
      "A:28",
      "A:29",
      "A:3",
      "A:30",
      "A:31",
      "A:32",
      "A:33",
      "A:34",
      "A:35",
      "A:36",
      "A:37",
      "A:38",
      "A:39",
      "A:4",
      "A:40",
      "A:41",
      "A:42",
      "A:43",
      "A:44",
      "A:45",
      "A:47",
      "A:48",
      "A:49",
      "A:5",
      "A:50",
      "A:51",
      "A:52",
      "A:53",
      "A:54",
      "A:55",
      "A:56",
      "A:57",
      "A:58",
      "A:59",
      "A:6",
      "A:60",
      "A:61",
      "A:62",
      "A:63",
      "A:64",
      "A:65",
      "A:66",
      "A:67",
      "A:68",
      "A:7",
      "A:8",
      "A:9"
    ],
    "A:47": [
      "A:10",
      "A:11",
      "A:12",
      "A:13",
      "A:14",
      "A:15",
      "A:16",
      "A:17",
      "A:18",
      "A:19",
      "A:2",
      "A:20",
      "A:21",
      "A:22",
      "A:23",
      "A:24",
      "A:25",
      "A:26",
      "A:27",
      "A:28",
      "A:29",
      "A:3",
      "A:30",
      "A:31",
      "A:32",
      "A:33",
      "A:34",
      "A:35",
      "A:36",
      "A:37",
      "A:38",
      "A:39",
      "A:4",
      "A:40",
      "A:41",
      "A:42",
      "A:43",
      "A:44",
      "A:45",
      "A:46",
      "A:48",
      "A:49",
      "A:5",
      "A:50",
      "A:51",
      "A:52",
      "A:53",
      "A:54",
      "A:55",
      "A:56",
      "A:57",
      "A:58",
      "A:59",
      "A:6",
      "A:60",
      "A:61",
      "A:62",
      "A:63",
      "A:64",
      "A:65",
      "A:66",
      "A:67",
      "A:68",
      "A:7",
      "A:8",
      "A:9"
    ],
    "A:48": [
      "A:10",
      "A:11",
      "A:12",
      "A:13",
      "A:14",
      "A:15",
      "A:16",
      "A:17",
      "A:18",
      "A:19",
      "A:2",
      "A:20",
      "A:21",
      "A:22",
      "A:23",
      "A:24",
      "A:25",
      "A:26",
      "A:27",
      "A:28",
      "A:29",
      "A:3",
      "A:30",
      "A:31",
      "A:32",
      "A:33",
      "A:34",
      "A:35",
      "A:36",
      "A:37",
      "A:38",
      "A:39",
      "A:4",
      "A:40",
      "A:41",
      "A:42",
      "A:43",
      "A:44",
      "A:45",
      "A:46",
      "A:47",
      "A:49",
      "A:5",
      "A:50",
      "A:51",
      "A:52",
      "A:53",
      "A:54",
      "A:55",
      "A:56",
      "A:57",
      "A:58",
      "A:59",
      "A:6",
      "A:60",
      "A:61",
      "A:62",
      "A:63",
      "A:64",
      "A:65",
      "A:66",
      "A:67",
      "A:68",
      "A:7",
      "A:8",
      "A:9"
    ],
    "A:49": [
      "A:10",
      "A:11",
      "A:12",
      "A:13",
      "A:14",
      "A:15",
      "A:16",
      "A:17",
      "A:18",
      "A:19",
      "A:2",
      "A:20",
      "A:21",
      "A:22",
      "A:23",
      "A:24",
      "A:25",
      "A:26",
      "A:27",
      "A:28",
      "A:29",
      "A:3",
      "A:30",
      "A:31",
      "A:32",
      "A:33",
      "A:34",
      "A:35",
      "A:36",
      "A:37",
      "A:38",
      "A:39",
      "A:4",
      "A:40",
      "A:41",
      "A:42",
      "A:43",
      "A:44",
      "A:45",
      "A:46",
      "A:47",
      "A:48",
      "A:5",
      "A:50",
      "A:51",
      "A:52",
      "A:53",
      "A:54",
      "A:55",
      "A:56",
      "A:57",
      "A:58",
      "A:59",
      "A:6",
      "A:60",
      "A:61",
      "A:62",
      "A:63",
      "A:64",
      "A:65",
      "A:66",
      "A:67",
      "A:68",
      "A:7",
      "A:8",
      "A:9"
    ],
    "A:50": [
      "A:10",
      "A:11",
      "A:12",
      "A:13",
      "A:14",
      "A:15",
      "A:16",
      "A:17",
      "A:18",
      "A:19",
      "A:2",
      "A:20",
      "A:21",
      "A:22",
      "A:23",
      "A:24",
      "A:25",
      "A:26",
      "A:27",
      "A:28",
      "A:29",
      "A:3",
      "A:30",
      "A:31",
      "A:32",
      "A:33",
      "A:34",
      "A:35",
      "A:36",
      "A:37",
      "A:38",
      "A:39",
      "A:4",
      "A:40",
      "A:41",
      "A:42",
      "A:43",
      "A:44",
      "A:45",
      "A:46",
      "A:47",
      "A:48",
      "A:49",
      "A:5",
      "A:51",
      "A:52",
      "A:53",
      "A:54",
      "A:55",
      "A:56",
      "A:57",
      "A:58",
      "A:59",
      "A:6",
      "A:60",
      "A:61",
      "A:62",
      "A:63",
      "A:64",
      "A:65",
      "A:66",
      "A:67",
      "A:68",
      "A:7",
      "A:8",
      "A:9"
    ],
    "A:51": [
      "A:10",
      "A:11",
      "A:12",
      "A:13",
      "A:14",
      "A:15",
      "A:16",
      "A:17",
      "A:18",
      "A:19",
      "A:2",
      "A:20",
      "A:21",
      "A:22",
      "A:23",
      "A:24",
      "A:25",
      "A:26",
      "A:27",
      "A:28",
      "A:29",
      "A:3",
      "A:30",
      "A:31",
      "A:32",
      "A:33",
      "A:34",
      "A:35",
      "A:36",
      "A:37",
      "A:38",
      "A:39",
      "A:4",
      "A:40",
      "A:41",
      "A:42",
      "A:43",
      "A:44",
      "A:45",
      "A:46",
      "A:47",
      "A:48",
      "A:49",
      "A:5",
      "A:50",
      "A:52",
      "A:53",
      "A:54",
      "A:55",
      "A:56",
      "A:57",
      "A:58",
      "A:59",
      "A:6",
      "A:60",
      "A:61",
      "A:62",
      "A:63",
      "A:64",
      "A:65",
      "A:66",
      "A:67",
      "A:68",
      "A:7",
      "A:8",
      "A:9"
    ],
    "A:52": [
      "A:10",
      "A:11",
      "A:12",
      "A:13",
      "A:14",
      "A:15",
      "A:16",
      "A:17",
      "A:18",
      "A:19",
      "A:2",
      "A:20",
      "A:21",
      "A:22",
      "A:23",
      "A:24",
      "A:25",
      "A:26",
      "A:27",
      "A:28",
      "A:29",
      "A:3",
      "A:30",
      "A:31",
      "A:32",
      "A:33",
      "A:34",
      "A:35",
      "A:36",
      "A:37",
      "A:38",
      "A:39",
      "A:4",
      "A:40",
      "A:41",
      "A:42",
      "A:43",
      "A:44",
      "A:45",
      "A:46",
      "A:47",
      "A:48",
      "A:49",
      "A:5",
      "A:50",
      "A:51",
      "A:53",
      "A:54",
      "A:55",
      "A:56",
      "A:57",
      "A:58",
      "A:59",
      "A:6",
      "A:60",
      "A:61",
      "A:62",
      "A:63",
      "A:64",
      "A:65",
      "A:66",
      "A:67",
      "A:68",
      "A:7",
      "A:8",
      "A:9"
    ],
    "A:53": [
      "A:10",
      "A:11",
      "A:12",
      "A:13",
      "A:14",
      "A:15",
      "A:16",
      "A:17",
      "A:18",
      "A:19",
      "A:2",
      "A:20",
      "A:21",
      "A:22",
      "A:23",
      "A:24",
      "A:25",
      "A:26",
      "A:27",
      "A:28",
      "A:29",
      "A:3",
      "A:30",
      "A:31",
      "A:32",
      "A:33",
      "A:34",
      "A:35",
      "A:36",
      "A:37",
      "A:38",
      "A:39",
      "A:4",
      "A:40",
      "A:41",
      "A:42",
      "A:43",
      "A:44",
      "A:45",
      "A:46",
      "A:47",
      "A:48",
      "A:49",
      "A:5",
      "A:50",
      "A:51",
      "A:52",
      "A:54",
      "A:55",
      "A:56",
      "A:57",
      "A:58",
      "A:59",
      "A:6",
      "A:60",
      "A:61",
      "A:62",
      "A:63",
      "A:64",
      "A:65",
      "A:66",
      "A:67",
      "A:68",
      "A:7",
      "A:8",
      "A:9"
    ],
    "A:54": [
      "A:10",
      "A:11",
      "A:12",
      "A:13",
      "A:14",
      "A:15",
      "A:16",
      "A:17",
      "A:18",
      "A:19",
      "A:2",
      "A:20",
      "A:21",
      "A:22",
      "A:23",
      "A:24",
      "A:25",
      "A:26",
      "A:27",
      "A:28",
      "A:29",
      "A:3",
      "A:30",
      "A:31",
      "A:32",
      "A:33",
      "A:34",
      "A:35",
      "A:36",
      "A:37",
      "A:38",
      "A:39",
      "A:4",
      "A:40",
      "A:41",
      "A:42",
      "A:43",
      "A:44",
      "A:45",
      "A:46",
      "A:47",
      "A:48",
      "A:49",
      "A:5",
      "A:50",
      "A:51",
      "A:52",
      "A:53",
      "A:55",
      "A:56",
      "A:57",
      "A:58",
      "A:59",
      "A:6",
      "A:60",
      "A:61",
      "A:62",
      "A:63",
      "A:64",
      "A:65",
      "A:66",
      "A:67",
      "A:68",
      "A:7",
      "A:8",
      "A:9"
    ],
    "A:55": [
      "A:10",
      "A:11",
      "A:12",
      "A:13",
      "A:14",
      "A:15",
      "A:16",
      "A:17",
      "A:18",
      "A:19",
      "A:2",
      "A:20",
      "A:21",
      "A:22",
      "A:23",
      "A:24",
      "A:25",
      "A:26",
      "A:27",
      "A:28",
      "A:29",
      "A:3",
      "A:30",
      "A:31",
      "A:32",
      "A:33",
      "A:34",
      "A:35",
      "A:36",
      "A:37",
      "A:38",
      "A:39",
      "A:4",
      "A:40",
      "A:41",
      "A:42",
      "A:43",
      "A:44",
      "A:45",
      "A:46",
      "A:47",
      "A:48",
      "A:49",
      "A:5",
      "A:50",
      "A:51",
      "A:52",
      "A:53",
      "A:54",
      "A:56",
      "A:57",
      "A:58",
      "A:59",
      "A:6",
      "A:60",
      "A:61",
      "A:62",
      "A:63",
      "A:64",
      "A:65",
      "A:66",
      "A:67",
      "A:68",
      "A:7",
      "A:8",
      "A:9"
    ],
    "A:56": [
      "A:10",
      "A:11",
      "A:12",
      "A:13",
      "A:14",
      "A:15",
      "A:16",
      "A:17",
      "A:18",
      "A:19",
      "A:2",
      "A:20",
      "A:21",
      "A:22",
      "A:23",
      "A:24",
      "A:25",
      "A:26",
      "A:27",
      "A:28",
      "A:29",
      "A:3",
      "A:30",
      "A:31",
      "A:32",
      "A:33",
      "A:34",
      "A:35",
      "A:36",
      "A:37",
      "A:38",
      "A:39",
      "A:4",
      "A:40",
      "A:41",
      "A:42",
      "A:43",
      "A:44",
      "A:45",
      "A:46",
      "A:47",
      "A:48",
      "A:49",
      "A:5",
      "A:50",
      "A:51",
      "A:52",
      "A:53",
      "A:54",
      "A:55",
      "A:57",
      "A:58",
      "A:59",
      "A:6",
      "A:60",
      "A:61",
      "A:62",
      "A:63",
      "A:64",
      "A:65",
      "A:66",
      "A:67",
      "A:68",
      "A:7",
      "A:8",
      "A:9"
    ],
    "A:57": [
      "A:10",
      "A:11",
      "A:12",
      "A:13",
      "A:14",
      "A:15",
      "A:16",
      "A:17",
      "A:18",
      "A:19",
      "A:2",
      "A:20",
      "A:21",
      "A:22",
      "A:23",
      "A:24",
      "A:25",
      "A:26",
      "A:27",
      "A:28",
      "A:29",
      "A:3",
      "A:30",
      "A:31",
      "A:32",
      "A:33",
      "A:34",
      "A:35",
      "A:36",
      "A:37",
      "A:38",
      "A:39",
      "A:4",
      "A:40",
      "A:41",
      "A:42",
      "A:43",
      "A:44",
      "A:45",
      "A:46",
      "A:47",
      "A:48",
      "A:49",
      "A:5",
      "A:50",
      "A:51",
      "A:52",
      "A:53",
      "A:54",
      "A:55",
      "A:56",
      "A:58",
      "A:59",
      "A:6",
      "A:60",
      "A:61",
      "A:62",
      "A:63",
      "A:64",
      "A:65",
      "A:66",
      "A:67",
      "A:68",
      "A:7",
      "A:8",
      "A:9"
    ],
    "A:58": [
      "A:10",
      "A:11",
      "A:12",
      "A:13",
      "A:14",
      "A:15",
      "A:16",
      "A:17",
      "A:18",
      "A:19",
      "A:2",
      "A:20",
      "A:21",
      "A:22",
      "A:23",
      "A:24",
      "A:25",
      "A:26",
      "A:27",
      "A:28",
      "A:29",
      "A:3",
      "A:30",
      "A:31",
      "A:32",
      "A:33",
      "A:34",
      "A:35",
      "A:36",
      "A:37",
      "A:38",
      "A:39",
      "A:4",
      "A:40",
      "A:41",
      "A:42",
      "A:43",
      "A:44",
      "A:45",
      "A:46",
      "A:47",
      "A:48",
      "A:49",
      "A:5",
      "A:50",
      "A:51",
      "A:52",
      "A:53",
      "A:54",
      "A:55",
      "A:56",
      "A:57",
      "A:59",
      "A:6",
      "A:60",
      "A:61",
      "A:62",
      "A:63",
      "A:64",
      "A:65",
      "A:66",
      "A:67",
      "A:68",
      "A:7",
      "A:8",
      "A:9"
    ],
    "A:59": [
      "A:10",
      "A:11",
      "A:12",
      "A:13",
      "A:14",
      "A:15",
      "A:16",
      "A:17",
      "A:18",
      "A:19",
      "A:2",
      "A:20",
      "A:21",
      "A:22",
      "A:23",
      "A:24",
      "A:25",
      "A:26",
      "A:27",
      "A:28",
      "A:29",
      "A:3",
      "A:30",
      "A:31",
      "A:32",
      "A:33",
      "A:34",
      "A:35",
      "A:36",
      "A:37",
      "A:38",
      "A:39",
      "A:4",
      "A:40",
      "A:41",
      "A:42",
      "A:43",
      "A:44",
      "A:45",
      "A:46",
      "A:47",
      "A:48",
      "A:49",
      "A:5",
      "A:50",
      "A:51",
      "A:52",
      "A:53",
      "A:54",
      "A:55",
      "A:56",
      "A:57",
      "A:58",
      "A:6",
      "A:60",
      "A:61",
      "A:62",
      "A:63",
      "A:64",
      "A:65",
      "A:66",
      "A:67",
      "A:68",
      "A:7",
      "A:8",
      "A:9"
    ],
    "A:60": [
      "A:10",
      "A:11",
      "A:12",
      "A:13",
      "A:14",
      "A:15",
      "A:16",
      "A:17",
      "A:18",
      "A:19",
      "A:2",
      "A:20",
      "A:21",
      "A:22",
      "A:23",
      "A:24",
      "A:25",
      "A:26",
      "A:27",
      "A:28",
      "A:29",
      "A:3",
      "A:30",
      "A:31",
      "A:32",
      "A:33",
      "A:34",
      "A:35",
      "A:36",
      "A:37",
      "A:38",
      "A:39",
      "A:4",
      "A:40",
      "A:41",
      "A:42",
      "A:43",
      "A:44",
      "A:45",
      "A:46",
      "A:47",
      "A:48",
      "A:49",
      "A:5",
      "A:50",
      "A:51",
      "A:52",
      "A:53",
      "A:54",
      "A:55",
      "A:56",
      "A:57",
      "A:58",
      "A:59",
      "A:6",
      "A:61",
      "A:62",
      "A:63",
      "A:64",
      "A:65",
      "A:66",
      "A:67",
      "A:68",
      "A:7",
      "A:8",
      "A:9"
    ],
    "A:61": [
      "A:10",
      "A:11",
      "A:12",
      "A:13",
      "A:14",
      "A:15",
      "A:16",
      "A:17",
      "A:18",
      "A:19",
      "A:2",
      "A:20",
      "A:21",
      "A:22",
      "A:23",
      "A:24",
      "A:25",
      "A:26",
      "A:27",
      "A:28",
      "A:29",
      "A:3",
      "A:30",
      "A:31",
      "A:32",
      "A:33",
      "A:34",
      "A:35",
      "A:36",
      "A:37",
      "A:38",
      "A:39",
      "A:4",
      "A:40",
      "A:41",
      "A:42",
      "A:43",
      "A:44",
      "A:45",
      "A:46",
      "A:47",
      "A:48",
      "A:49",
      "A:5",
      "A:50",
      "A:51",
      "A:52",
      "A:53",
      "A:54",
      "A:55",
      "A:56",
      "A:57",
      "A:58",
      "A:59",
      "A:6",
      "A:60",
      "A:62",
      "A:63",
      "A:64",
      "A:65",
      "A:66",
      "A:67",
      "A:68",
      "A:7",
      "A:8",
      "A:9"
    ],
    "A:62": [
      "A:10",
      "A:11",
      "A:12",
      "A:13",
      "A:14",
      "A:15",
      "A:16",
      "A:17",
      "A:18",
      "A:19",
      "A:2",
      "A:20",
      "A:21",
      "A:22",
      "A:23",
      "A:24",
      "A:25",
      "A:26",
      "A:27",
      "A:28",
      "A:29",
      "A:3",
      "A:30",
      "A:31",
      "A:32",
      "A:33",
      "A:34",
      "A:35",
      "A:36",
      "A:37",
      "A:38",
      "A:39",
      "A:4",
      "A:40",
      "A:41",
      "A:42",
      "A:43",
      "A:44",
      "A:45",
      "A:46",
      "A:47",
      "A:48",
      "A:49",
      "A:5",
      "A:50",
      "A:51",
      "A:52",
      "A:53",
      "A:54",
      "A:55",
      "A:56",
      "A:57",
      "A:58",
      "A:59",
      "A:6",
      "A:60",
      "A:61",
      "A:63",
      "A:64",
      "A:65",
      "A:66",
      "A:67",
      "A:68",
      "A:7",
      "A:8",
      "A:9"
    ],
    "A:63": [
      "A:10",
      "A:11",
      "A:12",
      "A:13",
      "A:14",
      "A:15",
      "A:16",
      "A:17",
      "A:18",
      "A:19",
      "A:2",
      "A:20",
      "A:21",
      "A:22",
      "A:23",
      "A:24",
      "A:25",
      "A:26",
      "A:27",
      "A:28",
      "A:29",
      "A:3",
      "A:30",
      "A:31",
      "A:32",
      "A:33",
      "A:34",
      "A:35",
      "A:36",
      "A:37",
      "A:38",
      "A:39",
      "A:4",
      "A:40",
      "A:41",
      "A:42",
      "A:43",
      "A:44",
      "A:45",
      "A:46",
      "A:47",
      "A:48",
      "A:49",
      "A:5",
      "A:50",
      "A:51",
      "A:52",
      "A:53",
      "A:54",
      "A:55",
      "A:56",
      "A:57",
      "A:58",
      "A:59",
      "A:6",
      "A:60",
      "A:61",
      "A:62",
      "A:64",
      "A:65",
      "A:66",
      "A:67",
      "A:68",
      "A:7",
      "A:8",
      "A:9"
    ],
    "A:64": [
      "A:10",
      "A:11",
      "A:12",
      "A:13",
      "A:14",
      "A:15",
      "A:16",
      "A:17",
      "A:18",
      "A:19",
      "A:2",
      "A:20",
      "A:21",
      "A:22",
      "A:23",
      "A:24",
      "A:25",
      "A:26",
      "A:27",
      "A:28",
      "A:29",
      "A:3",
      "A:30",
      "A:31",
      "A:32",
      "A:33",
      "A:34",
      "A:35",
      "A:36",
      "A:37",
      "A:38",
      "A:39",
      "A:4",
      "A:40",
      "A:41",
      "A:42",
      "A:43",
      "A:44",
      "A:45",
      "A:46",
      "A:47",
      "A:48",
      "A:49",
      "A:5",
      "A:50",
      "A:51",
      "A:52",
      "A:53",
      "A:54",
      "A:55",
      "A:56",
      "A:57",
      "A:58",
      "A:59",
      "A:6",
      "A:60",
      "A:61",
      "A:62",
      "A:63",
      "A:65",
      "A:66",
      "A:67",
      "A:68",
      "A:7",
      "A:8",
      "A:9"
    ],
    "A:65": [
      "A:10",
      "A:11",
      "A:12",
      "A:13",
      "A:14",
      "A:15",
      "A:16",
      "A:17",
      "A:18",
      "A:19",
      "A:2",
      "A:20",
      "A:21",
      "A:22",
      "A:23",
      "A:24",
      "A:25",
      "A:26",
      "A:27",
      "A:28",
      "A:29",
      "A:3",
      "A:30",
      "A:31",
      "A:32",
      "A:33",
      "A:34",
      "A:35",
      "A:36",
      "A:37",
      "A:38",
      "A:39",
      "A:4",
      "A:40",
      "A:41",
      "A:42",
      "A:43",
      "A:44",
      "A:45",
      "A:46",
      "A:47",
      "A:48",
      "A:49",
      "A:5",
      "A:50",
      "A:51",
      "A:52",
      "A:53",
      "A:54",
      "A:55",
      "A:56",
      "A:57",
      "A:58",
      "A:59",
      "A:6",
      "A:60",
      "A:61",
      "A:62",
      "A:63",
      "A:64",
      "A:66",
      "A:67",
      "A:68",
      "A:7",
      "A:8",
      "A:9"
    ],
    "A:66": [
      "A:10",
      "A:11",
      "A:12",
      "A:13",
      "A:14",
      "A:15",
      "A:16",
      "A:17",
      "A:18",
      "A:19",
      "A:2",
      "A:20",
      "A:21",
      "A:22",
      "A:23",
      "A:24",
      "A:25",
      "A:26",
      "A:27",
      "A:28",
      "A:29",
      "A:3",
      "A:30",
      "A:31",
      "A:32",
      "A:33",
      "A:34",
      "A:35",
      "A:36",
      "A:37",
      "A:38",
      "A:39",
      "A:4",
      "A:40",
      "A:41",
      "A:42",
      "A:43",
      "A:44",
      "A:45",
      "A:46",
      "A:47",
      "A:48",
      "A:49",
      "A:5",
      "A:50",
      "A:51",
      "A:52",
      "A:53",
      "A:54",
      "A:55",
      "A:56",
      "A:57",
      "A:58",
      "A:59",
      "A:6",
      "A:60",
      "A:61",
      "A:62",
      "A:63",
      "A:64",
      "A:65",
      "A:67",
      "A:68",
      "A:7",
      "A:8",
      "A:9"
    ],
    "A:67": [
      "A:10",
      "A:11",
      "A:12",
      "A:13",
      "A:14",
      "A:15",
      "A:16",
      "A:17",
      "A:18",
      "A:19",
      "A:2",
      "A:20",
      "A:21",
      "A:22",
      "A:23",
      "A:24",
      "A:25",
      "A:26",
      "A:27",
      "A:28",
      "A:29",
      "A:3",
      "A:30",
      "A:31",
      "A:32",
      "A:33",
      "A:34",
      "A:35",
      "A:36",
      "A:37",
      "A:38",
      "A:39",
      "A:4",
      "A:40",
      "A:41",
      "A:42",
      "A:43",
      "A:44",
      "A:45",
      "A:46",
      "A:47",
      "A:48",
      "A:49",
      "A:5",
      "A:50",
      "A:51",
      "A:52",
      "A:53",
      "A:54",
      "A:55",
      "A:56",
      "A:57",
      "A:58",
      "A:59",
      "A:6",
      "A:60",
      "A:61",
      "A:62",
      "A:63",
      "A:64",
      "A:65",
      "A:66",
      "A:68",
      "A:7",
      "A:8",
      "A:9"
    ],
    "A:68": [
      "A:10",
      "A:11",
      "A:12",
      "A:13",
      "A:14",
      "A:15",
      "A:16",
      "A:17",
      "A:18",
      "A:19",
      "A:2",
      "A:20",
      "A:21",
      "A:22",
      "A:23",
      "A:24",
      "A:25",
      "A:26",
      "A:27",
      "A:28",
      "A:29",
      "A:3",
      "A:30",
      "A:31",
      "A:32",
      "A:33",
      "A:34",
      "A:35",
      "A:36",
      "A:37",
      "A:38",
      "A:39",
      "A:4",
      "A:40",
      "A:41",
      "A:42",
      "A:43",
      "A:44",
      "A:45",
      "A:46",
      "A:47",
      "A:48",
      "A:49",
      "A:5",
      "A:50",
      "A:51",
      "A:52",
      "A:53",
      "A:54",
      "A:55",
      "A:56",
      "A:57",
      "A:58",
      "A:59",
      "A:6",
      "A:60",
      "A:61",
      "A:62",
      "A:63",
      "A:64",
      "A:65",
      "A:66",
      "A:67",
      "A:7",
      "A:8",
      "A:9"
    ]
  },
  "pair_contacts": {}
}
```
