## Supplementary material for "Localized Reactivity on Proteins as Riemannian Manifolds: A Quantum-Inspired Geometric Model for Deterministic, Metal-Aware Reactive-Site Prediction": code bundle: result_bound_labels_unbound_features.json

```
{
  "case": "DB55_5WK3_L",
  "AUROC_mean": 0.9022193084693084,
  "AUROC_std": 0.08381106281251954,
  "fold_AUROCs": [
    0.7692307692307692,
    1.0,
    0.9305555555555556,
    0.9090909090909091
  ],
  "AUPRC_mean": 0.7010416666666667,
  "AUPRC_std": 0.27651688653980366,
  "fold_AUPRCs": [
    0.25,
    1.0,
    0.8041666666666667,
    0.75
  ],
  "policyP_info": {
    "K_target": 5,
    "K_min": 2,
    "min_valid_folds": 2,
    "n_pos_groups": 9,
    "K_used": 5,
    "n_total_folds": 5,
    "n_valid_folds": 4,
    "n_skipped_train_single_class": 0,
    "n_skipped_test_single_class": 1,
    "reason": "OK"
  },
  "n_pos": 9,
  "n_neg": 58,
  "unbound_positive_residue_ids": [
    "A:21",
    "A:22",
    "A:23",
    "A:44",
    "A:45",
    "A:60",
    "A:63",
    "A:64",
    "A:68"
  ],
  "unbound_positive_residue_ids_path": "/content/benchmark_workdir/DB55_5WK3_L/unbound_positive_residue_ids.json",
  "bound_positive_residue_ids_used": [
    "D:21",
    "D:22",
    "D:23",
    "D:44",
    "D:45",
    "D:60",
    "D:63",
    "D:64",
    "D:68"
  ],
  "bound_interface_report": {
    "cutoff_angstrom": 5.0,
    "coarse_margin_angstrom": 4.0,
    "scheme": "closest-heavy",
    "protein_only": true,
    "target_bound_chains": [
      "D"
    ],
    "n_target_res": 61,
    "n_other_res": 437,
    "n_candidate_pairs": 17,
    "n_interface_target_res": 9,
    "backend_kdtree": "scipy.cKDTree",
    "auto_interface_labels": true
  },
  "mapping": {
    "n_bound_labels": 9,
    "n_mapped": 9,
    "n_dropped": 0,
    "mapped_examples": [
      {
        "bound": "D:21",
        "unbound": "A:21",
        "idx": 19
      },
      {
        "bound": "D:22",
        "unbound": "A:22",
        "idx": 20
      },
      {
        "bound": "D:23",
        "unbound": "A:23",
        "idx": 21
      },
      {
        "bound": "D:44",
        "unbound": "A:44",
        "idx": 42
      },
      {
        "bound": "D:45",
        "unbound": "A:45",
        "idx": 43
      },
      {
        "bound": "D:60",
        "unbound": "A:60",
        "idx": 58
      },
      {
        "bound": "D:63",
        "unbound": "A:63",
        "idx": 61
      },
      {
        "bound": "D:64",
        "unbound": "A:64",
        "idx": 62
      },
      {
        "bound": "D:68",
        "unbound": "A:68",
        "idx": 66
      }
    ],
    "dropped_examples": []
  },
  "mapping_extra": {
    "bound_to_unbound_chain_map": {
      "D": "A"
    },
    "chain_assignment": {
      "forced_hints": [],
      "unmatched_bound_chains": [
        "W",
        "V"
      ],
      "unmatched_unbound_chains": [],
      "ambiguity": [],
      "pair_details_top": {
        "D": [
          {
            "unbound": "A",
            "identity": 1.0,
            "coverage": 0.9672131147540983,
            "weight": 0.9672131147540983
          }
        ],
        "W": [
          {
            "unbound": "A",
            "identity": 0.08955223880597014,
            "coverage": 1.0,
            "weight": 0.08955223880597014
          }
        ],
        "V": [
          {
            "unbound": "A",
            "identity": 0.14285714285714285,
            "coverage": 0.835820895522388,
            "weight": 0.11940298507462685
          }
        ]
      }
    },
    "dropped_chains_low_quality": [],
    "n_bound_chains_total": 3,
    "n_unbound_chains_total": 1
  },
  "symmetry": {
    "symmetry_groups": {
      "A": 0
    },
    "symmetry_policy": {
      "min_identity": 0.95,
      "min_coverage": 0.9
    },
    "collapse_only_within_symmetry_groups": true
  },
  "solvent": {
    "solvent_filter_applied": true,
    "source": "meta.json",
    "n_total": 67,
    "n_removed": 0,
    "n_unknown_resname": 0,
    "n_retained": 67,
    "solvent_codes": [
      "WAT",
      "HOH",
      "DOD",
      "TIP3"
    ]
  },
  "unbound_out_dir": "/content/benchmark_workdir/DB55_5WK3_L/out_unbound",
  "unbound_structure": "/content/benchmark_workdir/_dataset_unpacked/5WK3_l_u.pdb",
  "bound_structure": "/content/benchmark_workdir/_dataset_unpacked/5WK3_bound_complex.pdb"
}
```
