## Supplementary material for "Localized Reactivity on Proteins as Riemannian Manifolds: A Quantum-Inspired Geometric Model for Deterministic, Metal-Aware Reactive-Site Prediction": code bundle: unbound_positive_residue_ids.json

```
{
  "unbound_positive_residue_ids": [
    "A:21",
    "A:22",
    "A:23",
    "A:44",
    "A:45",
    "A:60",
    "A:63",
    "A:64",
    "A:68"
  ]
}
```
