## Supplementary material for "Localized Reactivity on Proteins as Riemannian Manifolds: A Quantum-Inspired Geometric Model for Deterministic, Metal-Aware Reactive-Site Prediction": code bundle: meta.json (part 1 of 4)

```
{
  "pdb": "5WK3_r_u.pdb",
  "radius": 4.7,
  "residues": [
    {
      "id": "H:1",
      "chain": "H",
      "resseq": 1,
      "icode": "",
      "resname": "GLU",
      "hetflag": " ",
      "sasa": 6.36710262298584,
      "atoms": [
        {
          "atom_index": 0,
          "name": "N",
          "element": "N",
          "coord": [
            -1.5292999744415283,
            0.3643999993801117,
            3.871999979019165
          ]
        },
        {
          "atom_index": 1,
          "name": "CA",
          "element": "C",
          "coord": [
            -1.6395000219345093,
            0.30469998717308044,
            3.7909998893737793
          ]
        },
        {
          "atom_index": 2,
          "name": "C",
          "element": "C",
          "coord": [
            -1.5844999551773071,
            0.20010000467300415,
            3.694000005722046
          ]
        },
        {
          "atom_index": 3,
          "name": "O",
          "element": "O",
          "coord": [
            -1.4663000106811523,
            0.20389999449253082,
            3.6589999198913574
          ]
        },
        {
          "atom_index": 4,
          "name": "CB",
          "element": "C",
          "coord": [
            -1.7163000106811523,
            0.4138000011444092,
            3.7146999835968018
          ]
        },
        {
          "atom_index": 5,
          "name": "CG",
          "element": "C",
          "coord": [
            -1.6337000131607056,
            0.4916999936103821,
            3.611599922180176
          ]
        },
        {
          "atom_index": 6,
          "name": "CD",
          "element": "C",
          "coord": [
            -1.7186000347137451,
            0.5580999851226807,
            3.5034000873565674
          ]
        },
        {
          "atom_index": 7,
          "name": "OE1",
          "element": "O",
          "coord": [
            -1.8420000076293945,
            0.5375999808311462,
            3.501300096511841
          ]
        },
        {
          "atom_index": 8,
          "name": "OE2",
          "element": "O",
          "coord": [
            -1.6612000465393066,
            0.6312000155448914,
            3.4196999073028564
          ]
        }
      ]
    },
    {
      "id": "H:2",
      "chain": "H",
      "resseq": 2,
      "icode": "",
      "resname": "VAL",
      "hetflag": " ",
      "sasa": 0.0,
      "atoms": [
        {
          "atom_index": 9,
          "name": "N",
          "element": "N",
          "coord": [
            -1.6700999736785889,
            0.10729999840259552,
            3.6510000228881836
          ]
        },
        {
          "atom_index": 10,
          "name": "CA",
          "element": "C",
          "coord": [
            -1.6312999725341797,
            0.009700000286102295,
            3.549099922180176
          ]
        },
        {
          "atom_index": 11,
          "name": "C",
          "element": "C",
          "coord": [
            -1.6260000467300415,
            0.0803999975323677,
            3.413800001144409
          ]
        },
        {
          "atom_index": 12,
          "name": "O",
          "element": "O",
          "coord": [
            -1.7197999954223633,
            0.15160000324249268,
            3.3759000301361084
          ]
        },
        {
          "atom_index": 13,
          "name": "CB",
          "element": "C",
          "coord": [
            -1.728600025177002,
            -0.11029999703168869,
            3.541800022125244
          ]
        },
        {
          "atom_index": 14,
          "name": "CG1",
          "element": "C",
          "coord": [
            -1.6959999799728394,
            -0.19920000433921814,
            3.4202001094818115
          ]
        },
        {
          "atom_index": 15,
          "name": "CG2",
          "element": "C",
          "coord": [
            -1.7246999740600586,
            -0.1914999932050705,
            3.6714999675750732
          ]
        }
      ]
    },
    {
      "id": "H:3",
      "chain": "H",
      "resseq": 3,
      "icode": "",
      "resname": "GLN",
      "hetflag": " ",
      "sasa": 1.6437010765075684,
      "atoms": [
        {
          "atom_index": 16,
          "name": "N",
          "element": "N",
          "coord": [
            -1.5152000188827515,
            0.059300001710653305,
            3.3433001041412354
          ]
        },
        {
          "atom_index": 17,
          "name": "CA",
          "element": "C",
          "coord": [
            -1.4955999851226807,
            0.11289999634027481,
            3.208899974822998
          ]
        },
        {
          "atom_index": 18,
          "name": "C",
          "element": "C",
          "coord": [
            -1.4371000528335571,
            0.006500000134110451,
            3.1161999702453613
          ]
        },
        {
          "atom_index": 19,
          "name": "O",
          "element": "O",
          "coord": [
            -1.3408000469207764,
            -0.05999999865889549,
            3.151900053024292
          ]
        },
        {
          "atom_index": 20,
          "name": "CB",
          "element": "C",
          "coord": [
            -1.3974000215530396,
            0.2296999990940094,
            3.212100028991699
          ]
        },
        {
          "atom_index": 21,
          "name": "CG",
          "element": "C",
          "coord": [
            -1.4532999992370605,
            0.36309999227523804,
            3.25570011138916
          ]
        },
        {
          "atom_index": 22,
          "name": "CD",
          "element": "C",
          "coord": [
            -1.3514000177383423,
            0.47380000352859497,
            3.2339000701904297
          ]
        },
        {
          "atom_index": 23,
          "name": "OE1",
          "element": "O",
          "coord": [
            -1.363700032234192,
            0.5536999702453613,
            3.1410000324249268
          ]
        },
        {
          "atom_index": 24,
          "name": "NE2",
          "element": "N",
          "coord": [
            -1.249899983406067,
            0.4787999987602234,
            3.3199000358581543
          ]
        }
      ]
    },
    {
      "id": "H:4",
      "chain": "H",
      "resseq": 4,
      "icode": "",
      "resname": "LEU",
      "hetflag": " ",
      "sasa": 0.0,
      "atoms": [
        {
          "atom_index": 25,
          "name": "N",
          "element": "N",
          "coord": [
            -1.4962999820709229,
            -0.008500000461935997,
            2.9976999759674072
          ]
        },
        {
          "atom_index": 26,
          "name": "CA",
          "element": "C",
          "coord": [
            -1.4348000288009644,
            -0.08340000361204147,
            2.88919997215271
          ]
        },
        {
          "atom_index": 27,
          "name": "C",
          "element": "C",
          "coord": [
            -1.3969000577926636,
            0.01769999973475933,
            2.781899929046631
          ]
        },
        {
          "atom_index": 28,
          "name": "O",
          "element": "O",
          "coord": [
            -1.483299970626831,
            0.0869000032544136,
            2.7269999980926514
          ]
        },
        {
          "atom_index": 29,
          "name": "CB",
          "element": "C",
          "coord": [
            -1.530900001525879,
            -0.19059999287128448,
            2.8333001136779785
          ]
        },
        {
          "atom_index": 30,
          "name": "CG",
          "element": "C",
          "coord": [
            -1.5571999549865723,
            -0.31290000677108765,
            2.9217000007629395
          ]
        },
        {
          "atom_index": 31,
          "name": "CD1",
          "element": "C",
          "coord": [
            -1.6672999858856201,
            -0.3937999904155731,
            2.8554999828338623
          ]
        },
        {
          "atom_index": 32,
          "name": "CD2",
          "element": "C",
          "coord": [
            -1.433899998664856,
            -0.3986000120639801,
            2.9416000843048096
          ]
        }
      ]
    },
    {
      "id": "H:5",
      "chain": "H",
      "resseq": 5,
      "icode": "",
      "resname": "VAL",
      "hetflag": " ",
      "sasa": 0.22585824131965637,
      "atoms": [
        {
          "atom_index": 33,
          "name": "N",
          "element": "N",
          "coord": [
            -1.2674000263214111,
            0.02500000037252903,
            2.7539000511169434
          ]
        },
        {
          "atom_index": 34,
          "name": "CA",
          "element": "C",
          "coord": [
            -1.2151999473571777,
            0.12409999966621399,
            2.6600000858306885
          ]
        },
        {
          "atom_index": 35,
          "name": "C",
          "element": "C",
          "coord": [
            -1.1562000513076782,
            0.0544000007212162,
            2.5383999347686768
          ]
        },
        {
          "atom_index": 36,
          "name": "O",
          "element": "O",
          "coord": [
            -1.0592000484466553,
            -0.02250000089406967,
            2.5483999252319336
          ]
        },
        {
          "atom_index": 37,
          "name": "CB",
          "element": "C",
          "coord": [
            -1.1103999614715576,
            0.21559999883174896,
            2.727400064468384
          ]
        },
        {
          "atom_index": 38,
          "name": "CG1",
          "element": "C",
          "coord": [
            -1.0470999479293823,
            0.30979999899864197,
            2.6243999004364014
          ]
        },
        {
          "atom_index": 39,
          "name": "CG2",
          "element": "C",
          "coord": [
            -1.174299955368042,
            0.2930999994277954,
            2.842900037765503
          ]
        }
      ]
    },
    {
      "id": "H:6",
      "chain": "H",
      "resseq": 6,
      "icode": "",
      "resname": "GLN",
      "hetflag": " ",
      "sasa": 0.0,
      "atoms": [
        {
          "atom_index": 40,
          "name": "N",
          "element": "N",
          "coord": [
            -1.2157000303268433,
            0.08209999650716782,
            2.4228999614715576
          ]
        },
        {
          "atom_index": 41,
          "name": "CA",
          "element": "C",
          "coord": [
            -1.1712000370025635,
            0.021900000050663948,
            2.2983999252319336
          ]
        },
        {
          "atom_index": 42,
          "name": "C",
          "element": "C",
          "coord": [
            -1.0745999813079834,
            0.11089999973773956,
            2.2207999229431152
          ]
        },
        {
          "atom_index": 43,
          "name": "O",
          "element": "O",
          "coord": [
            -1.0765999555587769,
            0.23559999465942383,
            2.2334001064300537
          ]
        },
        {
          "atom_index": 44,
          "name": "CB",
          "element": "C",
          "coord": [
            -1.292199969291687,
            -0.012500000186264515,
            2.2114999294281006
          ]
        },
        {
          "atom_index": 45,
          "name": "CG",
          "element": "C",
          "coord": [
            -1.3788000345230103,
            -0.11760000139474869,
            2.2792999744415283
          ]
        },
        {
          "atom_index": 46,
          "name": "CD",
          "element": "C",
          "coord": [
            -1.4931000471115112,
            -0.16500000655651093,
            2.1921000480651855
          ]
        },
        {
          "atom_index": 47,
          "name": "OE1",
          "element": "O",
          "coord": [
            -1.610200047492981,
            -0.14749999344348907,
            2.2274999618530273
          ]
        },
        {
          "atom_index": 48,
          "name": "NE2",
          "element": "N",
          "coord": [
            -1.4602999687194824,
            -0.225600004196167,
            2.077399969100952
          ]
        }
      ]
    },
    {
      "id": "H:7",
      "chain": "H",
      "resseq": 7,
      "icode": "",
      "resname": "SER",
      "hetflag": " ",
      "sasa": 0.03226546198129654,
      "atoms": [
        {
          "atom_index": 49,
          "name": "N",
          "element": "N",
          "coord": [
            -0.9905999898910522,
            0.04659999907016754,
            2.140899896621704
          ]
        },
        {
          "atom_index": 50,
          "name": "CA",
          "element": "C",
          "coord": [
            -0.8981999754905701,
            0.11990000307559967,
            2.0546000003814697
          ]
        },
        {
          "atom_index": 51,
          "name": "C",
          "element": "C",
          "coord": [
            -0.9746999740600586,
            0.20090000331401825,
            1.9484000205993652
          ]
        },
        {
          "atom_index": 52,
          "name": "O",
          "element": "O",
          "coord": [
            -1.092900037765503,
            0.17509999871253967,
            1.920799970626831
          ]
        },
        {
          "atom_index": 53,
          "name": "CB",
          "element": "C",
          "coord": [
            -0.7954000234603882,
            0.02459999918937683,
            1.993399977684021
          ]
        },
        {
          "atom_index": 54,
          "name": "OG",
          "element": "O",
          "coord": [
            -0.8586000204086304,
            -0.08810000121593475,
            1.933899998664856
          ]
        }
      ]
    },
    {
      "id": "H:8",
      "chain": "H",
      "resseq": 8,
      "icode": "",
      "resname": "GLY",
      "hetflag": " ",
      "sasa": 0.5125658512115479,
      "atoms": [
        {
          "atom_index": 55,
          "name": "N",
          "element": "N",
          "coord": [
            -0.9071000218391418,
            0.29919999837875366,
            1.888700008392334
          ]
        },
        {
          "atom_index": 56,
          "name": "CA",
          "element": "C",
          "coord": [
            -0.9733999967575073,
            0.3928999900817871,
            1.79830002784729
          ]
        },
        {
          "atom_index": 57,
          "name": "C",
          "element": "C",
          "coord": [
            -1.0121999979019165,
            0.33489999175071716,
            1.6638000011444092
          ]
        },
        {
          "atom_index": 58,
          "name": "O",
          "element": "O",
          "coord": [
            -0.9695000052452087,
            0.22540000081062317,
            1.625599980354309
          ]
        }
      ]
    },
    {
      "id": "H:9",
      "chain": "H",
      "resseq": 9,
      "icode": "",
      "resname": "ALA",
      "hetflag": " ",
      "sasa": 0.0,
      "atoms": [
        {
          "atom_index": 59,
          "name": "N",
          "element": "N",
          "coord": [
            -1.0944000482559204,
            0.41019999980926514,
            1.5911999940872192
          ]
        },
        {
          "atom_index": 60,
          "name": "CA",
          "element": "C",
          "coord": [
            -1.1365000009536743,
            0.3723999857902527,
            1.4569000005722046
          ]
        },
        {
          "atom_index": 61,
          "name": "C",
          "element": "C",
          "coord": [
            -1.0223000049591064,
            0.33399999141693115,
            1.3632999658584595
          ]
        },
        {
          "atom_index": 62,
          "name": "O",
          "element": "O",
          "coord": [
            -0.9138000011444092,
            0.39410001039505005,
            1.3659000396728516
          ]
        },
        {
          "atom_index": 63,
          "name": "CB",
          "element": "C",
          "coord": [
            -1.2187000513076782,
            0.482699990272522,
            1.3941999673843384
          ]
        }
      ]
    },
    {
      "id": "H:10",
      "chain": "H",
      "resseq": 10,
      "icode": "",
      "resname": "GLU",
      "hetflag": " ",
      "sasa": 0.2837687134742737,
      "atoms": [
        {
          "atom_index": 64,
          "name": "N",
          "element": "N",
          "coord": [
            -1.0485999584197998,
            0.23330000042915344,
            1.2812000513076782
          ]
        },
        {
          "atom_index": 65,
          "name": "CA",
          "element": "C",
          "coord": [
            -0.9506999850273132,
            0.1785999983549118,
            1.1878000497817993
          ]
        },
        {
          "atom_index": 66,
          "name": "C",
          "element": "C",
          "coord": [
            -0.9998999834060669,
            0.19179999828338623,
            1.044600009918213
          ]
        },
        {
          "atom_index": 67,
          "name": "O",
          "element": "O",
          "coord": [
            -1.1136000156402588,
            0.1559000015258789,
            1.0139000415802002
          ]
        },
        {
          "atom_index": 68,
          "name": "CB",
          "element": "C",
          "coord": [
            -0.9262999892234802,
            0.03009999915957451,
            1.2175999879837036
          ]
        },
        {
          "atom_index": 69,
          "name": "CG",
          "element": "C",
          "coord": [
            -0.8733000159263611,
            0.0007999999797903001,
            1.3574999570846558
          ]
        },
        {
          "atom_index": 70,
          "name": "CD",
          "element": "C",
          "coord": [
            -0.7211999893188477,
            0.01549999974668026,
            1.3700000047683716
          ]
        },
        {
          "atom_index": 71,
          "name": "OE1",
          "element": "O",
          "coord": [
            -0.6524999737739563,
            0.04899999871850014,
            1.270400047302246
          ]
        },
        {
          "atom_index": 72,
          "name": "OE2",
          "element": "O",
          "coord": [
            -0.6700999736785889,
            -0.0071000000461936,
            1.4816999435424805
          ]
        }
      ]
    },
    {
      "id": "H:11",
      "chain": "H",
      "resseq": 11,
      "icode": "",
      "resname": "VAL",
      "hetflag": " ",
      "sasa": 0.0,
      "atoms": [
        {
          "atom_index": 73,
          "name": "N",
          "element": "N",
          "coord": [
            -0.9146000146865845,
            0.24330000579357147,
            0.9564999938011169
          ]
        },
        {
          "atom_index": 74,
          "name": "CA",
          "element": "C",
          "coord": [
            -0.9447000026702881,
            0.24400000274181366,
            0.8144000172615051
          ]
        },
        {
          "atom_index": 75,
          "name": "C",
          "element": "C",
          "coord": [
            -0.8331999778747559,
            0.1624000072479248,
            0.7494999766349792
          ]
        },
        {
          "atom_index": 76,
          "name": "O",
          "element": "O",
          "coord": [
            -0.715499997138977,
            0.2003999948501587,
            0.7530999779701233
          ]
        },
        {
          "atom_index": 77,
          "name": "CB",
          "element": "C",
          "coord": [
            -0.9545000195503235,
            0.3874000012874603,
            0.7556999921798706
          ]
        },
        {
          "atom_index": 78,
          "name": "CG1",
          "element": "C",
          "coord": [
            -0.9882000088691711,
            0.3792000114917755,
            0.6075000166893005
          ]
        },
        {
          "atom_index": 79,
          "name": "CG2",
          "element": "C",
          "coord": [
            -1.058899998664856,
            0.47110000252723694,
            0.8299999833106995
          ]
        }
      ]
    },
    {
      "id": "H:12",
      "chain": "H",
      "resseq": 12,
      "icode": "",
      "resname": "LYS",
      "hetflag": " ",
      "sasa": 0.8862524628639221,
      "atoms": [
        {
          "atom_index": 80,
          "name": "N",
          "element": "N",
          "coord": [
            -0.8712999820709229,
            0.05009999871253967,
            0.6905999779701233
          ]
        },
        {
          "atom_index": 81,
          "name": "CA",
          "element": "C",
          "coord": [
            -0.7770000100135803,
            -0.04969999939203262,
            0.6437000036239624
          ]
        },
        {
          "atom_index": 82,
          "name": "C",
          "element": "C",
          "coord": [
            -0.8086000084877014,
            -0.08919999748468399,
            0.5002999901771545
          ]
        },
        {
          "atom_index": 83,
          "name": "O",
          "element": "O",
          "coord": [
            -0.9172000288963318,
            -0.06019999831914902,
            0.4499000012874603
          ]
        },
        {
          "atom_index": 84,
          "name": "CB",
          "element": "C",
          "coord": [
            -0.7815999984741211,
            -0.17599999904632568,
            0.7314000129699707
          ]
        },
        {
          "atom_index": 85,
          "name": "CG",
          "element": "C",
          "coord": [
            -0.7688000202178955,
            -0.15479999780654907,
            0.8823999762535095
          ]
        },
        {
          "atom_index": 86,
          "name": "CD",
          "element": "C",
          "coord": [
            -0.6330999732017517,
            -0.10119999945163727,
            0.9243000149726868
          ]
        },
        {
          "atom_index": 87,
          "name": "CE",
          "element": "C",
          "coord": [
            -0.5266000032424927,
            -0.20749999582767487,
            0.9089000225067139
          ]
        },
        {
          "atom_index": 88,
          "name": "NZ",
          "element": "N",
          "coord": [
            -0.39149999618530273,
            -0.156700000166893,
            0.9491000175476074
          ]
        }
      ]
    },
    {
      "id": "H:13",
      "chain": "H",
      "resseq": 13,
      "icode": "",
      "resname": "LYS",
      "hetflag": " ",
      "sasa": 1.3551493883132935,
      "atoms": [
        {
          "atom_index": 89,
          "name": "N",
          "element": "N",
          "coord": [
            -0.7129999995231628,
            -0.15549999475479126,
            0.43529999256134033
          ]
        },
        {
          "atom_index": 90,
          "name": "CA",
          "element": "C",
          "coord": [
            -0.7336999773979187,
            -0.2071000039577484,
            0.3003000020980835
          ]
        },
        {
          "atom_index": 91,
          "name": "C",
          "element": "C",
          "coord": [
            -0.7570000290870667,
            -0.357699990272522,
            0.3034999966621399
          ]
        },
        {
          "atom_index": 92,
          "name": "O",
          "element": "O",
          "coord": [
            -0.7077999711036682,
            -0.42640000581741333,
            0.39480000734329224
          ]
        },
        {
          "atom_index": 93,
          "name": "CB",
          "element": "C",
          "coord": [
            -0.6144000291824341,
            -0.17430000007152557,
            0.20880000293254852
          ]
        },
        {
          "atom_index": 94,
          "name": "CG",
          "element": "C",
          "coord": [
            -0.5982000231742859,
            -0.025100000202655792,
            0.18029999732971191
          ]
        },
        {
          "atom_index": 95,
          "name": "CD",
          "element": "C",
          "coord": [
            -0.5411999821662903,
            -0.0013000000035390258,
            0.041099999099969864
          ]
        },
        {
          "atom_index": 96,
          "name": "CE",
          "element": "C",
          "coord": [
            -0.4634000062942505,
            0.12960000336170197,
            0.03350000083446503
          ]
        },
        {
          "atom_index": 97,
          "name": "NZ",
          "element": "N",
          "coord": [
            -0.541100025177002,
            0.2467000037431717,
            0.08219999819993973
          ]
        }
      ]
    },
    {
      "id": "H:14",
      "chain": "H",
      "resseq": 14,
      "icode": "",
      "resname": "PRO",
      "hetflag": " ",
      "sasa": 0.9554585814476013,
      "atoms": [
        {
          "atom_index": 98,
          "name": "N",
          "element": "N",
          "coord": [
            -0.8313000202178955,
            -0.4108000099658966,
            0.20499999821186066
          ]
        },
        {
          "atom_index": 99,
          "name": "CA",
          "element": "C",
          "coord": [
            -0.8492000102996826,
            -0.555400013923645,
            0.19850000739097595
          ]
        },
        {
          "atom_index": 100,
          "name": "C",
          "element": "C",
          "coord": [
            -0.7143999934196472,
            -0.6280999779701233,
            0.20239999890327454
          ]
        },
        {
          "atom_index": 101,
          "name": "O",
          "element": "O",
          "coord": [
            -0.6168000102043152,
            -0.5831999778747559,
            0.14059999585151672
          ]
        },
        {
          "atom_index": 102,
          "name": "CB",
          "element": "C",
          "coord": [
            -0.9182000160217285,
            -0.5764999985694885,
            0.06319999694824219
          ]
        },
        {
          "atom_index": 103,
          "name": "CG",
          "element": "C",
          "coord": [
            -0.991599977016449,
            -0.448199987411499,
            0.039799999445676804
          ]
        },
        {
          "atom_index": 104,
          "name": "CD",
          "element": "C",
          "coord": [
            -0.9020000100135803,
            -0.34220001101493835,
            0.09510000050067902
          ]
        }
      ]
    },
    {
      "id": "H:15",
      "chain": "H",
      "resseq": 15,
      "icode": "",
      "resname": "GLY",
      "hetflag": " ",
      "sasa": 1.5845844745635986,
      "atoms": [
        {
          "atom_index": 105,
          "name": "N",
          "element": "N",
          "coord": [
            -0.7110999822616577,
            -0.739300012588501,
            0.275299996137619
          ]
        },
        {
          "atom_index": 106,
          "name": "CA",
          "element": "C",
          "coord": [
            -0.5910999774932861,
            -0.8234999775886536,
            0.28610000014305115
          ]
        },
        {
          "atom_index": 107,
          "name": "C",
          "element": "C",
          "coord": [
            -0.49939998984336853,
            -0.7889999747276306,
            0.4009999930858612
          ]
        },
        {
          "atom_index": 108,
          "name": "O",
          "element": "O",
          "coord": [
            -0.4081000089645386,
            -0.8654000163078308,
            0.4327999949455261
          ]
        }
      ]
    },
    {
      "id": "H:16",
      "chain": "H",
      "resseq": 16,
      "icode": "",
      "resname": "GLU",
      "hetflag": " ",
      "sasa": 1.5134332180023193,
      "atoms": [
        {
          "atom_index": 109,
          "name": "N",
          "element": "N",
          "coord": [
            -0.5224000215530396,
            -0.6741999983787537,
            0.46399998664855957
          ]
        },
        {
          "atom_index": 110,
          "name": "CA",
          "element": "C",
          "coord": [
            -0.44119998812675476,
            -0.6312999725341797,
            0.5763000249862671
          ]
        },
        {
          "atom_index": 111,
          "name": "C",
          "element": "C",
          "coord": [
            -0.4796000123023987,
            -0.7060999870300293,
            0.7038999795913696
          ]
        },
        {
          "atom_index": 112,
          "name": "O",
          "element": "O",
          "coord": [
            -0.5952000021934509,
            -0.7483000159263611,
            0.7197999954223633
          ]
        },
        {
          "atom_index": 113,
          "name": "CB",
          "element": "C",
          "coord": [
            -0.45019999146461487,
            -0.4794999957084656,
            0.5952000021934509
          ]
        },
        {
          "atom_index": 114,
          "name": "CG",
          "element": "C",
          "coord": [
            -0.3912000060081482,
            -0.40380001068115234,
            0.47510001063346863
          ]
        },
        {
          "atom_index": 115,
          "name": "CD",
          "element": "C",
          "coord": [
            -0.3855000138282776,
            -0.25279998779296875,
            0.4925999939441681
          ]
        },
        {
          "atom_index": 116,
          "name": "OE1",
          "element": "O",
          "coord": [
            -0.45989999175071716,
            -0.1973000019788742,
            0.5748000144958496
          ]
        },
        {
          "atom_index": 117,
          "name": "OE2",
          "element": "O",
          "coord": [
            -0.30489999055862427,
            -0.18809999525547028,
            0.42239999771118164
          ]
        }
      ]
    },
    {
      "id": "H:17",
      "chain": "H",
      "resseq": 17,
      "icode": "",
      "resname": "SER",
      "hetflag": " ",
      "sasa": 2.2701497077941895,
      "atoms": [
        {
          "atom_index": 118,
          "name": "N",
          "element": "N",
          "coord": [
            -0.38269999623298645,
            -0.7218999862670898,
            0.7936000227928162
          ]
        },
        {
          "atom_index": 119,
          "name": "CA",
          "element": "C",
          "coord": [
            -0.4124000072479248,
            -0.7756999731063843,
            0.9262999892234802
          ]
        },
        {
          "atom_index": 120,
          "name": "C",
          "element": "C",
          "coord": [
            -0.4584999978542328,
            -0.6629999876022339,
            1.0188000202178955
          ]
        },
        {
          "atom_index": 121,
          "name": "O",
          "element": "O",
          "coord": [
            -0.42579999566078186,
            -0.5460000038146973,
            0.9973999857902527
          ]
        },
        {
          "atom_index": 122,
          "name": "CB",
          "element": "C",
          "coord": [
            -0.2919999957084656,
            -0.8528000116348267,
            0.9824000000953674
          ]
        },
        {
          "atom_index": 123,
          "name": "OG",
          "element": "O",
          "coord": [
            -0.17499999701976776,
            -0.7731000185012817,
            0.9850999712944031
          ]
        }
      ]
    },
    {
      "id": "H:18",
      "chain": "H",
      "resseq": 18,
      "icode": "",
      "resname": "LEU",
      "hetflag": " ",
      "sasa": 0.0,
      "atoms": [
        {
          "atom_index": 124,
          "name": "N",
          "element": "N",
          "coord": [
            -0.5349000096321106,
            -0.6980000138282776,
            1.1222000122070312
          ]
        },
        {
          "atom_index": 125,
          "name": "CA",
          "element": "C",
          "coord": [
            -0.5830000042915344,
            -0.6004999876022339,
            1.2172000408172607
          ]
        },
        {
          "atom_index": 126,
          "name": "C",
          "element": "C",
          "coord": [
            -0.6082000136375427,
            -0.6660000085830688,
            1.3517999649047852
          ]
        },
        {
          "atom_index": 127,
          "name": "O",
          "element": "O",
          "coord": [
            -0.6705999970436096,
            -0.7723000049591064,
            1.3580000400543213
          ]
        },
        {
          "atom_index": 128,
          "name": "CB",
          "element": "C",
          "coord": [
            -0.7135999798774719,
            -0.536899983882904,
            1.1674000024795532
          ]
        },
        {
          "atom_index": 129,
          "name": "CG",
          "element": "C",
          "coord": [
            -0.7797999978065491,
            -0.4377000033855438,
            1.2624000310897827
          ]
        },
        {
          "atom_index": 130,
          "name": "CD1",
          "element": "C",
          "coord": [
            -0.689300000667572,
            -0.31769999861717224,
            1.2862999439239502
          ]
        },
        {
          "atom_index": 131,
          "name": "CD2",
          "element": "C",
          "coord": [
            -0.9164999723434448,
            -0.3955000042915344,
            1.2086999416351318
          ]
        }
      ]
    },
    {
      "id": "H:19",
      "chain": "H",
      "resseq": 19,
      "icode": "",
      "resname": "LYS",
      "hetflag": " ",
      "sasa": 1.2387181520462036,
      "atoms": [
        {
          "atom_index": 132,
          "name": "N",
          "element": "N",
          "coord": [
            -0.5597000122070312,
            -0.6014999747276306,
            1.457200050354004
          ]
        },
        {
          "atom_index": 133,
          "name": "CA",
          "element": "C",
          "coord": [
            -0.5889000296592712,
            -0.6399999856948853,
            1.5942000150680542
          ]
        },
        {
          "atom_index": 134,
          "name": "C",
          "element": "C",
          "coord": [
            -0.6466000080108643,
            -0.5187000036239624,
            1.6640000343322754
          ]
        },
        {
          "atom_index": 135,
          "name": "O",
          "element": "O",
          "coord": [
            -0.5842999815940857,
            -0.41200000047683716,
            1.6676000356674194
          ]
        },
        {
          "atom_index": 136,
          "name": "CB",
          "element": "C",
          "coord": [
            -0.46140000224113464,
            -0.6866999864578247,
            1.6657999753952026
          ]
        },
        {
          "atom_index": 137,
          "name": "CG",
          "element": "C",
          "coord": [
            -0.4853000044822693,
            -0.7430999875068665,
            1.8061000108718872
          ]
        },
        {
          "atom_index": 138,
          "name": "CD",
          "element": "C",
          "coord": [
            -0.38089999556541443,
            -0.8471999764442444,
            1.843500018119812
          ]
        },
        {
          "atom_index": 139,
          "name": "CE",
          "element": "C",
          "coord": [
            -0.2784999907016754,
            -0.7943999767303467,
            1.9414000511169434
          ]
        },
        {
          "atom_index": 140,
          "name": "NZ",
          "element": "N",
          "coord": [
            -0.20679999887943268,
            -0.9088000059127808,
            2.006500005722046
          ]
        }
      ]
    },
    {
      "id": "H:20",
      "chain": "H",
      "resseq": 20,
      "icode": "",
      "resname": "ILE",
      "hetflag": " ",
      "sasa": 0.0,
      "atoms": [
        {
          "atom_index": 141,
          "name": "N",
          "element": "N",
          "coord": [
            -0.765999972820282,
            -0.5340999960899353,
            1.7200000286102295
          ]
        },
        {
          "atom_index": 142,
          "name": "CA",
          "element": "C",
          "coord": [
            -0.8282999992370605,
            -0.42669999599456787,
            1.7973999977111816
          ]
        },
        {
          "atom_index": 143,
          "name": "C",
          "element": "C",
          "coord": [
            -0.8361999988555908,
            -0.46779999136924744,
            1.9428000450134277
          ]
        },
        {
          "atom_index": 144,
          "name": "O",
          "element": "O",
          "coord": [
            -0.8342000246047974,
            -0.5874999761581421,
            1.9723000526428223
          ]
        },
        {
          "atom_index": 145,
          "name": "CB",
          "element": "C",
          "coord": [
            -0.964900016784668,
            -0.38280001282691956,
            1.7395000457763672
          ]
        },
        {
          "atom_index": 146,
          "name": "CG1",
          "element": "C",
          "coord": [
            -1.0686999559402466,
            -0.49559998512268066,
            1.7491999864578247
          ]
        },
        {
          "atom_index": 147,
          "name": "CG2",
          "element": "C",
          "coord": [
            -0.9467999935150146,
            -0.33250001072883606,
            1.5942000150680542
          ]
        },
        {
          "atom_index": 148,
          "name": "CD1",
          "element": "C",
          "coord": [
            -1.2073999643325806,
            -0.4535999894142151,
            1.6988999843597412
          ]
        }
      ]
    },
    {
      "id": "H:21",
      "chain": "H",
      "resseq": 21,
      "icode": "",
      "resname": "SER",
      "hetflag": " ",
      "sasa": 0.0,
      "atoms": [
        {
          "atom_index": 149,
          "name": "N",
          "element": "N",
          "coord": [
            -0.8447999954223633,
            -0.37070000171661377,
            2.033600091934204
          ]
        },
        {
          "atom_index": 150,
          "name": "CA",
          "element": "C",
          "coord": [
            -0.8317999839782715,
            -0.39719998836517334,
            2.177500009536743
          ]
        },
        {
          "atom_index": 151,
          "name": "C",
          "element": "C",
          "coord": [
            -0.9447000026702881,
            -0.3425999879837036,
            2.2643001079559326
          ]
        },
        {
          "atom_index": 152,
          "name": "O",
          "element": "O",
          "coord": [
            -1.0161000490188599,
            -0.24940000474452972,
            2.225600004196167
          ]
        },
        {
          "atom_index": 153,
          "name": "CB",
          "element": "C",
          "coord": [
            -0.6984000205993652,
            -0.34200000762939453,
            2.2304000854492188
          ]
        },
        {
          "atom_index": 154,
          "name": "OG",
          "element": "O",
          "coord": [
            -0.6972000002861023,
            -0.1995999962091446,
            2.2228000164031982
          ]
        }
      ]
    },
    {
      "id": "H:22",
      "chain": "H",
      "resseq": 22,
      "icode": "",
      "resname": "CYS",
      "hetflag": " ",
      "sasa": 0.0,
      "atoms": [
        {
          "atom_index": 155,
          "name": "N",
          "element": "N",
          "coord": [
            -0.9598000049591064,
            -0.40220001339912415,
            2.382999897003174
          ]
        },
        {
          "atom_index": 156,
          "name": "CA",
          "element": "C",
          "coord": [
            -1.0622999668121338,
            -0.366100013256073,
            2.478800058364868
          ]
        },
        {
          "atom_index": 157,
          "name": "C",
          "element": "C",
          "coord": [
            -0.9998000264167786,
            -0.3785000145435333,
            2.6161999702453613
          ]
        },
        {
          "atom_index": 158,
          "name": "O",
          "element": "O",
          "coord": [
            -0.9760000109672546,
            -0.48989999294281006,
            2.663599967956543
          ]
        },
        {
          "atom_index": 159,
          "name": "CB",
          "element": "C",
          "coord": [
            -1.180299997329712,
            -0.46389999985694885,
            2.463900089263916
          ]
        },
        {
          "atom_index": 160,
          "name": "SG",
          "element": "S",
          "coord": [
            -1.3082000017166138,
            -0.4507000148296356,
            2.5864999294281006
          ]
        }
      ]
    },
    {
      "id": "H:23",
      "chain": "H",
      "resseq": 23,
      "icode": "",
      "resname": "LYS",
      "hetflag": " ",
      "sasa": 2.7537128925323486,
      "atoms": [
        {
          "atom_index": 161,
          "name": "N",
          "element": "N",
          "coord": [
            -0.9729999899864197,
            -0.26429998874664307,
            2.6802000999450684
          ]
        },
        {
          "atom_index": 162,
          "name": "CA",
          "element": "C",
          "coord": [
            -0.9146999716758728,
            -0.2630000114440918,
            2.8136000633239746
          ]
        },
        {
          "atom_index": 163,
          "name": "C",
          "element": "C",
          "coord": [
            -1.0216000080108643,
            -0.23880000412464142,
            2.9203999042510986
          ]
        },
        {
          "atom_index": 164,
          "name": "O",
          "element": "O",
          "coord": [
            -1.0988999605178833,
            -0.14309999346733093,
            2.914400100708008
          ]
        },
        {
          "atom_index": 165,
          "name": "CB",
          "element": "C",
          "coord": [
            -0.8019999861717224,
            -0.1599999964237213,
            2.8220999240875244
          ]
        },
        {
          "atom_index": 166,
          "name": "CG",
          "element": "C",
          "coord": [
            -0.7289000153541565,
            -0.1657000035047531,
            2.954900026321411
          ]
        },
        {
          "atom_index": 167,
          "name": "CD",
          "element": "C",
          "coord": [
            -0.6116999983787537,
            -0.06840000301599503,
            2.960200071334839
          ]
        },
        {
          "atom_index": 168,
          "name": "CE",
          "element": "C",
          "coord": [
            -0.5612999796867371,
            -0.05869999900460243,
            3.1036999225616455
          ]
        },
        {
          "atom_index": 169,
          "name": "NZ",
          "element": "N",
          "coord": [
            -0.43459999561309814,
            0.01810000091791153,
            3.1126999855041504
          ]
        }
      ]
    },
    {
      "id": "H:24",
      "chain": "H",
      "resseq": 24,
      "icode": "",
      "resname": "GLY",
      "hetflag": " ",
      "sasa": 0.0,
      "atoms": [
        {
          "atom_index": 170,
          "name": "N",
          "element": "N",
          "coord": [
            -1.0254000425338745,
            -0.32760000228881836,
            3.019399881362915
          ]
        },
        {
          "atom_index": 171,
          "name": "CA",
          "element": "C",
          "coord": [
            -1.118499994277954,
            -0.31119999289512634,
            3.1291000843048096
          ]
        },
        {
          "atom_index": 172,
          "name": "C",
          "element": "C",
          "coord": [
            -1.049399971961975,
            -0.25130000710487366,
            3.2499001026153564
          ]
        },
        {
          "atom_index": 173,
          "name": "O",
          "element": "O",
          "coord": [
            -0.9406999945640564,
            -0.2937000095844269,
            3.2873001098632812
          ]
        }
      ]
    },
    {
      "id": "H:25",
      "chain": "H",
      "resseq": 25,
      "icode": "",
      "resname": "SER",
      "hetflag": " ",
      "sasa": 0.0,
      "atoms": [
        {
          "atom_index": 174,
          "name": "N",
          "element": "N",
          "coord": [
            -1.113700032234192,
            -0.15199999511241913,
            3.310699939727783
          ]
        },
        {
          "atom_index": 175,
          "name": "CA",
          "element": "C",
          "coord": [
            -1.062999963760376,
            -0.09210000187158585,
            3.4337000846862793
          ]
        },
        {
          "atom_index": 176,
          "name": "C",
          "element": "C",
          "coord": [
            -1.1763999462127686,
            -0.06729999929666519,
            3.5332000255584717
          ]
        },
        {
          "atom_index": 177,
          "name": "O",
          "element": "O",
          "coord": [
            -1.2940000295639038,
            -0.06480000168085098,
            3.4962000846862793
          ]
        },
        {
          "atom_index": 178,
          "name": "CB",
          "element": "C",
          "coord": [
            -0.984499990940094,
            0.03629999980330467,
            3.4024999141693115
          ]
        },
        {
          "atom_index": 179,
          "name": "OG",
          "element": "O",
          "coord": [
            -1.0667999982833862,
            0.13300000131130219,
            3.3396999835968018
          ]
        }
      ]
    },
    {
      "id": "H:26",
      "chain": "H",
      "resseq": 26,
      "icode": "",
      "resname": "GLY",
      "hetflag": " ",
      "sasa": 1.4357625246047974,
      "atoms": [
        {
          "atom_index": 180,
          "name": "N",
          "element": "N",
          "coord": [
            -1.1401000022888184,
            -0.048900000751018524,
            3.6603000164031982
          ]
        },
        {
          "atom_index": 181,
          "name": "CA",
          "element": "C",
          "coord": [
            -1.2376999855041504,
            -0.02630000002682209,
            3.767199993133545
          ]
        },
        {
          "atom_index": 182,
          "name": "C",
          "element": "C",
          "coord": [
            -1.298799991607666,
            -0.15389999747276306,
            3.822999954223633
          ]
        },
        {
          "atom_index": 183,
          "name": "O",
          "element": "O",
          "coord": [
            -1.3983999490737915,
            -0.148499995470047,
            3.8952999114990234
          ]
        }
      ]
    },
    {
      "id": "H:27",
      "chain": "H",
      "resseq": 27,
      "icode": "",
      "resname": "TYR",
      "hetflag": " ",
      "sasa": 0.06379532068967819,
      "atoms": [
        {
          "atom_index": 184,
          "name": "N",
          "element": "N",
          "coord": [
            -1.2381999492645264,
            -0.2678000032901764,
            3.788599967956543
          ]
        },
        {
          "atom_index": 185,
          "name": "CA",
          "element": "C",
          "coord": [
            -1.2805999517440796,
            -0.4011000096797943,
            3.8336000442504883
          ]
        },
        {
          "atom_index": 186,
          "name": "C",
          "element": "C",
          "coord": [
            -1.1713999509811401,
            -0.5045999884605408,
            3.803800106048584
          ]
        },
        {
          "atom_index": 187,
          "name": "O",
          "element": "O",
          "coord": [
            -1.0759999752044678,
            -0.47510001063346863,
            3.7314999103546143
          ]
        },
        {
          "atom_index": 188,
          "name": "CB",
          "element": "C",
          "coord": [
            -1.4146000146865845,
            -0.44269999861717224,
            3.7671000957489014
          ]
        },
        {
          "atom_index": 189,
          "name": "CG",
          "element": "C",
          "coord": [
            -1.4050999879837036,
            -0.48739999532699585,
            3.6212000846862793
          ]
        },
        {
          "atom_index": 190,
          "name": "CD1",
          "element": "C",
          "coord": [
            -1.3961000442504883,
            -0.39399999380111694,
            3.5174999237060547
          ]
        },
        {
          "atom_index": 191,
          "name": "CD2",
          "element": "C",
          "coord": [
            -1.4052000045776367,
            -0.6226000189781189,
            3.5880000591278076
          ]
        },
        {
          "atom_index": 192,
          "name": "CE1",
          "element": "C",
          "coord": [
            -1.3874000310897827,
            -0.4341000020503998,
            3.384700059890747
          ]
        },
        {
          "atom_index": 193,
          "name": "CE2",
          "element": "C",
          "coord": [
            -1.396399974822998,
            -0.6644999980926514,
            3.4546000957489014
          ]
        },
        {
          "atom_index": 194,
          "name": "CZ",
          "element": "C",
          "coord": [
            -1.3875999450683594,
            -0.5698999762535095,
            3.353600025177002
          ]
        },
        {
          "atom_index": 195,
          "name": "OH",
          "element": "O",
          "coord": [
            -1.378999948501587,
            -0.6100999712944031,
            3.220900058746338
          ]
        }
      ]
    },
    {
      "id": "H:28",
      "chain": "H",
      "resseq": 28,
      "icode": "",
      "resname": "SER",
      "hetflag": " ",
      "sasa": 1.8625695705413818,
      "atoms": [
        {
          "atom_index": 196,
          "name": "N",
          "element": "N",
          "coord": [
            -1.1857999563217163,
            -0.625,
            3.8594000339508057
          ]
        },
        {
          "atom_index": 197,
          "name": "CA",
          "element": "C",
          "coord": [
            -1.0937999486923218,
            -0.7343999743461609,
            3.8292999267578125
          ]
        },
        {
          "atom_index": 198,
          "name": "C",
          "element": "C",
          "coord": [
            -1.1198999881744385,
            -0.7937999963760376,
            3.6907999515533447
          ]
        },
        {
          "atom_index": 199,
          "name": "O",
          "element": "O",
          "coord": [
            -1.2186000347137451,
            -0.8636999726295471,
            3.6712000370025635
          ]
        },
        {
          "atom_index": 200,
          "name": "CB",
          "element": "C",
          "coord": [
            -1.104599952697754,
            -0.84579998254776,
            3.9330999851226807
          ]
        },
        {
          "atom_index": 201,
          "name": "OG",
          "element": "O",
          "coord": [
            -1.0228999853134155,
            -0.9556000232696533,
            3.8958001136779785
          ]
        }
      ]
    },
    {
      "id": "H:29",
      "chain": "H",
      "resseq": 29,
      "icode": "",
      "resname": "PHE",
      "hetflag": " ",
      "sasa": 0.0,
      "atoms": [
        {
          "atom_index": 202,
          "name": "N",
          "element": "N",
          "coord": [
            -1.0305999517440796,
            -0.7646999955177307,
            3.5964999198913574
          ]
        },
        {
          "atom_index": 203,
          "name": "CA",
          "element": "C",
          "coord": [
            -1.0494999885559082,
            -0.809499979019165,
            3.4570000171661377
          ]
        },
        {
          "atom_index": 204,
          "name": "C",
          "element": "C",
          "coord": [
            -1.0633000135421753,
            -0.9605000019073486,
            3.4458000659942627
          ]
        },
        {
          "atom_index": 205,
          "name": "O",
          "element": "O",
          "coord": [
            -1.1385999917984009,
            -1.0103000402450562,
            3.362799882888794
          ]
        },
        {
          "atom_index": 206,
          "name": "CB",
          "element": "C",
          "coord": [
            -0.9350000023841858,
            -0.7602999806404114,
            3.368299961090088
          ]
        },
        {
          "atom_index": 207,
          "name": "CG",
          "element": "C",
          "coord": [
            -0.9642999768257141,
            -0.7656999826431274,
            3.2202999591827393
          ]
        },
        {
          "atom_index": 208,
          "name": "CD1",
          "element": "C",
          "coord": [
            -0.8942999839782715,
            -0.8540999889373779,
            3.1377999782562256
          ]
        },
        {
          "atom_index": 209,
          "name": "CD2",
          "element": "C",
          "coord": [
            -1.0612000226974487,
            -0.6826000213623047,
            3.164400100708008
          ]
        },
        {
          "atom_index": 210,
          "name": "CE1",
          "element": "C",
          "coord": [
            -0.9215999841690063,
            -0.8592000007629395,
            2.9999001026153564
          ]
        },
        {
          "atom_index": 211,
          "name": "CE2",
          "element": "C",
          "coord": [
            -1.0889999866485596,
            -0.6869999766349792,
            3.0267999172210693
          ]
        },
        {
          "atom_index": 212,
          "name": "CZ",
          "element": "C",
          "coord": [
            -1.0189000368118286,
            -0.7753000259399414,
            2.945499897003174
          ]
        }
      ]
    },
    {
      "id": "H:30",
      "chain": "H",
      "resseq": 30,
      "icode": "",
      "resname": "THR",
      "hetflag": " ",
      "sasa": 0.31529858708381653,
      "atoms": [
        {
          "atom_index": 213,
          "name": "N",
          "element": "N",
          "coord": [
            -0.991100013256073,
            -1.0338000059127808,
            3.5292999744415283
          ]
        },
        {
          "atom_index": 214,
          "name": "CA",
          "element": "C",
          "coord": [
            -0.9937999844551086,
            -1.1792999505996704,
            3.5239999294281006
          ]
        },
        {
          "atom_index": 215,
          "name": "C",
          "element": "C",
          "coord": [
            -1.1161999702453613,
            -1.2431999444961548,
            3.5903000831604004
          ]
        },
        {
          "atom_index": 216,
          "name": "O",
          "element": "O",
          "coord": [
            -1.1309000253677368,
            -1.3660999536514282,
            3.584700107574463
          ]
        },
        {
          "atom_index": 217,
          "name": "CB",
          "element": "C",
          "coord": [
            -0.8650000095367432,
            -1.2389999628067017,
            3.5820999145507812
          ]
        },
        {
          "atom_index": 218,
          "name": "OG1",
          "element": "O",
          "coord": [
            -0.8425999879837036,
            -1.1837999820709229,
            3.7123000621795654
          ]
        },
        {
          "atom_index": 219,
          "name": "CG2",
          "element": "C",
          "coord": [
            -0.7475000023841858,
            -1.2064000368118286,
            3.4921000003814697
          ]
        }
      ]
    },
    {
      "id": "H:31",
      "chain": "H",
      "resseq": 31,
      "icode": "",
      "resname": "SER",
      "hetflag": " ",
      "sasa": 1.2296644449234009,
      "atoms": [
        {
          "atom_index": 220,
          "name": "N",
          "element": "N",
          "coord": [
            -1.2023999691009521,
            -1.1619999408721924,
            3.6514999866485596
          ]
        },
        {
          "atom_index": 221,
          "name": "CA",
          "element": "C",
          "coord": [
            -1.3205000162124634,
            -1.2122999429702759,
            3.7221999168395996
          ]
        },
        {
          "atom_index": 222,
          "name": "C",
          "element": "C",
          "coord": [
            -1.4486000537872314,
            -1.2151999473571777,
            3.6389999389648438
          ]
        },
        {
          "atom_index": 223,
          "name": "O",
          "element": "O",
          "coord": [
            -1.5499999523162842,
            -1.267899990081787,
            3.6840999126434326
          ]
        },
        {
          "atom_index": 224,
          "name": "CB",
          "element": "C",
          "coord": [
            -1.344499945640564,
            -1.1298999786376953,
            3.8487000465393066
          ]
        },
        {
          "atom_index": 225,
          "name": "OG",
          "element": "O",
          "coord": [
            -1.23989999294281,
            -1.1520999670028687,
            3.9409000873565674
          ]
        }
      ]
    },
    {
      "id": "H:32",
      "chain": "H",
      "resseq": 32,
      "icode": "",
      "resname": "TYR",
      "hetflag": " ",
      "sasa": 0.6305971741676331,
      "atoms": [
        {
          "atom_index": 226,
          "name": "N",
          "element": "N",
          "coord": [
            -1.4436999559402466,
            -1.1586999893188477,
            3.5183000564575195
          ]
        },
        {
          "atom_index": 227,
          "name": "CA",
          "element": "C",
          "coord": [
            -1.5616999864578247,
            -1.153499960899353,
            3.431299924850464
          ]
        },
        {
          "atom_index": 228,
          "name": "C",
          "element": "C",
          "coord": [
            -1.5250999927520752,
            -1.1886999607086182,
            3.2885000705718994
          ]
        },
        {
          "atom_index": 229,
          "name": "O",
          "element": "O",
          "coord": [
            -1.4175000190734863,
            -1.1536999940872192,
            3.2388999462127686
          ]
        },
        {
          "atom_index": 230,
          "name": "CB",
          "element": "C",
          "coord": [
            -1.6233999729156494,
            -1.013100028038025,
            3.4296000003814697
          ]
        },
        {
          "atom_index": 231,
          "name": "CG",
          "element": "C",
          "coord": [
            -1.670199990272522,
            -0.9581000208854675,
            3.563800096511841
          ]
        },
        {
          "atom_index": 232,
          "name": "CD1",
          "element": "C",
          "coord": [
            -1.5772000551223755,
            -0.911300003528595,
            3.657399892807007
          ]
        },
        {
          "atom_index": 233,
          "name": "CD2",
          "element": "C",
          "coord": [
            -1.806399941444397,
            -0.9534000158309937,
            3.595900058746338
          ]
        },
        {
          "atom_index": 234,
          "name": "CE1",
          "element": "C",
          "coord": [
            -1.6201000213623047,
            -0.86080002784729,
            3.780600070953369
          ]
        },
        {
          "atom_index": 235,
          "name": "CE2",
          "element": "C",
          "coord": [
            -1.8499000072479248,
            -0.9032999873161316,
            3.7181999683380127
          ]
        },
        {
          "atom_index": 236,
          "name": "CZ",
          "element": "C",
          "coord": [
            -1.7558000087738037,
            -0.8574000000953674,
            3.8096001148223877
          ]
        },
        {
          "atom_index": 237,
          "name": "OH",
          "element": "O",
          "coord": [
            -1.7991000413894653,
            -0.807699978351593,
            3.930799961090088
          ]
        }
      ]
    },
    {
      "id": "H:33",
      "chain": "H",
      "resseq": 33,
      "icode": "",
      "resname": "TRP",
      "hetflag": " ",
      "sasa": 0.0,
      "atoms": [
        {
          "atom_index": 238,
          "name": "N",
          "element": "N",
          "coord": [
            -1.6157000064849854,
            -1.2589999437332153,
            3.2209999561309814
          ]
        },
        {
          "atom_index": 239,
          "name": "CA",
          "element": "C",
          "coord": [
            -1.5968999862670898,
            -1.287600040435791,
            3.079900026321411
          ]
        },
        {
          "atom_index": 240,
          "name": "C",
          "element": "C",
          "coord": [
            -1.6187000274658203,
            -1.1601999998092651,
            2.9948999881744385
          ]
        },
        {
          "atom_index": 241,
          "name": "O",
          "element": "O",
          "coord": [
            -1.6944999694824219,
            -1.0707000494003296,
            3.0339999198913574
          ]
        },
        {
          "atom_index": 242,
          "name": "CB",
          "element": "C",
          "coord": [
            -1.6929999589920044,
            -1.3976000547409058,
            3.0329999923706055
          ]
        },
        {
          "atom_index": 243,
          "name": "CG",
          "element": "C",
          "coord": [
            -1.6719000339508057,
            -1.537500023841858,
            3.0901999473571777
          ]
        },
        {
          "atom_index": 244,
          "name": "CD1",
          "element": "C",
          "coord": [
            -1.6851999759674072,
            -1.5760999917984009,
            3.221299886703491
          ]
        },
        {
          "atom_index": 245,
          "name": "CD2",
          "element": "C",
          "coord": [
            -1.6345000267028809,
            -1.6548999547958374,
            3.017199993133545
          ]
        },
        {
          "atom_index": 246,
          "name": "NE1",
          "element": "N",
          "coord": [
            -1.6577999591827393,
            -1.711300015449524,
            3.2335000038146973
          ]
        },
        {
          "atom_index": 247,
          "name": "CE2",
          "element": "C",
          "coord": [
            -1.6265000104904175,
            -1.7616000175476074,
            3.109800100326538
          ]
        },
        {
          "atom_index": 248,
          "name": "CE3",
          "element": "C",
          "coord": [
            -1.606600046157837,
            -1.680999994277954,
            2.8822999000549316
          ]
        },
        {
          "atom_index": 249,
          "name": "CZ2",
          "element": "C",
          "coord": [
            -1.5920000076293945,
            -1.8916000127792358,
            3.071199893951416
          ]
        },
        {
          "atom_index": 250,
          "name": "CZ3",
          "element": "C",
          "coord": [
            -1.5721999406814575,
            -1.8107000589370728,
            2.8443000316619873
          ]
        },
        {
          "atom_index": 251,
          "name": "CH2",
          "element": "C",
          "coord": [
            -1.5652999877929688,
            -1.9141000509262085,
            2.9386000633239746
          ]
        }
      ]
    },
    {
      "id": "H:34",
      "chain": "H",
      "resseq": 34,
      "icode": "",
      "resname": "ILE",
      "hetflag": " ",
      "sasa": 0.0,
      "atoms": [
        {
          "atom_index": 252,
          "name": "N",
          "element": "N",
          "coord": [
            -1.5509999990463257,
            -1.155500054359436,
            2.8796000480651855
          ]
        },
        {
          "atom_index": 253,
          "name": "CA",
          "element": "C",
          "coord": [
            -1.5621000528335571,
            -1.0464999675750732,
            2.782099962234497
          ]
        },
        {
          "atom_index": 254,
          "name": "C",
          "element": "C",
          "coord": [
            -1.6159000396728516,
            -1.1017999649047852,
            2.651900053024292
          ]
        },
        {
          "atom_index": 255,
          "name": "O",
          "element": "O",
          "coord": [
            -1.5677000284194946,
            -1.204800009727478,
            2.603800058364868
          ]
        },
        {
          "atom_index": 256,
          "name": "CB",
          "element": "C",
          "coord": [
            -1.4240000247955322,
            -0.9830999970436096,
            2.753499984741211
          ]
        },
        {
          "atom_index": 257,
          "name": "CG1",
          "element": "C",
          "coord": [
            -1.3717999458312988,
            -0.9089999794960022,
            2.877500057220459
          ]
        },
        {
          "atom_index": 258,
          "name": "CG2",
          "element": "C",
          "coord": [
            -1.4291000366210938,
            -0.8884000182151794,
            2.63100004196167
          ]
        },
        {
          "atom_index": 259,
          "name": "CD1",
          "element": "C",
          "coord": [
            -1.4522000551223755,
            -0.7818999886512756,
            2.9161999225616455
          ]
        }
      ]
    },
    {
      "id": "H:35",
      "chain": "H",
      "resseq": 35,
      "icode": "",
      "resname": "GLY",
      "hetflag": " ",
      "sasa": 0.0,
      "atoms": [
        {
          "atom_index": 260,
          "name": "N",
          "element": "N",
          "coord": [
            -1.715000033378601,
            -1.0327999591827393,
            2.5961999893188477
          ]
        },
        {
          "atom_index": 261,
          "name": "CA",
          "element": "C",
          "coord": [
            -1.774999976158142,
            -1.0686999559402466,
            2.4681999683380127
          ]
        },
        {
          "atom_index": 262,
          "name": "C",
          "element": "C",
          "coord": [
            -1.73989999294281,
            -0.9684000015258789,
            2.360599994659424
          ]
        },
        {
          "atom_index": 263,
          "name": "O",
          "element": "O",
          "coord": [
            -1.7117999792099,
            -0.8508999943733215,
            2.389699935913086
          ]
        }
      ]
    },
    {
      "id": "H:36",
      "chain": "H",
      "resseq": 36,
      "icode": "",
      "resname": "TRP",
      "hetflag": " ",
      "sasa": 0.0,
      "atoms": [
        {
          "atom_index": 264,
          "name": "N",
          "element": "N",
          "coord": [
            -1.7417000532150269,
            -1.0155999660491943,
            2.2362000942230225
          ]
        },
        {
          "atom_index": 265,
          "name": "CA",
          "element": "C",
          "coord": [
            -1.729099988937378,
            -0.9314000010490417,
            2.118799924850464
          ]
        },
        {
          "atom_index": 266,
          "name": "C",
          "element": "C",
          "coord": [
            -1.857100009918213,
            -0.9419000148773193,
            2.037400007247925
          ]
        },
        {
          "atom_index": 267,
          "name": "O",
          "element": "O",
          "coord": [
            -1.9127000570297241,
            -1.0520000457763672,
            2.020699977874756
          ]
        },
        {
          "atom_index": 268,
          "name": "CB",
          "element": "C",
          "coord": [
            -1.6090999841690063,
            -0.9714999794960022,
            2.0336999893188477
          ]
        },
        {
          "atom_index": 269,
          "name": "CG",
          "element": "C",
          "coord": [
            -1.4773999452590942,
            -0.9340000152587891,
            2.0966999530792236
          ]
        },
        {
          "atom_index": 270,
          "name": "CD1",
          "element": "C",
          "coord": [
            -1.395799994468689,
            -1.0145000219345093,
            2.1721999645233154
          ]
        },
        {
          "atom_index": 271,
          "name": "CD2",
          "element": "C",
          "coord": [
            -1.4129999876022339,
            -0.8064000010490417,
            2.0892999172210693
          ]
        },
        {
          "atom_index": 272,
          "name": "NE1",
          "element": "N",
          "coord": [
            -1.2834999561309814,
            -0.9440000057220459,
            2.2125000953674316
          ]
        },
        {
          "atom_index": 273,
          "name": "CE2",
          "element": "C",
          "coord": [
            -1.2920000553131104,
            -0.8162999749183655,
            2.1628000736236572
          ]
        },
        {
          "atom_index": 274,
          "name": "CE3",
          "element": "C",
          "coord": [
            -1.4456000328063965,
            -0.6848000288009644,
            2.0278000831604004
          ]
        },
        {
          "atom_index": 275,
          "name": "CZ2",
          "element": "C",
          "coord": [
            -1.2031999826431274,
            -0.7087000012397766,
            2.176300048828125
          ]
        },
        {
          "atom_index": 276,
          "name": "CZ3",
          "element": "C",
          "coord": [
            -1.3568999767303467,
            -0.5773000121116638,
            2.041300058364868
          ]
        },
        {
          "atom_index": 277,
          "name": "CH2",
          "element": "C",
          "coord": [
            -1.2371000051498413,
            -0.590499997138977,
            2.1152000427246094
          ]
        }
      ]
    },
    {
      "id": "H:37",
      "chain": "H",
      "resseq": 37,
      "icode": "",
      "resname": "VAL",
      "hetflag": " ",
      "sasa": 0.0,
      "atoms": [
        {
          "atom_index": 278,
          "name": "N",
          "element": "N",
          "coord": [
            -1.902899980545044,
            -0.8274000287055969,
            1.9874000549316406
          ]
        },
        {
          "atom_index": 279,
          "name": "CA",
          "element": "C",
          "coord": [
            -2.0313000679016113,
            -0.8138999938964844,
            1.9179999828338623
          ]
        },
        {
          "atom_index": 280,
          "name": "C",
          "element": "C",
          "coord": [
            -2.007999897003174,
            -0.7329999804496765,
            1.7908999919891357
          ]
        },
        {
          "atom_index": 281,
          "name": "O",
          "element": "O",
          "coord": [
            -1.9473999738693237,
            -0.6251000165939331,
            1.7949999570846558
          ]
        },
        {
          "atom_index": 282,
          "name": "CB",
          "element": "C",
          "coord": [
            -2.134999990463257,
            -0.7425000071525574,
            2.0090999603271484
          ]
        },
        {
          "atom_index": 283,
          "name": "CG1",
          "element": "C",
          "coord": [
            -2.265500068664551,
            -0.7145000100135803,
            1.9333000183105469
          ]
        },
        {
          "atom_index": 284,
          "name": "CG2",
          "element": "C",
          "coord": [
            -2.161400079727173,
            -0.829200029373169,
            2.131999969482422
          ]
        }
      ]
    },
    {
      "id": "H:38",
      "chain": "H",
      "resseq": 38,
      "icode": "",
      "resname": "ARG",
      "hetflag": " ",
      "sasa": 0.0,
      "atoms": [
        {
          "atom_index": 285,
          "name": "N",
          "element": "N",
          "coord": [
            -2.0557000637054443,
            -0.784600019454956,
            1.6776000261306763
          ]
        },
        {
          "atom_index": 286,
          "name": "CA",
          "element": "C",
          "coord": [
            -2.045099973678589,
            -0.7124000191688538,
            1.5508999824523926
          ]
        },
        {
          "atom_index": 287,
          "name": "C",
          "element": "C",
          "coord": [
            -2.1760001182556152,
            -0.6421999931335449,
            1.5181000232696533
          ]
        },
        {
          "atom_index": 288,
          "name": "O",
          "element": "O",
          "coord": [
            -2.2841999530792236,
            -0.6949999928474426,
            1.544100046157837
          ]
        },
        {
          "atom_index": 289,
          "name": "CB",
          "element": "C",
          "coord": [
            -2.0074000358581543,
            -0.8087000250816345,
            1.4371999502182007
          ]
        },
        {
          "atom_index": 290,
          "name": "CG",
          "element": "C",
          "coord": [
            -1.9882999658584595,
            -0.7383000254631042,
            1.3026000261306763
          ]
        },
        {
          "atom_index": 291,
          "name": "CD",
          "element": "C",
          "coord": [
            -1.9368000030517578,
            -0.8349999785423279,
            1.1999000310897827
          ]
        },
        {
          "atom_index": 292,
          "name": "NE",
          "element": "N",
          "coord": [
            -2.0445001125335693,
            -0.9204000234603882,
            1.1514999866485596
          ]
        },
        {
          "atom_index": 293,
          "name": "CZ",
          "element": "C",
          "coord": [
            -2.0316998958587646,
            -1.0038000345230103,
            1.0484999418258667
          ]
        },
        {
          "atom_index": 294,
          "name": "NH1",
          "element": "N",
          "coord": [
            -1.9160000085830688,
            -1.0123000144958496,
            0.9839000105857849
          ]
        },
        {
          "atom_index": 295,
          "name": "NH2",
          "element": "N",
          "coord": [
            -2.1350998878479004,
            -1.0784000158309937,
            1.0104000568389893
          ]
        }
      ]
    },
    {
      "id": "H:39",
      "chain": "H",
      "resseq": 39,
      "icode": "",
      "resname": "GLN",
      "hetflag": " ",
      "sasa": 0.0,
      "atoms": [
        {
          "atom_index": 296,
          "name": "N",
          "element": "N",
          "coord": [
            -2.1665000915527344,
            -0.5228000283241272,
            1.4609999656677246
          ]
        },
        {
          "atom_index": 297,
          "name": "CA",
          "element": "C",
          "coord": [
            -2.284600019454956,
            -0.45419999957084656,
            1.4085999727249146
          ]
        },
        {
          "atom_index": 298,
          "name": "C",
          "element": "C",
          "coord": [
            -2.2493999004364014,
            -0.3986999988555908,
            1.270900011062622
          ]
        },
        {
          "atom_index": 299,
          "name": "O",
          "element": "O",
          "coord": [
            -2.1833999156951904,
            -0.29420000314712524,
            1.2595000267028809
          ]
        },
        {
          "atom_index": 300,
          "name": "CB",
          "element": "C",
          "coord": [
            -2.3315999507904053,
            -0.34439998865127563,
            1.503100037574768
          ]
        },
        {
          "atom_index": 301,
          "name": "CG",
          "element": "C",
          "coord": [
            -2.4591000080108643,
            -0.27570000290870667,
            1.457800030708313
          ]
        },
        {
          "atom_index": 302,
          "name": "CD",
          "element": "C",
          "coord": [
            -2.5209999084472656,
            -0.1964000016450882,
            1.5706000328063965
          ]
        },
        {
          "atom_index": 303,
          "name": "OE1",
          "element": "O",
          "coord": [
            -2.4514999389648438,
            -0.12099999934434891,
            1.6398999691009521
          ]
        },
        {
          "atom_index": 304,
          "name": "NE2",
          "element": "N",
          "coord": [
            -2.651599884033203,
            -0.21240000426769257,
            1.5901999473571777
          ]
        }
      ]
    },
    {
      "id": "H:40",
      "chain": "H",
      "resseq": 40,
      "icode": "",
      "resname": "MET",
      "hetflag": " ",
      "sasa": 0.0,
      "atoms": [
        {
          "atom_index": 305,
          "name": "N",
          "element": "N",
          "coord": [
            -2.2934000492095947,
            -0.4681999981403351,
            1.1670000553131104
          ]
        },
        {
          "atom_index": 306,
          "name": "CA",
          "element": "C",
          "coord": [
            -2.267400026321411,
            -0.41909998655319214,
            1.0318000316619873
          ]
        },
        {
          "atom_index": 307,
          "name": "C",
          "element": "C",
          "coord": [
            -2.3524999618530273,
            -0.29420000314712524,
            1.0090999603271484
          ]
        },
        {
          "atom_index": 308,
          "name": "O",
          "element": "O",
          "coord": [
            -2.452899932861328,
            -0.27300000190734863,
            1.0779999494552612
          ]
        },
        {
          "atom_index": 309,
          "name": "CB",
          "element": "C",
          "coord": [
            -2.288800001144409,
            -0.5320000052452087,
            0.9301999807357788
          ]
        },
        {
          "atom_index": 310,
          "name": "CG",
          "element": "C",
          "coord": [
            -2.1700000762939453,
            -0.6345000267028809,
            0.9289000034332275
          ]
        },
        {
          "atom_index": 311,
          "name": "SD",
          "element": "S",
          "coord": [
            -2.202199935913086,
            -0.7681000232696533,
            0.8154000043869019
          ]
        },
        {
          "atom_index": 312,
          "name": "CE",
          "element": "C",
          "coord": [
            -2.3524999618530273,
            -0.8392999768257141,
            0.8826000094413757
          ]
        }
      ]
    },
    {
      "id": "H:41",
      "chain": "H",
      "resseq": 41,
      "icode": "",
      "resname": "PRO",
      "hetflag": " ",
      "sasa": 0.0,
      "atoms": [
        {
          "atom_index": 313,
          "name": "N",
          "element": "N",
          "coord": [
            -2.3131000995635986,
            -0.20990000665187836,
            0.9121999740600586
          ]
        },
        {
          "atom_index": 314,
          "name": "CA",
          "element": "C",
          "coord": [
            -2.3801000118255615,
            -0.08110000193119049,
            0.8942000269889832
          ]
        },
        {
          "atom_index": 315,
          "name": "C",
          "element": "C",
          "coord": [
            -2.529900074005127,
            -0.09709999710321426,
            0.8669000267982483
          ]
        },
        {
          "atom_index": 316,
          "name": "O",
          "element": "O",
          "coord": [
            -2.5680999755859375,
            -0.16670000553131104,
            0.7724999785423279
          ]
        },
        {
          "atom_index": 317,
          "name": "CB",
          "element": "C",
          "coord": [
            -2.3076000213623047,
            -0.0210999995470047,
            0.7730000019073486
          ]
        },
        {
          "atom_index": 318,
          "name": "CG",
          "element": "C",
          "coord": [
            -2.173099994659424,
            -0.09099999815225601,
            0.7706999778747559
          ]
        },
        {
          "atom_index": 319,
          "name": "CD",
          "element": "C",
          "coord": [
            -2.204200029373169,
            -0.2305999994277954,
            0.8149999976158142
          ]
        }
      ]
    },
    {
      "id": "H:42",
      "chain": "H",
      "resseq": 42,
      "icode": "",
      "resname": "GLY",
      "hetflag": " ",
      "sasa": 0.0,
      "atoms": [
        {
          "atom_index": 320,
          "name": "N",
          "element": "N",
          "coord": [
            -2.6110000610351562,
            -0.032600000500679016,
            0.9502999782562256
          ]
        },
        {
          "atom_index": 321,
          "name": "CA",
          "element": "C",
          "coord": [
            -2.7572999000549316,
            -0.03739999979734421,
            0.9390000104904175
          ]
        },
        {
          "atom_index": 322,
          "name": "C",
          "element": "C",
          "coord": [
            -2.823499917984009,
            -0.16329999268054962,
            0.991599977016449
          ]
        },
        {
          "atom_index": 323,
          "name": "O",
          "element": "O",
          "coord": [
            -2.9458999633789062,
            -0.18029999732971191,
            0.9790999889373779
          ]
        }
      ]
    },
    {
      "id": "H:43",
      "chain": "H",
      "resseq": 43,
      "icode": "",
      "resname": "LYS",
      "hetflag": " ",
      "sasa": 0.6330374479293823,
      "atoms": [
        {
          "atom_index": 324,
          "name": "N",
          "element": "N",
          "coord": [
            -2.7435998916625977,
            -0.25200000405311584,
            1.0507999658584595
          ]
        },
        {
          "atom_index": 325,
          "name": "CA",
          "element": "C",
          "coord": [
            -2.791800022125244,
            -0.3846000134944916,
            1.0879000425338745
          ]
        },
        {
          "atom_index": 326,
          "name": "C",
          "element": "C",
          "coord": [
            -2.7922000885009766,
            -0.40540000796318054,
            1.2390999794006348
          ]
        },
        {
          "atom_index": 327,
          "name": "O",
          "element": "O",
          "coord": [
            -2.760200023651123,
            -0.3142000138759613,
            1.3150999546051025
          ]
        },
        {
          "atom_index": 328,
          "name": "CB",
          "element": "C",
          "coord": [
            -2.7074999809265137,
            -0.49300000071525574,
            1.0199999809265137
          ]
        },
        {
          "atom_index": 329,
          "name": "CG",
          "element": "C",
          "coord": [
            -2.7000999450683594,
            -0.48350000381469727,
            0.8668000102043152
          ]
        },
        {
          "atom_index": 330,
          "name": "CD",
          "element": "C",
          "coord": [
            -2.8361001014709473,
            -0.5074999928474426,
            0.8016999959945679
          ]
        },
        {
          "atom_index": 331,
          "name": "CE",
          "element": "C",
          "coord": [
            -2.824700117111206,
            -0.5123999714851379,
            0.6503000259399414
          ]
        },
        {
          "atom_index": 332,
          "name": "NZ",
          "element": "N",
          "coord": [
            -2.9590001106262207,
            -0.5130000114440918,
            0.5861999988555908
          ]
        }
      ]
    },
    {
      "id": "H:44",
      "chain": "H",
      "resseq": 44,
      "icode": "",
      "resname": "GLY",
      "hetflag": " ",
      "sasa": 0.0,
      "atoms": [
        {
          "atom_index": 333,
          "name": "N",
          "element": "N",
          "coord": [
            -2.8290998935699463,
            -0.5264999866485596,
            1.280400037765503
          ]
        },
        {
          "atom_index": 334,
          "name": "CA",
          "element": "C",
          "coord": [
            -2.8422000408172607,
            -0.5593000054359436,
            1.4220999479293823
          ]
        },
        {
          "atom_index": 335,
          "name": "C",
          "element": "C",
          "coord": [
            -2.713399887084961,
            -0.6064000129699707,
            1.486899971961975
          ]
        },
        {
          "atom_index": 336,
          "name": "O",
          "element": "O",
          "coord": [
            -2.605799913406372,
            -0.6108999848365784,
            1.424399971961975
          ]
        }
      ]
    },
    {
      "id": "H:45",
      "chain": "H",
      "resseq": 45,
      "icode": "",
      "resname": "LEU",
      "hetflag": " ",
      "sasa": 0.0,
      "atoms": [
        {
          "atom_index": 337,
          "name": "N",
          "element": "N",
          "coord": [
            -2.7246999740600586,
            -0.641700029373169,
            1.613800048828125
          ]
        },
        {
          "atom_index": 338,
          "name": "CA",
          "element": "C",
          "coord": [
            -2.6131999492645264,
            -0.6926000118255615,
            1.6919000148773193
          ]
        },
        {
          "atom_index": 339,
          "name": "C",
          "element": "C",
          "coord": [
            -2.5929999351501465,
            -0.8417999744415283,
            1.6670000553131104
          ]
        },
        {
          "atom_index": 340,
          "name": "O",
          "element": "O",
          "coord": [
            -2.690500020980835,
            -0.9182999730110168,
            1.6603000164031982
          ]
        },
        {
          "atom_index": 341,
          "name": "CB",
          "element": "C",
          "coord": [
            -2.639400005340576,
            -0.670199990272522,
            1.8411999940872192
          ]
        },
        {
          "atom_index": 342,
          "name": "CG",
          "element": "C",
          "coord": [
            -2.6663999557495117,
            -0.5249999761581421,
            1.881600022315979
          ]
        },
        {
          "atom_index": 343,
          "name": "CD1",
          "element": "C",
          "coord": [
            -2.705199956893921,
            -0.5184000134468079,
            2.0302999019622803
          ]
        },
        {
          "atom_index": 344,
          "name": "CD2",
          "element": "C",
          "coord": [
            -2.5436999797821045,
            -0.4374000132083893,
            1.8526999950408936
          ]
        }
      ]
    },
    {
      "id": "H:46",
      "chain": "H",
      "resseq": 46,
      "icode": "",
      "resname": "GLU",
      "hetflag": " ",
      "sasa": 0.0,
      "atoms": [
        {
          "atom_index": 345,
          "name": "N",
          "element": "N",
          "coord": [
            -2.4674999713897705,
            -0.8835999965667725,
            1.6531000137329102
          ]
        },
        {
          "atom_index": 346,
          "name": "CA",
          "element": "C",
          "coord": [
            -2.4340999126434326,
            -1.0256999731063843,
            1.6348999738693237
          ]
        },
        {
          "atom_index": 347,
          "name": "C",
          "element": "C",
          "coord": [
            -2.3322999477386475,
            -1.069599986076355,
            1.7389999628067017
          ]
        },
        {
          "atom_index": 348,
          "name": "O",
          "element": "O",
          "coord": [
            -2.225399971008301,
            -1.0111000537872314,
            1.7503999471664429
          ]
        },
        {
          "atom_index": 349,
          "name": "CB",
          "element": "C",
          "coord": [
            -2.3691000938415527,
            -1.048200011253357,
            1.4989999532699585
          ]
        },
        {
          "atom_index": 350,
          "name": "CG",
          "element": "C",
          "coord": [
            -2.4535999298095703,
            -1.0146000385284424,
            1.3791999816894531
          ]
        },
        {
          "atom_index": 351,
          "name": "CD",
          "element": "C",
          "coord": [
            -2.369800090789795,
            -1.0108000040054321,
            1.2533999681472778
          ]
        },
        {
          "atom_index": 352,
          "name": "OE1",
          "element": "O",
          "coord": [
            -2.3118999004364014,
            -0.9039999842643738,
            1.225600004196167
          ]
        },
        {
          "atom_index": 353,
          "name": "OE2",
          "element": "O",
          "coord": [
            -2.361299991607666,
            -1.1132999658584595,
            1.1826000213623047
          ]
        }
      ]
    },
    {
      "id": "H:47",
      "chain": "H",
      "resseq": 47,
      "icode": "",
      "resname": "TRP",
      "hetflag": " ",
      "sasa": 0.0,
      "atoms": [
        {
          "atom_index": 354,
          "name": "N",
          "element": "N",
          "coord": [
            -2.363100051879883,
            -1.1727999448776245,
            1.8162000179290771
          ]
        },
        {
          "atom_index": 355,
          "name": "CA",
          "element": "C",
          "coord": [
            -2.2702999114990234,
            -1.2228000164031982,
            1.9176000356674194
          ]
        },
        {
          "atom_index": 356,
          "name": "C",
          "element": "C",
          "coord": [
            -2.158900022506714,
            -1.2992000579833984,
            1.8466999530792236
          ]
        },
        {
          "atom_index": 357,
          "name": "O",
          "element": "O",
          "coord": [
            -2.185699939727783,
            -1.3978999853134155,
            1.7747999429702759
          ]
        },
        {
          "atom_index": 358,
          "name": "CB",
          "element": "C",
          "coord": [
            -2.348900079727173,
            -1.3163000345230103,
            2.0106000900268555
          ]
        },
        {
          "atom_index": 359,
          "name": "CG",
          "element": "C",
          "coord": [
            -2.2880001068115234,
            -1.3672000169754028,
            2.1396000385284424
          ]
        },
        {
          "atom_index": 360,
          "name": "CD1",
          "element": "C",
          "coord": [
            -2.296600103378296,
            -1.3086999654769897,
            2.2627999782562256
          ]
        },
        {
          "atom_index": 361,
          "name": "CD2",
          "element": "C",
          "coord": [
            -2.210900068283081,
            -1.4860999584197998,
            2.1570000648498535
          ]
        },
        {
          "atom_index": 362,
          "name": "NE1",
          "element": "N",
          "coord": [
            -2.228600025177002,
            -1.384600043296814,
            2.3564000129699707
          ]
        },
        {
          "atom_index": 363,
          "name": "CE2",
          "element": "C",
          "coord": [
            -2.175299882888794,
            -1.493899941444397,
            2.2939999103546143
          ]
        },
        {
          "atom_index": 364,
          "name": "CE3",
          "element": "C",
          "coord": [
            -2.1679999828338623,
            -1.5870000123977661,
            2.070499897003174
          ]
        },
        {
          "atom_index": 365,
          "name": "CZ2",
          "element": "C",
          "coord": [
            -2.0987000465393066,
            -1.5990999937057495,
            2.3457000255584717
          ]
        },
        {
          "atom_index": 366,
          "name": "CZ3",
          "element": "C",
          "coord": [
            -2.0913000106811523,
            -1.692199945449829,
            2.1226999759674072
          ]
        },
        {
          "atom_index": 367,
          "name": "CH2",
          "element": "C",
          "coord": [
            -2.057800054550171,
            -1.6967999935150146,
            2.259200096130371
          ]
        }
      ]
    },
    {
      "id": "H:48",
      "chain": "H",
      "resseq": 48,
      "icode": "",
      "resname": "MET",
      "hetflag": " ",
      "sasa": 0.0,
      "atoms": [
        {
          "atom_index": 368,
          "name": "N",
          "element": "N",
          "coord": [
            -2.03410005569458,
            -1.2556999921798706,
            1.8653000593185425
          ]
        },
        {
          "atom_index": 369,
          "name": "CA",
          "element": "C",
          "coord": [
            -1.920199990272522,
            -1.3208999633789062,
            1.8000999689102173
          ]
        },
        {
          "atom_index": 370,
          "name": "C",
          "element": "C",
          "coord": [
            -1.8543000221252441,
            -1.4294999837875366,
            1.8841999769210815
          ]
        },
        {
          "atom_index": 371,
          "name": "O",
          "element": "O",
          "coord": [
            -1.8158999681472778,
            -1.535599946975708,
            1.832900047302246
          ]
        },
        {
          "atom_index": 372,
          "name": "CB",
          "element": "C",
          "coord": [
            -1.813099980354309,
            -1.2173999547958374,
            1.7625000476837158
          ]
        },
        {
          "atom_index": 373,
          "name": "CG",
          "element": "C",
          "coord": [
            -1.8631000518798828,
            -1.1117000579833984,
            1.6678999662399292
          ]
        },
        {
          "atom_index": 374,
          "name": "SD",
          "element": "S",
          "coord": [
            -1.7383999824523926,
            -0.982200026512146,
            1.6389000415802002
          ]
        },
        {
          "atom_index": 375,
          "name": "CE",
          "element": "C",
          "coord": [
            -1.6294000148773193,
            -1.0666999816894531,
            1.5261000394821167
          ]
        }
      ]
    },
    {
      "id": "H:49",
      "chain": "H",
      "resseq": 49,
      "icode": "",
      "resname": "GLY",
      "hetflag": " ",
      "sasa": 0.0,
      "atoms": [
        {
          "atom_index": 376,
          "name": "N",
          "element": "N",
          "coord": [
            -1.840399980545044,
            -1.4038000106811523,
            2.0136001110076904
          ]
        },
        {
          "atom_index": 377,
          "name": "CA",
          "element": "C",
          "coord": [
            -1.7742999792099,
            -1.4987000226974487,
            2.101599931716919
          ]
        },
        {
          "atom_index": 378,
          "name": "C",
          "element": "C",
          "coord": [
            -1.7403000593185425,
            -1.4326000213623047,
            2.2320001125335693
          ]
        },
        {
          "atom_index": 379,
          "name": "O",
          "element": "O",
          "coord": [
            -1.753600001335144,
            -1.3111000061035156,
            2.2446999549865723
          ]
        }
      ]
    },
    {
      "id": "H:50",
      "chain": "H",
      "resseq": 50,
      "icode": "",
      "resname": "ILE",
      "hetflag": " ",
      "sasa": 0.0,
      "atoms": [
        {
          "atom_index": 380,
          "name": "N",
          "element": "N",
          "coord": [
            -1.6966999769210815,
            -1.5140000581741333,
            2.327899932861328
          ]
        },
        {
          "atom_index": 381,
          "name": "CA",
          "element": "C",
          "coord": [
            -1.6578999757766724,
            -1.4651999473571777,
            2.460200071334839
          ]
        },
        {
          "atom_index": 382,
          "name": "C",
          "element": "C",
          "coord": [
            -1.5267000198364258,
            -1.5297000408172607,
            2.502500057220459
          ]
        },
        {
          "atom_index": 383,
          "name": "O",
          "element": "O",
          "coord": [
            -1.4889999628067017,
            -1.6375999450683594,
            2.4528000354766846
          ]
        },
        {
          "atom_index": 384,
          "name": "CB",
          "element": "C",
          "coord": [
            -1.766700029373169,
            -1.4930000305175781,
            2.5669000148773193
          ]
        },
        {
          "atom_index": 385,
          "name": "CG1",
          "element": "C",
          "coord": [
            -1.8076000213623047,
            -1.6413999795913696,
            2.567199945449829
          ]
        },
        {
          "atom_index": 386,
          "name": "CG2",
          "element": "C",
          "coord": [
            -1.8878999948501587,
            -1.3984999656677246,
            2.550299882888794
          ]
        },
        {
          "atom_index": 387,
          "name": "CD1",
          "element": "C",
          "coord": [
            -1.9023000001907349,
            -1.6790000200271606,
            2.6810998916625977
          ]
        }
      ]
    },
    {
      "id": "H:51",
      "chain": "H",
      "resseq": 51,
      "icode": "",
      "resname": "ILE",
      "hetflag": " ",
      "sasa": 0.0,
      "atoms": [
        {
          "atom_index": 388,
          "name": "N",
          "element": "N",
          "coord": [
            -1.4570000171661377,
            -1.4629000425338745,
            2.5943000316619873
          ]
        },
        {
          "atom_index": 389,
          "name": "CA",
          "element": "C",
          "coord": [
            -1.3345999717712402,
            -1.5157999992370605,
            2.6496999263763428
          ]
        },
        {
          "atom_index": 390,
          "name": "C",
          "element": "C",
          "coord": [
            -1.3310999870300293,
            -1.492400050163269,
            2.80049991607666
          ]
        },
        {
          "atom_index": 391,
          "name": "O",
          "element": "O",
          "coord": [
            -1.3739999532699585,
            -1.3869999647140503,
            2.8494999408721924
          ]
        },
        {
          "atom_index": 392,
          "name": "CB",
          "element": "C",
          "coord": [
            -1.2109999656677246,
            -1.4572999477386475,
            2.578399896621704
          ]
        },
        {
          "atom_index": 393,
          "name": "CG1",
          "element": "C",
          "coord": [
            -1.0810999870300293,
            -1.527400016784668,
            2.6231000423431396
          ]
        },
        {
          "atom_index": 394,
          "name": "CG2",
          "element": "C",
          "coord": [
            -1.2031999826431274,
            -1.3037999868392944,
            2.5924999713897705
          ]
        },
        {
          "atom_index": 395,
          "name": "CD1",
          "element": "C",
          "coord": [
            -0.9606999754905701,
            -1.496999979019165,
            2.5316998958587646
          ]
        }
      ]
    },
    {
      "id": "H:52",
      "chain": "H",
      "resseq": 52,
      "icode": "",
      "resname": "ASP",
      "hetflag": " ",
      "sasa": 0.0,
      "atoms": [
        {
          "atom_index": 396,
          "name": "N",
          "element": "N",
          "coord": [
            -1.2798000574111938,
            -1.5923999547958374,
            2.8721001148223877
          ]
        },
        {
          "atom_index": 397,
          "name": "CA",
          "element": "C",
          "coord": [
            -1.2490999698638916,
            -1.5812000036239624,
            3.013400077819824
          ]
        },
        {
          "atom_index": 398,
          "name": "C",
          "element": "C",
          "coord": [
            -1.1038999557495117,
            -1.5355000495910645,
            3.024399995803833
          ]
        },
        {
          "atom_index": 399,
          "name": "O",
          "element": "O",
          "coord": [
            -1.0132999420166016,
            -1.6130000352859497,
            2.9981000423431396
          ]
        },
        {
          "atom_index": 400,
          "name": "CB",
          "element": "C",
          "coord": [
            -1.2675000429153442,
            -1.7197999954223633,
            3.0768001079559326
          ]
        },
        {
          "atom_index": 401,
          "name": "CG",
          "element": "C",
          "coord": [
            -1.25,
            -1.7187999486923218,
            3.2263998985290527
          ]
        },
        {
          "atom_index": 402,
          "name": "OD1",
          "element": "O",
          "coord": [
            -1.194000005722046,
            -1.621999979019165,
            3.2802999019622803
          ]
        },
        {
          "atom_index": 403,
          "name": "OD2",
          "element": "O",
          "coord": [
            -1.2928999662399292,
            -1.8166999816894531,
            3.2922000885009766
          ]
        }
      ]
    },
    {
      "id": "H:53",
      "chain": "H",
      "resseq": 53,
      "icode": "",
      "resname": "PRO",
      "hetflag": " ",
      "sasa": 0.0,
      "atoms": [
        {
          "atom_index": 404,
          "name": "N",
          "element": "N",
          "coord": [
            -1.079800009727478,
            -1.4076000452041626,
            3.0634000301361084
          ]
        },
        {
          "atom_index": 405,
          "name": "CA",
          "element": "C",
          "coord": [
            -0.9397000074386597,
            -1.3636000156402588,
            3.069999933242798
          ]
        },
        {
          "atom_index": 406,
          "name": "C",
          "element": "C",
          "coord": [
            -0.852400004863739,
            -1.4357999563217163,
            3.172499895095825
          ]
        },
        {
          "atom_index": 407,
          "name": "O",
          "element": "O",
          "coord": [
            -0.7301999926567078,
            -1.4306999444961548,
            3.160599946975708
          ]
        },
        {
          "atom_index": 408,
          "name": "CB",
          "element": "C",
          "coord": [
            -0.9502999782562256,
            -1.2139999866485596,
            3.1045000553131104
          ]
        },
        {
          "atom_index": 409,
          "name": "CG",
          "element": "C",
          "coord": [
            -1.090999960899353,
            -1.1755000352859497,
            3.0671000480651855
          ]
        },
        {
          "atom_index": 410,
          "name": "CD",
          "element": "C",
          "coord": [
            -1.1726000308990479,
            -1.2999000549316406,
            3.1003000736236572
          ]
        }
      ]
    },
    {
      "id": "H:54",
      "chain": "H",
      "resseq": 54,
      "icode": "",
      "resname": "SER",
      "hetflag": " ",
      "sasa": 0.35344886779785156,
      "atoms": [
        {
          "atom_index": 411,
          "name": "N",
          "element": "N",
          "coord": [
            -0.9136999845504761,
            -1.5017000436782837,
            3.2709999084472656
          ]
        },
        {
          "atom_index": 412,
          "name": "CA",
          "element": "C",
          "coord": [
            -0.8349999785423279,
            -1.575600028038025,
            3.3714001178741455
          ]
        },
        {
          "atom_index": 413,
          "name": "C",
          "element": "C",
          "coord": [
            -0.7515000104904175,
            -1.6878999471664429,
            3.3078999519348145
          ]
        },
        {
          "atom_index": 414,
          "name": "O",
          "element": "O",
          "coord": [
            -0.6371999979019165,
            -1.7101999521255493,
            3.348900079727173
          ]
        },
        {
          "atom_index": 415,
          "name": "CB",
          "element": "C",
          "coord": [
            -0.9248999953269958,
            -1.62909996509552,
            3.4830000400543213
          ]
        },
        {
          "atom_index": 416,
          "name": "OG",
          "element": "O",
          "coord": [
            -1.0049999952316284,
            -1.7359999418258667,
            3.436300039291382
          ]
        }
      ]
    },
    {
      "id": "H:55",
      "chain": "H",
      "resseq": 55,
      "icode": "",
      "resname": "ASP",
      "hetflag": " ",
      "sasa": 4.687751770019531,
      "atoms": [
        {
          "atom_index": 417,
          "name": "N",
          "element": "N",
          "coord": [
            -0.807200014591217,
            -1.7582999467849731,
            3.2088000774383545
          ]
        },
        {
          "atom_index": 418,
          "name": "CA",
          "element": "C",
          "coord": [
            -0.7398999929428101,
            -1.8732999563217163,
            3.1480000019073486
          ]
        },
        {
          "atom_index": 419,
          "name": "C",
          "element": "C",
          "coord": [
            -0.7459999918937683,
            -1.8803000450134277,
            2.995300054550171
          ]
        },
        {
          "atom_index": 420,
          "name": "O",
          "element": "O",
          "coord": [
            -0.6995000243186951,
            -1.9774999618530273,
            2.934299945831299
          ]
        },
        {
          "atom_index": 421,
          "name": "CB",
          "element": "C",
          "coord": [
            -0.7967000007629395,
            -2.003499984741211,
            3.206899881362915
          ]
        },
        {
          "atom_index": 422,
          "name": "CG",
          "element": "C",
          "coord": [
            -0.9476000070571899,
            -2.0195000171661377,
            3.1837000846862793
          ]
        },
        {
          "atom_index": 423,
          "name": "OD1",
          "element": "O",
          "coord": [
            -1.0113999843597412,
            -1.9335999488830566,
            3.11929988861084
          ]
        },
        {
          "atom_index": 424,
          "name": "OD2",
          "element": "O",
          "coord": [
            -1.0039000511169434,
            -2.120699882507324,
            3.2311999797821045
          ]
        }
      ]
    },
    {
      "id": "H:56",
      "chain": "H",
      "resseq": 56,
      "icode": "",
      "resname": "SER",
      "hetflag": " ",
      "sasa": 0.22585824131965637,
      "atoms": [
        {
          "atom_index": 425,
          "name": "N",
          "element": "N",
          "coord": [
            -0.803600013256073,
            -1.7766000032424927,
            2.934499979019165
          ]
        },
        {
          "atom_index": 426,
          "name": "CA",
          "element": "C",
          "coord": [
            -0.8266000151634216,
            -1.768399953842163,
            2.7897000312805176
          ]
        },
        {
          "atom_index": 427,
          "name": "C",
          "element": "C",
          "coord": [
            -0.9154999852180481,
            -1.8791999816894531,
            2.7328999042510986
          ]
        },
        {
          "atom_index": 428,
          "name": "O",
          "element": "O",
          "coord": [
            -0.9054999947547913,
            -1.9127999544143677,
            2.615499973297119
          ]
        },
        {
          "atom_index": 429,
          "name": "CB",
          "element": "C",
          "coord": [
            -0.6947000026702881,
            -1.7538000345230103,
            2.7121999263763428
          ]
        },
        {
          "atom_index": 430,
          "name": "OG",
          "element": "O",
          "coord": [
            -0.6370000243186951,
            -1.6270999908447266,
            2.7411000728607178
          ]
        }
      ]
    },
    {
      "id": "H:57",
      "chain": "H",
      "resseq": 57,
      "icode": "",
      "resname": "ASP",
      "hetflag": " ",
      "sasa": 0.5367431640625,
      "atoms": [
        {
          "atom_index": 431,
          "name": "N",
          "element": "N",
          "coord": [
            -1.002500057220459,
            -1.934999942779541,
            2.8178000450134277
          ]
        },
        {
          "atom_index": 432,
          "name": "CA",
          "element": "C",
          "coord": [
            -1.1140999794006348,
            -2.0209999084472656,
            2.7753000259399414
          ]
        },
        {
          "atom_index": 433,
          "name": "C",
          "element": "C",
          "coord": [
            -1.1978000402450562,
            -1.9350999593734741,
            2.6800999641418457
          ]
        },
        {
          "atom_index": 434,
          "name": "O",
          "element": "O",
          "coord": [
            -1.25409996509552,
            -1.8330999612808228,
            2.7218000888824463
          ]
        },
        {
          "atom_index": 435,
          "name": "CB",
          "element": "C",
          "coord": [
            -1.1943000555038452,
            -2.0636000633239746,
            2.9000000953674316
          ]
        },
        {
          "atom_index": 436,
          "name": "CG",
          "element": "C",
          "coord": [
            -1.3109999895095825,
            -2.1584999561309814,
            2.8703999519348145
          ]
        },
        {
          "atom_index": 437,
          "name": "OD1",
          "element": "O",
          "coord": [
            -1.3380999565124512,
            -2.1937999725341797,
            2.7535998821258545
          ]
        },
        {
          "atom_index": 438,
          "name": "OD2",
          "element": "O",
          "coord": [
            -1.3777999877929688,
            -2.198899984359741,
            2.968600034713745
          ]
        }
      ]
    },
    {
      "id": "H:58",
      "chain": "H",
      "resseq": 58,
      "icode": "",
      "resname": "THR",
      "hetflag": " ",
      "sasa": 0.0,
      "atoms": [
        {
          "atom_index": 439,
          "name": "N",
          "element": "N",
          "coord": [
            -1.2056000232696533,
            -1.975600004196167,
            2.5536000728607178
          ]
        },
        {
          "atom_index": 440,
          "name": "CA",
          "element": "C",
          "coord": [
            -1.2699999809265137,
            -1.8942999839782715,
            2.4493000507354736
          ]
        },
        {
          "atom_index": 441,
          "name": "C",
          "element": "C",
          "coord": [
            -1.3812999725341797,
            -1.9737999439239502,
            2.3840999603271484
          ]
        },
        {
          "atom_index": 442,
          "name": "O",
          "element": "O",
          "coord": [
            -1.3590999841690063,
            -2.089600086212158,
            2.344399929046631
          ]
        },
        {
          "atom_index": 443,
          "name": "CB",
          "element": "C",
          "coord": [
            -1.167199969291687,
            -1.8538000583648682,
            2.3415000438690186
          ]
        },
        {
          "atom_index": 444,
          "name": "OG1",
          "element": "O",
          "coord": [
            -1.0503000020980835,
            -1.799399971961975,
            2.404400110244751
          ]
        },
        {
          "atom_index": 445,
          "name": "CG2",
          "element": "C",
          "coord": [
            -1.2264000177383423,
            -1.7482999563217163,
            2.2497000694274902
          ]
        }
      ]
    },
    {
      "id": "H:59",
      "chain": "H",
      "resseq": 59,
      "icode": "",
      "resname": "ARG",
      "hetflag": " ",
      "sasa": 1.8066110610961914,
      "atoms": [
        {
          "atom_index": 446,
          "name": "N",
          "element": "N",
          "coord": [
            -1.499500036239624,
            -1.9129999876022339,
            2.373199939727783
          ]
        },
        {
          "atom_index": 447,
          "name": "CA",
          "element": "C",
          "coord": [
            -1.6141999959945679,
            -1.9758000373840332,
            2.306999921798706
          ]
        },
        {
          "atom_index": 448,
          "name": "C",
          "element": "C",
          "coord": [
            -1.6571999788284302,
            -1.8896000385284424,
            2.189199924468994
          ]
        },
        {
          "atom_index": 449,
          "name": "O",
          "element": "O",
          "coord": [
            -1.6886999607086182,
            -1.7731000185012817,
            2.2072999477386475
          ]
        },
        {
          "atom_index": 450,
          "name": "CB",
          "element": "C",
          "coord": [
            -1.7342000007629395,
            -1.9911999702453613,
            2.401400089263916
          ]
        },
        {
          "atom_index": 451,
          "name": "CG",
          "element": "C",
          "coord": [
            -1.7028000354766846,
            -2.0352001190185547,
            2.5445001125335693
          ]
        },
        {
          "atom_index": 452,
          "name": "CD",
          "element": "C",
          "coord": [
            -1.6540000438690186,
            -2.180500030517578,
            2.555299997329712
          ]
        },
        {
          "atom_index": 453,
          "name": "NE",
          "element": "N",
          "coord": [
            -1.6150000095367432,
            -2.20989990234375,
            2.6935999393463135
          ]
        },
        {
          "atom_index": 454,
          "name": "CZ",
          "element": "C",
          "coord": [
            -1.6964000463485718,
            -2.259999990463257,
            2.787100076675415
          ]
        },
        {
          "atom_index": 455,
          "name": "NH1",
          "element": "N",
          "coord": [
            -1.8236000537872314,
            -2.2878000736236572,
            2.7592999935150146
          ]
        },
        {
          "atom_index": 456,
          "name": "NH2",
          "element": "N",
          "coord": [
            -1.6495000123977661,
            -2.2822000980377197,
            2.9091999530792236
          ]
        }
      ]
    },
    {
      "id": "H:60",
      "chain": "H",
      "resseq": 60,
      "icode": "",
      "resname": "TYR",
      "hetflag": " ",
      "sasa": 0.0,
      "atoms": [
        {
          "atom_index": 457,
          "name": "N",
          "element": "N",
          "coord": [
            -1.6583000421524048,
            -1.9474999904632568,
            2.0694000720977783
          ]
        },
        {
          "atom_index": 458,
          "name": "CA",
          "element": "C",
          "coord": [
            -1.6959999799728394,
            -1.8768999576568604,
            1.947100043296814
          ]
        },
        {
          "atom_index": 459,
          "name": "C",
          "element": "C",
          "coord": [
            -1.8349000215530396,
            -1.9113999605178833,
            1.8955999612808228
          ]
        },
        {
          "atom_index": 460,
          "name": "O",
          "element": "O",
          "coord": [
            -1.8809000253677368,
            -2.025899887084961,
            1.9075000286102295
          ]
        },
        {
          "atom_index": 461,
          "name": "CB",
          "element": "C",
          "coord": [
            -1.597499966621399,
            -1.9097000360488892,
            1.8344000577926636
          ]
        },
        {
          "atom_index": 462,
          "name": "CG",
          "element": "C",
          "coord": [
            -1.4565000534057617,
            -1.8581000566482544,
            1.8504999876022339
          ]
        },
        {
          "atom_index": 463,
          "name": "CD1",
          "element": "C",
          "coord": [
            -1.420699954032898,
            -1.7310999631881714,
            1.8034000396728516
          ]
        },
        {
          "atom_index": 464,
          "name": "CD2",
          "element": "C",
          "coord": [
            -1.3574999570846558,
            -1.9349000453948975,
            1.912500023841858
          ]
        },
        {
          "atom_index": 465,
          "name": "CE1",
          "element": "C",
          "coord": [
            -1.2900999784469604,
            -1.6833000183105469,
            1.8180999755859375
          ]
        },
        {
          "atom_index": 466,
          "name": "CE2",
          "element": "C",
          "coord": [
            -1.2279000282287598,
            -1.888800024986267,
            1.927899956703186
          ]
        },
        {
          "atom_index": 467,
          "name": "CZ",
          "element": "C",
          "coord": [
            -1.1936999559402466,
            -1.7609000205993652,
            1.8798999786376953
          ]
        },
        {
          "atom_index": 468,
          "name": "OH",
          "element": "O",
          "coord": [
            -1.0652999877929688,
            -1.7151999473571777,
            1.8952000141143799
          ]
        }
      ]
    },
    {
      "id": "H:61",
      "chain": "H",
      "resseq": 61,
      "icode": "",
      "resname": "SER",
      "hetflag": " ",
      "sasa": 0.0,
      "atoms": [
        {
          "atom_index": 469,
          "name": "N",
          "element": "N",
          "coord": [
            -1.9020999670028687,
            -1.8125,
            1.8380999565124512
          ]
        },
        {
          "atom_index": 470,
          "name": "CA",
          "element": "C",
          "coord": [
            -2.0136001110076904,
            -1.8384000062942505,
            1.7476999759674072
          ]
        },
        {
          "atom_index": 471,
          "name": "C",
          "element": "C",
          "coord": [
            -1.9645999670028687,
            -1.9155000448226929,
            1.6259000301361084
          ]
        },
        {
          "atom_index": 472,
          "name": "O",
          "element": "O",
          "coord": [
            -1.8564000129699707,
            -1.8868999481201172,
            1.5749000310897827
          ]
        },
        {
          "atom_index": 473,
          "name": "CB",
          "element": "C",
          "coord": [
            -2.071500062942505,
            -1.7059999704360962,
            1.6995999813079834
          ]
        },
        {
          "atom_index": 474,
          "name": "OG",
          "element": "O",
          "coord": [
            -2.161099910736084,
            -1.7258000373840332,
            1.5913000106811523
          ]
        }
      ]
    },
    {
      "id": "H:62",
      "chain": "H",
      "resseq": 62,
      "icode": "",
      "resname": "PRO",
      "hetflag": " ",
      "sasa": 1.668976902961731,
      "atoms": [
        {
          "atom_index": 475,
          "name": "N",
          "element": "N",
          "coord": [
            -2.0439999103546143,
            -2.013700008392334,
            1.5786000490188599
          ]
        },
        {
          "atom_index": 476,
          "name": "CA",
          "element": "C",
          "coord": [
            -2.0028998851776123,
            -2.089900016784668,
            1.4602999687194824
          ]
        },
        {
          "atom_index": 477,
          "name": "C",
          "element": "C",
          "coord": [
            -1.9881999492645264,
            -2.002000093460083,
            1.3359999656677246
          ]
        },
        {
          "atom_index": 478,
          "name": "O",
          "element": "O",
          "coord": [
            -1.9149999618530273,
            -2.0378000736236572,
            1.242799997329712
          ]
        },
        {
          "atom_index": 479,
          "name": "CB",
          "element": "C",
          "coord": [
            -2.118000030517578,
            -2.189300060272217,
            1.4402999877929688
          ]
        },
        {
          "atom_index": 480,
          "name": "CG",
          "element": "C",
          "coord": [
            -2.191200017929077,
            -2.193000078201294,
            1.5681999921798706
          ]
        },
        {
          "atom_index": 481,
          "name": "CD",
          "element": "C",
          "coord": [
            -2.174099922180176,
            -2.058500051498413,
            1.6311999559402466
          ]
        }
      ]
    },
    {
      "id": "H:63",
      "chain": "H",
      "resseq": 63,
      "icode": "",
      "resname": "SER",
      "hetflag": " ",
      "sasa": 0.5044777393341064,
      "atoms": [
        {
          "atom_index": 482,
          "name": "N",
          "element": "N",
          "coord": [
            -2.0573999881744385,
            -1.8882999420166016,
            1.3357000350952148
          ]
        },
        {
          "atom_index": 483,
          "name": "CA",
          "element": "C",
          "coord": [
            -2.0499000549316406,
            -1.7893999814987183,
            1.2276999950408936
          ]
        },
        {
          "atom_index": 484,
          "name": "C",
          "element": "C",
          "coord": [
            -1.9155999422073364,
            -1.715499997138977,
            1.2243000268936157
          ]
        },
        {
          "atom_index": 485,
          "name": "O",
          "element": "O",
          "coord": [
            -1.8802000284194946,
            -1.6539000272750854,
            1.1227999925613403
          ]
        },
        {
          "atom_index": 486,
          "name": "CB",
          "element": "C",
          "coord": [
            -2.162100076675415,
            -1.686400055885315,
            1.2421000003814697
          ]
        },
        {
          "atom_index": 487,
          "name": "OG",
          "element": "O",
          "coord": [
            -2.289799928665161,
            -1.7466000318527222,
            1.228600025177002
          ]
        }
      ]
    },
    {
      "id": "H:64",
      "chain": "H",
      "resseq": 64,
      "icode": "",
      "resname": "PHE",
      "hetflag": " ",
      "sasa": 0.0,
      "atoms": [
        {
          "atom_index": 488,
          "name": "N",
          "element": "N",
          "coord": [
            -1.840999960899353,
            -1.7217999696731567,
            1.3346999883651733
          ]
        },
        {
          "atom_index": 489,
          "name": "CA",
          "element": "C",
          "coord": [
            -1.7164000272750854,
            -1.6469999551773071,
            1.3460999727249146
          ]
        },
        {
          "atom_index": 490,
          "name": "C",
          "element": "C",
          "coord": [
            -1.5917999744415283,
            -1.7312999963760376,
            1.3700000047683716
          ]
        },
        {
          "atom_index": 491,
          "name": "O",
          "element": "O",
          "coord": [
            -1.4811999797821045,
            -1.684399962425232,
            1.345900058746338
          ]
        },
        {
          "atom_index": 492,
          "name": "CB",
          "element": "C",
          "coord": [
            -1.7312999963760376,
            -1.535599946975708,
            1.450700044631958
          ]
        },
        {
          "atom_index": 493,
          "name": "CG",
          "element": "C",
          "coord": [
            -1.8307000398635864,
            -1.43149995803833,
            1.4098000526428223
          ]
        },
        {
          "atom_index": 494,
          "name": "CD1",
          "element": "C",
          "coord": [
            -1.9625999927520752,
            -1.437600016593933,
            1.4528000354766846
          ]
        },
        {
          "atom_index": 495,
          "name": "CD2",
          "element": "C",
          "coord": [
            -1.792099952697754,
            -1.3260999917984009,
            1.3269000053405762
          ]
        },
        {
          "atom_index": 496,
          "name": "CE1",
          "element": "C",
          "coord": [
            -2.0555999279022217,
            -1.3413000106811523,
            1.4149999618530273
          ]
        },
        {
          "atom_index": 497,
          "name": "CE2",
          "element": "C",
          "coord": [
            -1.8844000101089478,
            -1.2282999753952026,
            1.288100004196167
          ]
        },
        {
          "atom_index": 498,
          "name": "CZ",
          "element": "C",
          "coord": [
            -2.0171000957489014,
            -1.235700011253357,
            1.332200050354004
          ]
        }
      ]
    },
    {
      "id": "H:65",
      "chain": "H",
      "resseq": 65,
      "icode": "",
      "resname": "GLN",
      "hetflag": " ",
      "sasa": 3.2363526821136475,
      "atoms": [
        {
          "atom_index": 499,
          "name": "N",
          "element": "N",
          "coord": [
            -1.6101000308990479,
            -1.8553999662399292,
            1.417199969291687
          ]
        },
        {
          "atom_index": 500,
          "name": "CA",
          "element": "C",
          "coord": [
            -1.4980000257492065,
            -1.9455000162124634,
            1.440999984741211
          ]
        },
        {
          "atom_index": 501,
          "name": "C",
          "element": "C",
          "coord": [
            -1.4210000038146973,
            -1.9658000469207764,
            1.3098000288009644
          ]
        },
        {
          "atom_index": 502,
          "name": "O",
          "element": "O",
          "coord": [
            -1.4814000129699707,
            -1.9881000518798828,
            1.204800009727478
          ]
        },
        {
          "atom_index": 503,
          "name": "CB",
          "element": "C",
          "coord": [
            -1.5467000007629395,
            -2.0787999629974365,
            1.4987000226974487
          ]
        },
        {
          "atom_index": 504,
          "name": "CG",
          "element": "C",
          "coord": [
            -1.4337999820709229,
            -2.175800085067749,
            1.5298999547958374
          ]
        },
        {
          "atom_index": 505,
          "name": "CD",
          "element": "C",
          "coord": [
            -1.4426000118255615,
            -2.2358999252319336,
            1.6687999963760376
          ]
        },
        {
          "atom_index": 506,
          "name": "OE1",
          "element": "O",
          "coord": [
            -1.5511000156402588,
            -2.2534000873565674,
            1.7243000268936157
          ]
        },
        {
          "atom_index": 507,
          "name": "NE2",
          "element": "N",
          "coord": [
            -1.3271000385284424,
            -2.2683000564575195,
            1.7259999513626099
          ]
        }
      ]
    },
    {
      "id": "H:66",
      "chain": "H",
      "resseq": 66,
      "icode": "",
      "resname": "GLY",
      "hetflag": " ",
      "sasa": 1.312585473060608,
      "atoms": [
        {
          "atom_index": 508,
          "name": "N",
          "element": "N",
          "coord": [
            -1.2884000539779663,
            -1.9573999643325806,
            1.3169000148773193
          ]
        },
        {
          "atom_index": 509,
          "name": "CA",
          "element": "C",
          "coord": [
            -1.204200029373169,
            -1.9657000303268433,
            1.197700023651123
          ]
        },
        {
          "atom_index": 510,
          "name": "C",
          "element": "C",
          "coord": [
            -1.1913000345230103,
            -1.8357000350952148,
            1.1194000244140625
          ]
        },
        {
          "atom_index": 511,
          "name": "O",
          "element": "O",
          "coord": [
            -1.1060999631881714,
            -1.8255000114440918,
            1.0311000347137451
          ]
        }
      ]
    },
    {
      "id": "H:67",
      "chain": "H",
      "resseq": 67,
      "icode": "",
      "resname": "GLN",
      "hetflag": " ",
      "sasa": 1.8673385381698608,
      "atoms": [
        {
          "atom_index": 512,
          "name": "N",
          "element": "N",
          "coord": [
            -1.274899959564209,
            -1.736299991607666,
            1.1510000228881836
          ]
        },
        {
          "atom_index": 513,
          "name": "CA",
          "element": "C",
          "coord": [
            -1.2735999822616577,
            -1.6097999811172485,
            1.0770000219345093
          ]
        },
        {
          "atom_index": 514,
          "name": "C",
          "element": "C",
          "coord": [
            -1.1995999813079834,
            -1.5015000104904175,
            1.1538000106811523
          ]
        },
        {
          "atom_index": 515,
          "name": "O",
          "element": "O",
          "coord": [
            -1.1403000354766846,
            -1.4118000268936157,
            1.0937000513076782
          ]
        },
        {
          "atom_index": 516,
          "name": "CB",
          "element": "C",
          "coord": [
            -1.4163999557495117,
            -1.5611000061035156,
            1.0463999509811401
          ]
        },
        {
          "atom_index": 517,
          "name": "CG",
          "element": "C",
          "coord": [
            -1.5115000009536743,
            -1.6675000190734863,
            0.9901999831199646
          ]
        },
        {
          "atom_index": 518,
          "name": "CD",
          "element": "C",
          "coord": [
            -1.4510999917984009,
            -1.743899941444397,
            0.8733999729156494
          ]
        },
        {
          "atom_index": 519,
          "name": "OE1",
          "element": "O",
          "coord": [
            -1.4056999683380127,
            -1.6842000484466553,
            0.7756999731063843
          ]
        },
        {
          "atom_index": 520,
          "name": "NE2",
          "element": "N",
          "coord": [
            -1.4501999616622925,
            -1.8765000104904175,
            0.8834999799728394
          ]
        }
      ]
    },
    {
      "id": "H:68",
      "chain": "H",
      "resseq": 68,
      "icode": "",
      "resname": "VAL",
      "hetflag": " ",
      "sasa": 0.0,
      "atoms": [
        {
          "atom_index": 521,
          "name": "N",
          "element": "N",
          "coord": [
            -1.2034000158309937,
            -1.510599970817566,
            1.2865999937057495
          ]
        },
        {
          "atom_index": 522,
          "name": "CA",
          "element": "C",
          "coord": [
            -1.1403000354766846,
            -1.4132000207901,
            1.375100016593933
          ]
        },
        {
          "atom_index": 523,
          "name": "C",
          "element": "C",
          "coord": [
            -1.0776000022888184,
            -1.4888999462127686,
            1.4904999732971191
          ]
        },
        {
          "atom_index": 524,
          "name": "O",
          "element": "O",
          "coord": [
            -1.113700032234192,
            -1.604599952697754,
            1.517199993133545
          ]
        },
        {
          "atom_index": 525,
          "name": "CB",
          "element": "C",
          "coord": [
            -1.2419999837875366,
            -1.3102999925613403,
            1.4333000183105469
          ]
        },
        {
          "atom_index": 526,
          "name": "CG1",
          "element": "C",
          "coord": [
            -1.3071000576019287,
            -1.2288000583648682,
            1.3238999843597412
          ]
        },
        {
          "atom_index": 527,
          "name": "CG2",
          "element": "C",
          "coord": [
            -1.3493000268936157,
            -1.3799999952316284,
            1.5211000442504883
          ]
        }
      ]
    },
    {
      "id": "H:69",
      "chain": "H",
      "resseq": 69,
      "icode": "",
      "resname": "THR",
      "hetflag": " ",
      "sasa": 0.5448348522186279,
      "atoms": [
        {
          "atom_index": 528,
          "name": "N",
          "element": "N",
          "coord": [
            -0.9843000173568726,
            -1.424299955368042,
            1.558899998664856
          ]
        },
        {
          "atom_index": 529,
          "name": "CA",
          "element": "C",
          "coord": [
            -0.9280999898910522,
            -1.479699969291687,
            1.680999994277954
          ]
        },
        {
          "atom_index": 530,
          "name": "C",
          "element": "C",
          "coord": [
            -0.9563999772071838,
            -1.3839000463485718,
            1.7943999767303467
          ]
        },
        {
          "atom_index": 531,
          "name": "O",
          "element": "O",
          "coord": [
            -0.9253000020980835,
            -1.2654999494552612,
            1.7848999500274658
          ]
        },
        {
          "atom_index": 532,
          "name": "CB",
          "element": "C",
          "coord": [
            -0.7767000198364258,
            -1.5029000043869019,
            1.6686999797821045
          ]
        },
        {
          "atom_index": 533,
          "name": "OG1",
          "element": "O",
          "coord": [
            -0.7541000247001648,
            -1.597499966621399,
            1.5635000467300415
          ]
        },
        {
          "atom_index": 534,
          "name": "CG2",
          "element": "C",
          "coord": [
            -0.7182999849319458,
            -1.559000015258789,
            1.799299955368042
          ]
        }
      ]
    },
    {
      "id": "H:70",
      "chain": "H",
      "resseq": 70,
      "icode": "",
      "resname": "ILE",
      "hetflag": " ",
      "sasa": 0.0,
      "atoms": [
        {
          "atom_index": 535,
          "name": "N",
          "element": "N",
          "coord": [
            -1.0152000188827515,
            -1.4365999698638916,
            1.9012000560760498
          ]
        },
        {
          "atom_index": 536,
          "name": "CA",
          "element": "C",
          "coord": [
            -1.0354000329971313,
            -1.3624999523162842,
            2.025099992752075
          ]
        },
        {
          "atom_index": 537,
          "name": "C",
          "element": "C",
          "coord": [
            -0.9279000163078308,
            -1.407099962234497,
            2.122499942779541
          ]
        },
        {
          "atom_index": 538,
          "name": "O",
          "element": "O",
          "coord": [
            -0.9003999829292297,
            -1.5270999670028687,
            2.1338999271392822
          ]
        },
        {
          "atom_index": 539,
          "name": "CB",
          "element": "C",
          "coord": [
            -1.1771999597549438,
            -1.38919997215271,
            2.0855000019073486
          ]
        },
        {
          "atom_index": 540,
          "name": "CG1",
          "element": "C",
          "coord": [
            -1.2851999998092651,
            -1.3331999778747559,
            1.9916000366210938
          ]
        },
        {
          "atom_index": 541,
          "name": "CG2",
          "element": "C",
          "coord": [
            -1.1902999877929688,
            -1.329200029373169,
            2.229099988937378
          ]
        },
        {
          "atom_index": 542,
          "name": "CD1",
          "element": "C",
          "coord": [
            -1.4256000518798828,
            -1.3813999891281128,
            2.0195999145507812
          ]
        }
      ]
    },
    {
      "id": "H:71",
      "chain": "H",
      "resseq": 71,
      "icode": "",
      "resname": "SER",
      "hetflag": " ",
      "sasa": 0.0,
      "atoms": [
        {
          "atom_index": 543,
          "name": "N",
          "element": "N",
          "coord": [
            -0.8672999739646912,
            -1.3116999864578247,
            2.1921000480651855
          ]
        },
        {
          "atom_index": 544,
          "name": "CA",
          "element": "C",
          "coord": [
            -0.7597000002861023,
            -1.3422000408172607,
            2.285099983215332
          ]
        },
        {
          "atom_index": 545,
          "name": "C",
          "element": "C",
          "coord": [
            -0.7584999799728394,
            -1.2408000230789185,
            2.3998000621795654
          ]
        },
        {
          "atom_index": 546,
          "name": "O",
          "element": "O",
          "coord": [
            -0.8343999981880188,
            -1.142199993133545,
            2.398200035095215
          ]
        },
        {
          "atom_index": 547,
          "name": "CB",
          "element": "C",
          "coord": [
            -0.6247000098228455,
            -1.346500039100647,
            2.2116000652313232
          ]
        },
        {
          "atom_index": 548,
          "name": "OG",
          "element": "O",
          "coord": [
            -0.5889000296592712,
            -1.2171000242233276,
            2.164099931716919
          ]
        }
      ]
    },
    {
      "id": "H:72",
      "chain": "H",
      "resseq": 72,
      "icode": "",
      "resname": "ALA",
      "hetflag": " ",
      "sasa": 0.03152985870838165,
      "atoms": [
        {
          "atom_index": 549,
          "name": "N",
          "element": "N",
          "coord": [
            -0.6729999780654907,
            -1.2644000053405762,
            2.498800039291382
          ]
        },
        {
          "atom_index": 550,
          "name": "CA",
          "element": "C",
          "coord": [
            -0.6632999777793884,
            -1.173799991607666,
            2.612499952316284
          ]
        },
        {
          "atom_index": 551,
          "name": "C",
          "element": "C",
          "coord": [
            -0.5224000215530396,
            -1.172700047492981,
            2.6686999797821045
          ]
        },
        {
          "atom_index": 552,
          "name": "O",
          "element": "O",
          "coord": [
            -0.453000009059906,
            -1.274399995803833,
            2.6673998832702637
          ]
        },
        {
          "atom_index": 553,
          "name": "CB",
          "element": "C",
          "coord": [
            -0.7634999752044678,
            -1.2105000019073486,
            2.7230000495910645
          ]
        }
      ]
    },
    {
      "id": "H:73",
      "chain": "H",
      "resseq": 73,
      "icode": "",
      "resname": "ASP",
      "hetflag": " ",
      "sasa": 1.103545069694519,
      "atoms": [
        {
          "atom_index": 554,
          "name": "N",
          "element": "N",
          "coord": [
            -0.4830999970436096,
            -1.0556999444961548,
            2.717400074005127
          ]
        },
        {
          "atom_index": 555,
          "name": "CA",
          "element": "C",
          "coord": [
            -0.35830000042915344,
            -1.0391000509262085,
            2.7925000190734863
          ]
        },
        {
          "atom_index": 556,
          "name": "C",
          "element": "C",
          "coord": [
            -0.39640000462532043,
            -0.9879999756813049,
            2.9307000637054443
          ]
        },
        {
          "atom_index": 557,
          "name": "O",
          "element": "O",
          "coord": [
            -0.4156999886035919,
            -0.8669000267982483,
            2.9521000385284424
          ]
        },
        {
          "atom_index": 558,
          "name": "CB",
          "element": "C",
          "coord": [
            -0.26429998874664307,
            -0.9420999884605408,
            2.7204999923706055
          ]
        },
        {
          "atom_index": 559,
          "name": "CG",
          "element": "C",
          "coord": [
            -0.1316000074148178,
            -0.9225000143051147,
            2.793299913406372
          ]
        },
        {
          "atom_index": 560,
          "name": "OD1",
          "element": "O",
          "coord": [
            -0.1193000003695488,
            -0.9627000093460083,
            2.911400079727173
          ]
        },
        {
          "atom_index": 561,
          "name": "OD2",
          "element": "O",
          "coord": [
            -0.03929999843239784,
            -0.866100013256073,
            2.7309000492095947
          ]
        }
      ]
    },
    {
      "id": "H:74",
      "chain": "H",
      "resseq": 74,
      "icode": "",
      "resname": "LYS",
      "hetflag": " ",
      "sasa": 4.382684707641602,
      "atoms": [
        {
          "atom_index": 562,
          "name": "N",
          "element": "N",
          "coord": [
            -0.40720000863075256,
            -1.0815999507904053,
            3.0250000953674316
          ]
        },
        {
          "atom_index": 563,
          "name": "CA",
          "element": "C",
          "coord": [
            -0.45489999651908875,
            -1.049299955368042,
            3.1591999530792236
          ]
        },
        {
          "atom_index": 564,
          "name": "C",
          "element": "C",
          "coord": [
            -0.3603000044822693,
            -0.9555000066757202,
            3.235100030899048
          ]
        },
        {
          "atom_index": 565,
          "name": "O",
          "element": "O",
          "coord": [
            -0.4041000008583069,
            -0.8817999958992004,
            3.323199987411499
          ]
        },
        {
          "atom_index": 566,
          "name": "CB",
          "element": "C",
          "coord": [
            -0.48420000076293945,
            -1.1763999462127686,
            3.2395999431610107
          ]
        },
        {
          "atom_index": 567,
          "name": "CG",
          "element": "C",
          "coord": [
            -0.36649999022483826,
            -1.270400047302246,
            3.2600998878479004
          ]
        },
        {
          "atom_index": 568,
          "name": "CD",
          "element": "C",
          "coord": [
            -0.41190001368522644,
            -1.3920999765396118,
            3.338900089263916
          ]
        },
        {
          "atom_index": 569,
          "name": "CE",
          "element": "C",
          "coord": [
            -0.2992999851703644,
            -1.4918999671936035,
            3.3538999557495117
          ]
        },
        {
          "atom_index": 570,
          "name": "NZ",
          "element": "N",
          "coord": [
            -0.3433000147342682,
            -1.6085000038146973,
            3.434999942779541
          ]
        }
      ]
    },
    {
      "id": "H:75",
      "chain": "H",
      "resseq": 75,
      "icode": "",
      "resname": "SER",
      "hetflag": " ",
      "sasa": 4.972356796264648,
      "atoms": [
        {
          "atom_index": 571,
          "name": "N",
          "element": "N",
          "coord": [
            -0.23190000653266907,
            -0.958899974822998,
            3.2002999782562256
          ]
        },
        {
          "atom_index": 572,
          "name": "CA",
          "element": "C",
          "coord": [
            -0.133200004696846,
            -0.8734999895095825,
            3.267699956893921
          ]
        },
        {
          "atom_index": 573,
          "name": "C",
          "element": "C",
          "coord": [
            -0.16099999845027924,
            -0.7240999937057495,
            3.2486000061035156
          ]
        },
        {
          "atom_index": 574,
          "name": "O",
          "element": "O",
          "coord": [
            -0.12389999628067017,
            -0.6431000232696533,
            3.333699941635132
          ]
        },
        {
          "atom_index": 575,
          "name": "CB",
          "element": "C",
          "coord": [
            0.00860000029206276,
            -0.9075999855995178,
            3.2221999168395996
          ]
        },
        {
          "atom_index": 576,
          "name": "OG",
          "element": "O",
          "coord": [
            0.03669999912381172,
            -0.8540999889373779,
            3.093600034713745
          ]
        }
      ]
    },
    {
      "id": "H:76",
      "chain": "H",
      "resseq": 76,
      "icode": "",
      "resname": "ILE",
      "hetflag": " ",
      "sasa": 2.6135025024414062,
      "atoms": [
        {
          "atom_index": 577,
          "name": "N",
          "element": "N",
          "coord": [
            -0.22579999268054962,
            -0.6881999969482422,
            3.137399911880493
          ]
        },
        {
          "atom_index": 578,
          "name": "CA",
          "element": "C",
          "coord": [
            -0.26489999890327454,
            -0.5489000082015991,
            3.1106998920440674
          ]
        },
        {
          "atom_index": 579,
          "name": "C",
          "element": "C",
          "coord": [
            -0.4174000024795532,
            -0.5288000106811523,
            3.0980000495910645
          ]
        },
        {
          "atom_index": 580,
          "name": "O",
          "element": "O",
          "coord": [
            -0.46459999680519104,
            -0.42890000343322754,
            3.0404999256134033
          ]
        },
        {
          "atom_index": 581,
          "name": "CB",
          "element": "C",
          "coord": [
            -0.19140000641345978,
            -0.489300012588501,
            2.986999988555908
          ]
        },
        {
          "atom_index": 582,
          "name": "CG1",
          "element": "C",
          "coord": [
            -0.219200000166893,
            -0.5712000131607056,
            2.860100030899048
          ]
        },
        {
          "atom_index": 583,
          "name": "CG2",
          "element": "C",
          "coord": [
            -0.04019999876618385,
            -0.4747999906539917,
            3.016400098800659
          ]
        },
        {
          "atom_index": 584,
          "name": "CD1",
          "element": "C",
          "coord": [
            -0.19189999997615814,
            -0.4950000047683716,
            2.731100082397461
          ]
        }
      ]
    },
    {
      "id": "H:77",
      "chain": "H",
      "resseq": 77,
      "icode": "",
      "resname": "SER",
      "hetflag": " ",
      "sasa": 0.0,
      "atoms": [
        {
          "atom_index": 585,
          "name": "N",
          "element": "N",
          "coord": [
            -0.49300000071525574,
            -0.6247000098228455,
            3.152400016784668
          ]
        },
        {
          "atom_index": 586,
          "name": "CA",
          "element": "C",
          "coord": [
            -0.6392999887466431,
            -0.6172000169754028,
            3.1577999591827393
          ]
        },
        {
          "atom_index": 587,
          "name": "C",
          "element": "C",
          "coord": [
            -0.7024000287055969,
            -0.5874000191688538,
            3.0204999446868896
          ]
        },
        {
          "atom_index": 588,
          "name": "O",
          "element": "O",
          "coord": [
            -0.7942000031471252,
            -0.5066999793052673,
            3.012200117111206
          ]
        },
        {
          "atom_index": 589,
          "name": "CB",
          "element": "C",
          "coord": [
            -0.684499979019165,
            -0.5126000046730042,
            3.260499954223633
          ]
        },
        {
          "atom_index": 590,
          "name": "OG",
          "element": "O",
          "coord": [
            -0.6438999772071838,
            -0.5472999811172485,
            3.3931000232696533
          ]
        }
      ]
    },
    {
      "id": "H:78",
      "chain": "H",
      "resseq": 78,
      "icode": "",
      "resname": "THR",
      "hetflag": " ",
      "sasa": 0.0,
      "atoms": [
        {
          "atom_index": 591,
          "name": "N",
          "element": "N",
          "coord": [
            -0.6523000001907349,
            -0.652899980545044,
            2.915600061416626
          ]
        },
        {
          "atom_index": 592,
          "name": "CA",
          "element": "C",
          "coord": [
            -0.6963000297546387,
            -0.6229000091552734,
            2.779099941253662
          ]
        },
        {
          "atom_index": 593,
          "name": "C",
          "element": "C",
          "coord": [
            -0.7383000254631042,
            -0.7483999729156494,
            2.703399896621704
          ]
        },
        {
          "atom_index": 594,
          "name": "O",
          "element": "O",
          "coord": [
            -0.6711000204086304,
            -0.8521999716758728,
            2.7086000442504883
          ]
        },
        {
          "atom_index": 595,
          "name": "CB",
          "element": "C",
          "coord": [
            -0.5852000117301941,
            -0.5497999787330627,
            2.7016000747680664
          ]
        },
        {
          "atom_index": 596,
          "name": "OG1",
          "element": "O",
          "coord": [
            -0.5515999794006348,
            -0.4302999973297119,
            2.773099899291992
          ]
        },
        {
          "atom_index": 597,
          "name": "CG2",
          "element": "C",
          "coord": [
            -0.6309000253677368,
            -0.5120999813079834,
            2.5601999759674072
          ]
        }
      ]
    },
    {
      "id": "H:79",
      "chain": "H",
      "resseq": 79,
      "icode": "",
      "resname": "ALA",
      "hetflag": " ",
      "sasa": 0.0,
      "atoms": [
        {
          "atom_index": 598,
          "name": "N",
          "element": "N",
          "coord": [
            -0.8507999777793884,
            -0.7372000217437744,
            2.6328001022338867
          ]
        },
        {
          "atom_index": 599,
          "name": "CA",
          "element": "C",
          "coord": [
            -0.8959000110626221,
            -0.8414000272750854,
            2.539400100708008
          ]
        },
        {
          "atom_index": 600,
          "name": "C",
          "element": "C",
          "coord": [
            -0.8798999786376953,
            -0.792900025844574,
            2.39520001411438
          ]
        },
        {
          "atom_index": 601,
          "name": "O",
          "element": "O",
          "coord": [
            -0.8744999766349792,
            -0.671500027179718,
            2.3687000274658203
          ]
        },
        {
          "atom_index": 602,
          "name": "CB",
          "element": "C",
          "coord": [
            -1.0398000478744507,
            -0.878600001335144,
            2.567699909210205
          ]
        }
      ]
    },
    {
      "id": "H:80",
      "chain": "H",
      "resseq": 80,
      "icode": "",
      "resname": "TYR",
      "hetflag": " ",
      "sasa": 0.0,
      "atoms": [
        {
          "atom_index": 603,
          "name": "N",
          "element": "N",
          "coord": [
            -0.8723999857902527,
            -0.8867999911308289,
            2.301500082015991
          ]
        },
        {
          "atom_index": 604,
          "name": "CA",
          "element": "C",
          "coord": [
            -0.8458999991416931,
            -0.8507000207901001,
            2.163100004196167
          ]
        },
        {
          "atom_index": 605,
          "name": "C",
          "element": "C",
          "coord": [
            -0.932200014591217,
            -0.9284999966621399,
            2.0660998821258545
          ]
        },
        {
          "atom_index": 606,
          "name": "O",
          "element": "O",
          "coord": [
            -0.9789999723434448,
            -1.039199948310852,
            2.095599889755249
          ]
        },
        {
          "atom_index": 607,
          "name": "CB",
          "element": "C",
          "coord": [
            -0.7002000212669373,
            -0.8805000185966492,
            2.125499963760376
          ]
        },
        {
          "atom_index": 608,
          "name": "CG",
          "element": "C",
          "coord": [
            -0.5950000286102295,
            -0.8116999864578247,
            2.2100000381469727
          ]
        },
        {
          "atom_index": 609,
          "name": "CD1",
          "element": "C",
          "coord": [
            -0.5360999703407288,
            -0.8779000043869019,
            2.317699909210205
          ]
        },
        {
          "atom_index": 610,
          "name": "CD2",
          "element": "C",
          "coord": [
            -0.5547000169754028,
            -0.6811000108718872,
            2.1821000576019287
          ]
        },
        {
          "atom_index": 611,
          "name": "CE1",
          "element": "C",
          "coord": [
            -0.4390999972820282,
            -0.8156999945640564,
            2.3963000774383545
          ]
        },
        {
          "atom_index": 612,
          "name": "CE2",
          "element": "C",
          "coord": [
            -0.45809999108314514,
            -0.6177999973297119,
            2.2592999935150146
          ]
        },
        {
          "atom_index": 613,
          "name": "CZ",
          "element": "C",
          "coord": [
            -0.4007999897003174,
            -0.6861000061035156,
            2.3664000034332275
          ]
        },
        {
          "atom_index": 614,
          "name": "OH",
          "element": "O",
          "coord": [
            -0.3052000105381012,
            -0.6252999901771545,
            2.4442999362945557
          ]
        }
      ]
    },
    {
      "id": "H:81",
      "chain": "H",
      "resseq": 81,
      "icode": "",
      "resname": "LEU",
      "hetflag": " ",
      "sasa": 0.0,
      "atoms": [
        {
          "atom_index": 615,
          "name": "N",
          "element": "N",
          "coord": [
            -0.9520999789237976,
            -0.8684999942779541,
            1.9498000144958496
          ]
        },
        {
          "atom_index": 616,
          "name": "CA",
          "element": "C",
          "coord": [
            -1.017199993133545,
            -0.9311000108718872,
            1.836899995803833
          ]
        },
        {
          "atom_index": 617,
          "name": "C",
          "element": "C",
          "coord": [
            -0.9254000186920166,
            -0.90829998254776,
            1.7177000045776367
          ]
        },
        {
          "atom_index": 618,
          "name": "O",
          "element": "O",
          "coord": [
            -0.8795999884605408,
            -0.7954999804496765,
            1.6964000463485718
          ]
        },
        {
          "atom_index": 619,
          "name": "CB",
          "element": "C",
          "coord": [
            -1.1550999879837036,
            -0.8676999807357788,
            1.8157000541687012
          ]
        },
        {
          "atom_index": 620,
          "name": "CG",
          "element": "C",
          "coord": [
            -1.242300033569336,
            -0.9156000018119812,
            1.7007999420166016
          ]
        },
        {
          "atom_index": 621,
          "name": "CD1",
          "element": "C",
          "coord": [
            -1.2759000062942505,
            -1.0643999576568604,
            1.7208000421524048
          ]
        },
        {
          "atom_index": 622,
          "name": "CD2",
          "element": "C",
          "coord": [
            -1.3680000305175781,
            -0.8342999815940857,
            1.6969000101089478
          ]
        }
      ]
    },
    {
      "id": "H:82",
      "chain": "H",
      "resseq": 82,
      "icode": "",
      "resname": "GLN",
      "hetflag": " ",
      "sasa": 0.31651872396469116,
      "atoms": [
        {
          "atom_index": 623,
          "name": "N",
          "element": "N",
          "coord": [
            -0.8980000019073486,
            -1.0125999450683594,
            1.6407999992370605
          ]
        },
        {
          "atom_index": 624,
          "name": "CA",
          "element": "C",
          "coord": [
            -0.804099977016449,
            -0.9958000183105469,
            1.5297000408172607
          ]
        },
        {
          "atom_index": 625,
          "name": "C",
          "element": "C",
          "coord": [
            -0.8400999903678894,
            -1.0741000175476074,
            1.4050999879837036
          ]
        },
        {
          "atom_index": 626,
          "name": "O",
          "element": "O",
          "coord": [
            -0.9017000198364258,
            -1.1806000471115112,
            1.4124000072479248
          ]
        },
        {
          "atom_index": 627,
          "name": "CB",
          "element": "C",
          "coord": [
            -0.6596999764442444,
            -1.0217000246047974,
            1.5733000040054321
          ]
        },
        {
          "atom_index": 628,
          "name": "CG",
          "element": "C",
          "coord": [
            -0.6198999881744385,
            -1.1643999814987183,
            1.583400011062622
          ]
        },
        {
          "atom_index": 629,
          "name": "CD",
          "element": "C",
          "coord": [
            -0.4851999878883362,
            -1.1790000200271606,
            1.6490000486373901
          ]
        },
        {
          "atom_index": 630,
          "name": "OE1",
          "element": "O",
          "coord": [
            -0.4749999940395355,
            -1.2257000207901,
            1.7625999450683594
          ]
        },
        {
          "atom_index": 631,
          "name": "NE2",
          "element": "N",
          "coord": [
            -0.38029998540878296,
            -1.1390000581741333,
            1.5780999660491943
          ]
        }
      ]
    },
    {
      "id": "H:83",
      "chain": "H",
      "resseq": 83,
      "icode": "",
      "resname": "TRP",
      "hetflag": " ",
      "sasa": 0.0,
      "atoms": [
        {
          "atom_index": 632,
          "name": "N",
          "element": "N",
          "coord": [
            -0.8001999855041504,
            -1.018399953842163,
            1.2905999422073364
          ]
        },
        {
          "atom_index": 633,
          "name": "CA",
          "element": "C",
          "coord": [
            -0.8156999945640564,
            -1.0805000066757202,
            1.160599946975708
          ]
        },
        {
          "atom_index": 634,
          "name": "C",
          "element": "C",
          "coord": [
            -0.6783000230789185,
            -1.0913000106811523,
            1.0963000059127808
          ]
        },
        {
          "atom_index": 635,
          "name": "O",
          "element": "O",
          "coord": [
            -0.5967000126838684,
            -1.0003999471664429,
            1.1088000535964966
          ]
        },
        {
          "atom_index": 636,
          "name": "CB",
          "element": "C",
          "coord": [
            -0.9000999927520752,
            -0.9940999746322632,
            1.066499948501587
          ]
        },
        {
          "atom_index": 637,
          "name": "CG",
          "element": "C",
          "coord": [
            -1.042799949645996,
            -0.9692000150680542,
            1.1059999465942383
          ]
        },
        {
          "atom_index": 638,
          "name": "CD1",
          "element": "C",
          "coord": [
            -1.15339994430542,
            -1.0321999788284302,
            1.055299997329712
          ]
        },
        {
          "atom_index": 639,
          "name": "CD2",
          "element": "C",
          "coord": [
            -1.0907000303268433,
            -0.8755999803543091,
            1.2029999494552612
          ]
        },
        {
          "atom_index": 640,
          "name": "NE1",
          "element": "N",
          "coord": [
            -1.2676000595092773,
            -0.983299970626831,
            1.1151000261306763
          ]
        },
        {
          "atom_index": 641,
          "name": "CE2",
          "element": "C",
          "coord": [
            -1.232100009918213,
            -0.8871999979019165,
            1.2062000036239624
          ]
        },
        {
          "atom_index": 642,
          "name": "CE3",
          "element": "C",
          "coord": [
            -1.0286999940872192,
            -0.7831000089645386,
            1.2877000570297241
          ]
        },
        {
          "atom_index": 643,
          "name": "CZ2",
          "element": "C",
          "coord": [
            -1.312399983406067,
            -0.8090000152587891,
            1.2913999557495117
          ]
        },
        {
          "atom_index": 644,
          "name": "CZ3",
          "element": "C",
          "coord": [
            -1.108299970626831,
            -0.7049999833106995,
            1.3726999759674072
          ]
        },
        {
          "atom_index": 645,
          "name": "CH2",
          "element": "C",
          "coord": [
            -1.2493000030517578,
            -0.7189000248908997,
            1.3733999729156494
          ]
        }
      ]
    },
    {
      "id": "H:84",
      "chain": "H",
      "resseq": 84,
      "icode": "",
      "resname": "SER",
      "hetflag": " ",
      "sasa": 2.053955554962158,
      "atoms": [
        {
          "atom_index": 646,
          "name": "N",
          "element": "N",
          "coord": [
            -0.6539999842643738,
            -1.2021000385284424,
            1.027899980545044
          ]
        },
        {
          "atom_index": 647,
          "name": "CA",
          "element": "C",
          "coord": [
            -0.5274999737739563,
            -1.218400001525879,
            0.9580000042915344
          ]
        },
        {
          "atom_index": 648,
          "name": "C",
          "element": "C",
          "coord": [
            -0.5313000082969666,
            -1.145799994468689,
            0.8227999806404114
          ]
        },
        {
          "atom_index": 649,
          "name": "O",
          "element": "O",
          "coord": [
            -0.4291999936103821,
            -1.0937000513076782,
            0.7770000100135803
          ]
        },
        {
          "atom_index": 650,
          "name": "CB",
          "element": "C",
          "coord": [
            -0.49309998750686646,
            -1.3671000003814697,
            0.9415000081062317
          ]
        },
        {
          "atom_index": 651,
          "name": "OG",
          "element": "O",
          "coord": [
            -0.5958999991416931,
            -1.434499979019165,
            0.8723999857902527
          ]
        }
      ]
    },
    {
      "id": "H:85",
      "chain": "H",
      "resseq": 85,
      "icode": "",
      "resname": "SER",
      "hetflag": " ",
      "sasa": 1.583113431930542,
      "atoms": [
        {
          "atom_index": 652,
          "name": "N",
          "element": "N",
          "coord": [
            -0.6489999890327454,
            -1.143399953842163,
            0.7608000040054321
          ]
        },
        {
          "atom_index": 653,
          "name": "CA",
          "element": "C",
          "coord": [
            -0.6669999957084656,
            -1.0865000486373901,
            0.6276000142097473
          ]
        },
        {
          "atom_index": 654,
          "name": "C",
          "element": "C",
          "coord": [
            -0.8080000281333923,
            -1.0288000106811523,
            0.6118999719619751
          ]
        },
        {
          "atom_index": 655,
          "name": "O",
          "element": "O",
          "coord": [
            -0.9047999978065491,
            -1.1025999784469604,
            0.5906000137329102
          ]
        },
        {
          "atom_index": 656,
          "name": "CB",
          "element": "C",
          "coord": [
            -0.6394000053405762,
            -1.1943000555038452,
            0.521399974822998
          ]
        },
        {
          "atom_index": 657,
          "name": "OG",
          "element": "O",
          "coord": [
            -0.6488999724388123,
            -1.1405999660491943,
            0.38989999890327454
          ]
        }
      ]
    },
    {
      "id": "H:86",
      "chain": "H",
      "resseq": 86,
      "icode": "",
      "resname": "LEU",
      "hetflag": " ",
      "sasa": 0.0,
      "atoms": [
        {
          "atom_index": 658,
          "name": "N",
          "element": "N",
          "coord": [
            -0.8184999823570251,
            -0.896399974822998,
            0.6226999759674072
          ]
        },
        {
          "atom_index": 659,
          "name": "CA",
          "element": "C",
          "coord": [
            -0.9491999745368958,
            -0.8291000127792358,
            0.617900013923645
          ]
        },
        {
          "atom_index": 660,
          "name": "C",
          "element": "C",
          "coord": [
            -1.0161000490188599,
            -0.8349000215530396,
            0.48089998960494995
          ]
        },
        {
          "atom_index": 661,
          "name": "O",
          "element": "O",
          "coord": [
            -0.9485999941825867,
            -0.8342999815940857,
            0.37709999084472656
          ]
        },
        {
          "atom_index": 662,
          "name": "CB",
          "element": "C",
          "coord": [
            -0.9348999857902527,
            -0.6830000281333923,
            0.6610999703407288
          ]
        },
        {
          "atom_index": 663,
          "name": "CG",
          "element": "C",
          "coord": [
            -0.9092000126838684,
            -0.6568999886512756,
            0.8087000250816345
          ]
        },
        {
          "atom_index": 664,
          "name": "CD1",
          "element": "C",
          "coord": [
            -0.8608999848365784,
            -0.5135999917984009,
            0.8248999714851379
          ]
        },
        {
          "atom_index": 665,
          "name": "CD2",
          "element": "C",
          "coord": [
            -1.0342999696731567,
            -0.6834999918937683,
            0.8952999711036682
          ]
        }
      ]
    },
    {
      "id": "H:87",
      "chain": "H",
      "resseq": 87,
      "icode": "",
      "resname": "LYS",
      "hetflag": " ",
      "sasa": 2.2908477783203125,
      "atoms": [
        {
          "atom_index": 666,
          "name": "N",
          "element": "N",
          "coord": [
            -1.148800015449524,
            -0.8406000137329102,
            0.48240000009536743
          ]
        },
        {
          "atom_index": 667,
          "name": "CA",
          "element": "C",
          "coord": [
            -1.2304999828338623,
            -0.8264999985694885,
            0.3617999851703644
          ]
        },
        {
          "atom_index": 668,
          "name": "C",
          "element": "C",
          "coord": [
            -1.315000057220459,
            -0.6996999979019165,
            0.37529999017715454
          ]
        },
        {
          "atom_index": 669,
          "name": "O",
          "element": "O",
          "coord": [
            -1.3427000045776367,
            -0.6554999947547913,
            0.4867999851703644
          ]
        },
        {
          "atom_index": 670,
          "name": "CB",
          "element": "C",
          "coord": [
            -1.3223999738693237,
            -0.9470999836921692,
            0.3458000123500824
          ]
        },
        {
          "atom_index": 671,
          "name": "CG",
          "element": "C",
          "coord": [
            -1.2490999698638916,
            -1.0780999660491943,
            0.3287000060081482
          ]
        },
        {
          "atom_index": 672,
          "name": "CD",
          "element": "C",
          "coord": [
            -1.3378000259399414,
            -1.195199966430664,
            0.36500000953674316
          ]
        },
        {
          "atom_index": 673,
          "name": "CE",
          "element": "C",
          "coord": [
            -1.25409996509552,
            -1.3205000162124634,
            0.37950000166893005
          ]
        },
        {
          "atom_index": 674,
          "name": "NZ",
          "element": "N",
          "coord": [
            -1.3007999658584595,
            -1.4012000560760498,
            0.4943000078201294
          ]
        }
      ]
    },
    {
      "id": "H:88",
      "chain": "H",
      "resseq": 88,
      "icode": "",
      "resname": "ALA",
      "hetflag": " ",
      "sasa": 0.0,
      "atoms": [
        {
          "atom_index": 675,
          "name": "N",
          "element": "N",
          "coord": [
            -1.3559999465942383,
            -0.6410999894142151,
            0.2628999948501587
          ]
        },
        {
          "atom_index": 676,
          "name": "CA",
          "element": "C",
          "coord": [
            -1.4470000267028809,
            -0.5257999897003174,
            0.267300009727478
          ]
        },
        {
          "atom_index": 677,
          "name": "C",
          "element": "C",
          "coord": [
            -1.573099970817566,
            -0.554099977016449,
            0.3513000011444092
          ]
        },
        {
          "atom_index": 678,
          "name": "O",
          "element": "O",
          "coord": [
            -1.6256999969482422,
            -0.46470001339912415,
            0.4187000095844269
          ]
        },
        {
          "atom_index": 679,
          "name": "CB",
          "element": "C",
          "coord": [
            -1.4846999645233154,
            -0.4814999997615814,
            0.12479999661445618
          ]
        }
      ]
    },
    {
      "id": "H:89",
      "chain": "H",
      "resseq": 89,
      "icode": "",
      "resname": "SER",
      "hetflag": " ",
      "sasa": 0.7098401784896851,
      "atoms": [
        {
          "atom_index": 680,
          "name": "N",
          "element": "N",
          "coord": [
            -1.6201000213623047,
            -0.678600013256073,
            0.3463999927043915
          ]
        },
        {
          "atom_index": 681,
          "name": "CA",
          "element": "C",
          "coord": [
            -1.7375999689102173,
            -0.7233999967575073,
            0.4221000075340271
          ]
        },
        {
          "atom_index": 682,
          "name": "C",
          "element": "C",
          "coord": [
            -1.718999981880188,
            -0.7254999876022339,
            0.5755000114440918
          ]
        },
        {
          "atom_index": 683,
          "name": "O",
          "element": "O",
          "coord": [
            -1.8166999816894531,
            -0.7440999746322632,
            0.6498000025749207
          ]
        },
        {
          "atom_index": 684,
          "name": "CB",
          "element": "C",
          "coord": [
            -1.781999945640564,
            -0.8619999885559082,
            0.37369999289512634
          ]
        },
        {
          "atom_index": 685,
          "name": "OG",
          "element": "O",
          "coord": [
            -1.680799961090088,
            -0.9589999914169312,
            0.3937999904155731
          ]
        }
      ]
    },
    {
      "id": "H:90",
      "chain": "H",
      "resseq": 90,
      "icode": "",
      "resname": "ASP",
      "hetflag": " ",
      "sasa": 0.0,
      "atoms": [
        {
          "atom_index": 686,
          "name": "N",
          "element": "N",
          "coord": [
            -1.5953999757766724,
            -0.7067000269889832,
            0.6219000220298767
          ]
        },
        {
          "atom_index": 687,
          "name": "CA",
          "element": "C",
          "coord": [
            -1.569200038909912,
            -0.6915000081062317,
            0.7656999826431274
          ]
        },
        {
          "atom_index": 688,
          "name": "C",
          "element": "C",
          "coord": [
            -1.597100019454956,
            -0.5493999719619751,
            0.8141999840736389
          ]
        },
        {
          "atom_index": 689,
          "name": "O",
          "element": "O",
          "coord": [
            -1.5836999416351318,
            -0.5217000246047974,
            0.9340999722480774
          ]
        },
        {
          "atom_index": 690,
          "name": "CB",
          "element": "C",
          "coord": [
            -1.4244999885559082,
            -0.7282999753952026,
            0.8001999855041504
          ]
        },
        {
          "atom_index": 691,
          "name": "CG",
          "element": "C",
          "coord": [
            -1.393399953842163,
            -0.8741999864578247,
            0.7767999768257141
          ]
        },
        {
          "atom_index": 692,
          "name": "OD1",
          "element": "O",
          "coord": [
            -1.4759000539779663,
            -0.9621999859809875,
            0.8133999705314636
          ]
        },
        {
          "atom_index": 693,
          "name": "OD2",
          "element": "O",
          "coord": [
            -1.2848000526428223,
            -0.901199996471405,
            0.7210000157356262
          ]
        }
      ]
    },
    {
      "id": "H:91",
      "chain": "H",
      "resseq": 91,
      "icode": "",
      "resname": "THR",
      "hetflag": " ",
      "sasa": 0.0,
      "atoms": [
        {
          "atom_index": 694,
          "name": "N",
          "element": "N",
          "coord": [
            -1.6354000568389893,
            -0.4595000147819519,
            0.7225000262260437
          ]
        },
        {
          "atom_index": 695,
          "name": "CA",
          "element": "C",
          "coord": [
            -1.6692999601364136,
            -0.32190001010894775,
            0.7583000063896179
          ]
        },
        {
          "atom_index": 696,
          "name": "C",
          "element": "C",
          "coord": [
            -1.7888000011444092,
            -0.3237999975681305,
            0.8526999950408936
          ]
        },
        {
          "atom_index": 697,
          "name": "O",
          "element": "O",
          "coord": [
            -1.8976999521255493,
            -0.3691999912261963,
            0.8159000277519226
          ]
        },
        {
          "atom_index": 698,
          "name": "CB",
          "element": "C",
          "coord": [
            -1.7029999494552612,
            -0.2393999993801117,
            0.6327999830245972
          ]
        },
        {
          "atom_index": 699,
          "name": "OG1",
          "element": "O",
          "coord": [
            -1.5836000442504883,
            -0.2281000018119812,
            0.5529999732971191
          ]
        },
        {
          "atom_index": 700,
          "name": "CG2",
          "element": "C",
          "coord": [
            -1.7552000284194946,
            -0.10180000215768814,
            0.6700000166893005
          ]
        }
      ]
    },
    {
      "id": "H:92",
      "chain": "H",
      "resseq": 92,
      "icode": "",
      "resname": "ALA",
      "hetflag": " ",
      "sasa": 0.0,
      "atoms": [
        {
          "atom_index": 701,
          "name": "N",
          "element": "N",
          "coord": [
            -1.7661999464035034,
            -0.2743000090122223,
            0.9733999967575073
          ]
        },
        {
          "atom_index": 702,
          "name": "CA",
          "element": "C",
          "coord": [
            -1.8668999671936035,
            -0.2806999981403351,
            1.079300045967102
          ]
        },
        {
          "atom_index": 703,
          "name": "C",
          "element": "C",
          "coord": [
            -1.820099949836731,
            -0.2094999998807907,
            1.2051000595092773
          ]
        },
        {
          "atom_index": 704,
          "name": "O",
          "element": "O",
          "coord": [
            -1.702299952507019,
            -0.17419999837875366,
            1.218999981880188
          ]
        },
        {
          "atom_index": 705,
          "name": "CB",
          "element": "C",
          "coord": [
            -1.8940999507904053,
            -0.42809998989105225,
            1.1128000020980835
          ]
        }
      ]
    },
    {
      "id": "H:93",
      "chain": "H",
      "resseq": 93,
      "icode": "",
      "resname": "MET",
      "hetflag": " ",
      "sasa": 0.0,
      "atoms": [
        {
          "atom_index": 706,
          "name": "N",
          "element": "N",
          "coord": [
            -1.9127000570297241,
            -0.1881999969482422,
            1.2978999614715576
          ]
        },
        {
          "atom_index": 707,
          "name": "CA",
          "element": "C",
          "coord": [
            -1.8776999711990356,
            -0.14890000224113464,
            1.4322999715805054
          ]
        },
        {
          "atom_index": 708,
          "name": "C",
          "element": "C",
          "coord": [
            -1.8588999509811401,
            -0.2750000059604645,
            1.5148999691009521
          ]
        },
        {
          "atom_index": 709,
          "name": "O",
          "element": "O",
          "coord": [
            -1.937999963760376,
            -0.36959999799728394,
            1.5044000148773193
          ]
        },
        {
          "atom_index": 710,
          "name": "CB",
          "element": "C",
          "coord": [
            -1.9905999898910522,
            -0.06449999660253525,
            1.4917999505996704
          ]
        },
        {
          "atom_index": 711,
          "name": "CG",
          "element": "C",
          "coord": [
            -1.9631999731063843,
            -0.014999999664723873,
            1.6324000358581543
          ]
        },
        {
          "atom_index": 712,
          "name": "SD",
          "element": "S",
          "coord": [
            -1.8351000547409058,
            0.11140000075101852,
            1.6419999599456787
          ]
        },
        {
          "atom_index": 713,
          "name": "CE",
          "element": "C",
          "coord": [
            -1.929800033569336,
            0.25780001282691956,
            1.5996999740600586
          ]
        }
      ]
    },
    {
      "id": "H:94",
      "chain": "H",
      "resseq": 94,
      "icode": "",
      "resname": "TYR",
      "hetflag": " ",
      "sasa": 0.0,
      "atoms": [
        {
          "atom_index": 714,
          "name": "N",
          "element": "N",
          "coord": [
            -1.7541999816894531,
            -0.27619999647140503,
            1.5966999530792236
          ]
        },
        {
          "atom_index": 715,
          "name": "CA",
          "element": "C",
          "coord": [
            -1.7240999937057495,
            -0.3901999890804291,
            1.6850999593734741
          ]
        },
        {
          "atom_index": 716,
          "name": "C",
          "element": "C",
          "coord": [
            -1.7273000478744507,
            -0.3416000008583069,
            1.8282999992370605
          ]
        },
        {
          "atom_index": 717,
          "name": "O",
          "element": "O",
          "coord": [
            -1.6556999683380127,
            -0.24779999256134033,
            1.8653000593185425
          ]
        },
        {
          "atom_index": 718,
          "name": "CB",
          "element": "C",
          "coord": [
            -1.5877000093460083,
            -0.45210000872612,
            1.6502000093460083
          ]
        },
        {
          "atom_index": 719,
          "name": "CG",
          "element": "C",
          "coord": [
            -1.5938999652862549,
            -0.5130000114440918,
            1.5146000385284424
          ]
        },
        {
          "atom_index": 720,
          "name": "CD1",
          "element": "C",
          "coord": [
            -1.5613000392913818,
            -0.4390000104904175,
            1.4005999565124512
          ]
        },
        {
          "atom_index": 721,
          "name": "CD2",
          "element": "C",
          "coord": [
            -1.6332000494003296,
            -0.6467000246047974,
            1.4987000226974487
          ]
        },
        {
          "atom_index": 722,
          "name": "CE1",
          "element": "C",
          "coord": [
            -1.5672999620437622,
            -0.49570000171661377,
            1.2752000093460083
          ]
        },
        {
          "atom_index": 723,
          "name": "CE2",
          "element": "C",
          "coord": [
            -1.6397000551223755,
            -0.7045000195503235,
            1.3737000226974487
          ]
        },
        {
          "atom_index": 724,
          "name": "CZ",
          "element": "C",
          "coord": [
            -1.606600046157837,
            -0.6284000277519226,
            1.2621999979019165
          ]
        },
        {
          "atom_index": 725,
          "name": "OH",
          "element": "O",
          "coord": [
            -1.6128000020980835,
            -0.6845999956130981,
            1.1376999616622925
          ]
        }
      ]
    },
    {
      "id": "H:95",
      "chain": "H",
      "resseq": 95,
      "icode": "",
      "resname": "TYR",
      "hetflag": " ",
      "sasa": 0.0,
      "atoms": [
        {
          "atom_index": 726,
          "name": "N",
          "element": "N",
          "coord": [
            -1.8109999895095825,
            -0.40560001134872437,
            1.9098000526428223
          ]
        },
        {
          "atom_index": 727,
          "name": "CA",
          "element": "C",
          "coord": [
            -1.8180999755859375,
            -0.37470000982284546,
            2.0529000759124756
          ]
        },
        {
          "atom_index": 728,
          "name": "C",
          "element": "C",
          "coord": [
            -1.7580000162124634,
            -0.4855000078678131,
            2.1328999996185303
          ]
        },
        {
          "atom_index": 729,
          "name": "O",
          "element": "O",
          "coord": [
            -1.773800015449524,
            -0.6039999723434448,
            2.100100040435791
          ]
        },
        {
          "atom_index": 730,
          "name": "CB",
          "element": "C",
          "coord": [
            -1.9634000062942505,
            -0.3589000105857849,
            2.101300001144409
          ]
        },
        {
          "atom_index": 731,
          "name": "CG",
          "element": "C",
          "coord": [
            -2.033799886703491,
            -0.2409999966621399,
            2.039400100708008
          ]
        },
        {
          "atom_index": 732,
          "name": "CD1",
          "element": "C",
          "coord": [
            -2.1245999336242676,
            -0.25839999318122864,
            1.934499979019165
          ]
        },
        {
          "atom_index": 733,
          "name": "CD2",
          "element": "C",
          "coord": [
            -2.009000062942505,
            -0.1120000034570694,
            2.0861001014709473
          ]
        },
        {
          "atom_index": 734,
          "name": "CE1",
          "element": "C",
          "coord": [
            -2.1900999546051025,
            -0.149399995803833,
            1.8765000104904175
          ]
        },
        {
          "atom_index": 735,
          "name": "CE2",
          "element": "C",
          "coord": [
            -2.0738000869750977,
            -0.0015999999595806003,
            2.029099941253662
          ]
        },
        {
          "atom_index": 736,
          "name": "CZ",
          "element": "C",
          "coord": [
            -2.163300037384033,
            -0.021700000390410423,
            1.9251999855041504
          ]
        },
        {
          "atom_index": 737,
          "name": "OH",
          "element": "O",
          "coord": [
            -2.2267000675201416,
            0.08699999749660492,
            1.8694000244140625
          ]
        }
      ]
    },
    {
      "id": "H:96",
      "chain": "H",
      "resseq": 96,
      "icode": "",
      "resname": "CYS",
      "hetflag": " ",
      "sasa": 0.0,
      "atoms": [
        {
          "atom_index": 738,
          "name": "N",
          "element": "N",
          "coord": [
            -1.6888999938964844,
            -0.4481000006198883,
            2.2386999130249023
          ]
        },
        {
          "atom_index": 739,
          "name": "CA",
          "element": "C",
          "coord": [
            -1.6651999950408936,
            -0.544700026512146,
            2.345400094985962
          ]
        },
        {
          "atom_index": 740,
          "name": "C",
          "element": "C",
          "coord": [
            -1.7618999481201172,
            -0.5152999758720398,
            2.4577999114990234
          ]
        },
        {
          "atom_index": 741,
          "name": "O",
          "element": "O",
          "coord": [
            -1.8097000122070312,
            -0.40290001034736633,
            2.472599983215332
          ]
        },
        {
          "atom_index": 742,
          "name": "CB",
          "element": "C",
          "coord": [
            -1.5211000442504883,
            -0.5428000092506409,
            2.3947999477386475
          ]
        },
        {
          "atom_index": 743,
          "name": "SG",
          "element": "S",
          "coord": [
            -1.473099946975708,
            -0.3912000060081482,
            2.479599952697754
          ]
        }
      ]
    },
    {
      "id": "H:97",
      "chain": "H",
      "resseq": 97,
      "icode": "",
      "resname": "ALA",
      "hetflag": " ",
      "sasa": 0.0,
      "atoms": [
        {
          "atom_index": 744,
          "name": "N",
          "element": "N",
          "coord": [
            -1.7910000085830688,
            -0.6173999905586243,
            2.5373001098632812
          ]
        },
        {
          "atom_index": 745,
          "name": "CA",
          "element": "C",
          "coord": [
            -1.885699987411499,
            -0.6018000245094299,
            2.6463000774383545
          ]
        },
        {
          "atom_index": 746,
          "name": "C",
          "element": "C",
          "coord": [
            -1.8535000085830688,
            -0.7006000280380249,
            2.757499933242798
          ]
        },
        {
          "atom_index": 747,
          "name": "O",
          "element": "O",
          "coord": [
            -1.7990000247955322,
            -0.8087999820709229,
            2.7335000038146973
          ]
        },
        {
          "atom_index": 748,
          "name": "CB",
          "element": "C",
          "coord": [
            -2.031100034713745,
            -0.620199978351593,
            2.596299886703491
          ]
        }
      ]
    },
    {
      "id": "H:98",
      "chain": "H",
      "resseq": 98,
      "icode": "",
      "resname": "ARG",
      "hetflag": " ",
      "sasa": 0.0,
      "atoms": [
        {
          "atom_index": 749,
          "name": "N",
          "element": "N",
          "coord": [
            -1.8873000144958496,
            -0.6632000207901001,
            2.879699945449829
          ]
        },
        {
          "atom_index": 750,
          "name": "CA",
          "element": "C",
          "coord": [
            -1.8600000143051147,
            -0.7491999864578247,
            2.9934000968933105
          ]
        },
        {
          "atom_index": 751,
          "name": "C",
          "element": "C",
          "coord": [
            -1.9818999767303467,
            -0.8331999778747559,
            3.026599884033203
          ]
        },
        {
          "atom_index": 752,
          "name": "O",
          "element": "O",
          "coord": [
            -2.0931999683380127,
            -0.7806000113487244,
            3.039099931716919
          ]
        },
        {
          "atom_index": 753,
          "name": "CB",
          "element": "C",
          "coord": [
            -1.820099949836731,
            -0.6643000245094299,
            3.1142001152038574
          ]
        },
        {
          "atom_index": 754,
          "name": "CG",
          "element": "C",
          "coord": [
            -1.770400047302246,
            -0.7476999759674072,
            3.2309000492095947
          ]
        },
        {
          "atom_index": 755,
          "name": "CD",
          "element": "C",
          "coord": [
            -1.7419999837875366,
            -0.6588000059127808,
            3.350800037384033
          ]
        },
        {
          "atom_index": 756,
          "name": "NE",
          "element": "N",
          "coord": [
            -1.8630000352859497,
            -0.6312000155448914,
            3.427999973297119
          ]
        },
        {
          "atom_index": 757,
          "name": "CZ",
          "element": "C",
          "coord": [
            -1.8602999448776245,
            -0.5825999975204468,
            3.5518999099731445
          ]
        },
        {
          "atom_index": 758,
          "name": "NH1",
          "element": "N",
          "coord": [
            -1.7430000305175781,
            -0.5570999979972839,
            3.6101999282836914
          ]
        },
        {
          "atom_index": 759,
          "name": "NH2",
          "element": "N",
          "coord": [
            -1.9732999801635742,
            -0.5600000023841858,
            3.6161999702453613
          ]
        }
      ]
    },
    {
      "id": "H:99",
      "chain": "H",
      "resseq": 99,
      "icode": "",
      "resname": "VAL",
      "hetflag": " ",
      "sasa": 0.0,
      "atoms": [
        {
          "atom_index": 760,
          "name": "N",
          "element": "N",
          "coord": [
            -1.9607000350952148,
            -0.9642999768257141,
            3.040800094604492
          ]
        },
        {
          "atom_index": 761,
          "name": "CA",
          "element": "C",
          "coord": [
            -2.0666000843048096,
            -1.0515999794006348,
            3.0922000408172607
          ]
        },
        {
          "atom_index": 762,
          "name": "C",
          "element": "C",
          "coord": [
            -2.0806000232696533,
            -1.0268000364303589,
            3.2427000999450684
          ]
        },
        {
          "atom_index": 763,
          "name": "O",
          "element": "O",
          "coord": [
            -1.9809999465942383,
            -1.028499960899353,
            3.316699981689453
          ]
        },
        {
          "atom_index": 764,
          "name": "CB",
          "element": "C",
          "coord": [
            -2.036400079727173,
            -1.2002999782562256,
            3.0632998943328857
          ]
        },
        {
          "atom_index": 765,
          "name": "CG1",
          "element": "C",
          "coord": [
            -2.1473000049591064,
            -1.2893999814987183,
            3.120800018310547
          ]
        },
        {
          "atom_index": 766,
          "name": "CG2",
          "element": "C",
          "coord": [
            -2.0185000896453857,
            -1.2244999408721924,
            2.9121999740600586
          ]
        }
      ]
    },
    {
      "id": "H:100",
      "chain": "H",
      "resseq": 100,
      "icode": "",
      "resname": "GLY",
      "hetflag": " ",
      "sasa": 0.0,
      "atoms": [
        {
          "atom_index": 767,
          "name": "N",
          "element": "N",
          "coord": [
            -2.203700065612793,
            -1.003999948501587,
            3.286400079727173
          ]
        },
        {
          "atom_index": 768,
          "name": "CA",
          "element": "C",
          "coord": [
            -2.231600046157837,
            -0.9778000116348267,
            3.427799940109253
          ]
        },
        {
          "atom_index": 769,
          "name": "C",
          "element": "C",
          "coord": [
            -2.197999954223633,
            -1.093000054359436,
            3.520699977874756
          ]
        },
        {
          "atom_index": 770,
          "name": "O",
          "element": "O",
          "coord": [
            -2.1610000133514404,
            -1.2027000188827515,
            3.477099895477295
          ]
        }
      ]
    },
    {
      "id": "H:101",
      "chain": "H",
      "resseq": 101,
      "icode": "",
      "resname": "PRO",
      "hetflag": " ",
      "sasa": 0.09679638594388962,
      "atoms": [
        {
          "atom_index": 771,
          "name": "N",
          "element": "N",
          "coord": [
            -2.210599899291992,
            -1.069100022315979,
            3.651900053024292
          ]
        },
        {
          "atom_index": 772,
          "name": "CA",
          "element": "C",
          "coord": [
            -2.1663999557495117,
            -1.1651999950408936,
            3.753700017929077
          ]
        },
        {
          "atom_index": 773,
          "name": "C",
          "element": "C",
          "coord": [
            -2.2523999214172363,
            -1.2896000146865845,
            3.783400058746338
          ]
        },
        {
          "atom_index": 774,
          "name": "O",
          "element": "O",
          "coord": [
            -2.2081000804901123,
            -1.3739999532699585,
            3.8629000186920166
          ]
        },
        {
          "atom_index": 775,
          "name": "CB",
          "element": "C",
          "coord": [
            -2.1568000316619873,
            -1.0779999494552612,
            3.879300117492676
          ]
        },
        {
          "atom_index": 776,
          "name": "CG",
          "element": "C",
          "coord": [
            -2.263400077819824,
            -0.9768999814987183,
            3.86080002784729
          ]
        },
        {
          "atom_index": 777,
          "name": "CD",
          "element": "C",
          "coord": [
            -2.265700101852417,
            -0.9463000297546387,
            3.7119998931884766
          ]
        }
      ]
    },
    {
      "id": "H:102",
      "chain": "H",
      "resseq": 102,
      "icode": "",
      "resname": "ALA",
      "hetflag": " ",
      "sasa": 0.0,
      "atoms": [
        {
          "atom_index": 778,
          "name": "N",
          "element": "N",
          "coord": [
            -2.370800018310547,
            -1.3029999732971191,
            3.7237000465393066
          ]
        },
        {
          "atom_index": 779,
          "name": "CA",
          "element": "C",
          "coord": [
            -2.4595000743865967,
            -1.4179999828338623,
            3.7551000118255615
          ]
        },
        {
          "atom_index": 780,
          "name": "C",
          "element": "C",
          "coord": [
            -2.388200044631958,
            -1.5547000169754028,
            3.746999979019165
          ]
        },
        {
          "atom_index": 781,
          "name": "O",
          "element": "O",
          "coord": [
            -2.290299892425537,
            -1.5702999830245972,
            3.6733999252319336
          ]
        },
        {
          "atom_index": 782,
          "name": "CB",
          "element": "C",
          "coord": [
            -2.5840001106262207,
            -1.4168000221252441,
            3.6684999465942383
          ]
        }
      ]
    },
    {
      "id": "H:103",
      "chain": "H",
      "resseq": 103,
      "icode": "",
      "resname": "ASP",
      "hetflag": " ",
      "sasa": 3.659670352935791,
      "atoms": [
        {
          "atom_index": 783,
          "name": "N",
          "element": "N",
          "coord": [
            -2.4374001026153564,
            -1.652899980545044,
            3.822700023651123
          ]
        },
        {
          "atom_index": 784,
          "name": "CA",
          "element": "C",
          "coord": [
            -2.3633999824523926,
            -1.7795000076293945,
            3.8429999351501465
          ]
        },
        {
          "atom_index": 785,
          "name": "C",
          "element": "C",
          "coord": [
            -2.3568999767303467,
            -1.8752000331878662,
            3.723099946975708
          ]
        },
        {
          "atom_index": 786,
          "name": "O",
          "element": "O",
          "coord": [
            -2.2692999839782715,
            -1.961899995803833,
            3.7197999954223633
          ]
        },
        {
          "atom_index": 787,
          "name": "CB",
          "element": "C",
          "coord": [
            -2.4156999588012695,
            -1.855299949645996,
            3.96589994430542
          ]
        },
        {
          "atom_index": 788,
          "name": "CG",
          "element": "C",
          "coord": [
            -2.373300075531006,
            -1.792099952697754,
            4.098299980163574
          ]
        },
        {
          "atom_index": 789,
          "name": "OD1",
          "element": "O",
          "coord": [
            -2.2583999633789062,
            -1.7426999807357788,
            4.110000133514404
          ]
        },
        {
          "atom_index": 790,
          "name": "OD2",
          "element": "O",
          "coord": [
            -2.4563000202178955,
            -1.792199969291687,
            4.191800117492676
          ]
        }
      ]
    },
    {
      "id": "H:104",
      "chain": "H",
      "resseq": 104,
      "icode": "",
      "resname": "VAL",
      "hetflag": " ",
      "sasa": 0.0,
      "atoms": [
        {
          "atom_index": 791,
          "name": "N",
          "element": "N",
          "coord": [
            -2.447200059890747,
            -1.8610999584197998,
            3.6261000633239746
          ]
        },
        {
          "atom_index": 792,
          "name": "CA",
          "element": "C",
          "coord": [
            -2.434999942779541,
            -1.937999963760376,
            3.500699996948242
          ]
        },
        {
          "atom_index": 793,
          "name": "C",
          "element": "C",
          "coord": [
            -2.386199951171875,
            -1.8450000286102295,
            3.3886001110076904
          ]
        },
        {
          "atom_index": 794,
          "name": "O",
          "element": "O",
          "coord": [
            -2.2669999599456787,
            -1.8164000511169434,
            3.3821001052856445
          ]
        },
        {
          "atom_index": 795,
          "name": "CB",
          "element": "C",
          "coord": [
            -2.5622000694274902,
            -2.0183000564575195,
            3.4618000984191895
          ]
        },
        {
          "atom_index": 796,
          "name": "CG1",
          "element": "C",
          "coord": [
            -2.533799886703491,
            -2.1096999645233154,
            3.343400001525879
          ]
        },
        {
          "atom_index": 797,
          "name": "CG2",
          "element": "C",
          "coord": [
            -2.6113998889923096,
            -2.103300094604492,
            3.580399990081787
          ]
        }
      ]
    },
    {
      "id": "H:105",
      "chain": "H",
      "resseq": 105,
      "icode": "",
      "resname": "TRP",
      "hetflag": " ",
      "sasa": 0.0,
      "atoms": [
        {
          "atom_index": 798,
          "name": "N",
          "element": "N",
          "coord": [
            -2.474900007247925,
            -1.7976000308990479,
            3.301100015640259
          ]
        },
        {
          "atom_index": 799,
          "name": "CA",
          "element": "C",
          "coord": [
            -2.4354000091552734,
            -1.6883000135421753,
            3.2132999897003174
          ]
        },
        {
          "atom_index": 800,
          "name": "C",
          "element": "C",
          "coord": [
            -2.5139999389648438,
            -1.5649000406265259,
            3.2530999183654785
          ]
        },
        {
          "atom_index": 801,
          "name": "O",
          "element": "O",
          "coord": [
            -2.6029999256134033,
            -1.5716999769210815,
            3.338599920272827
          ]
        },
        {
          "atom_index": 802,
          "name": "CB",
          "element": "C",
          "coord": [
            -2.458400011062622,
            -1.7237000465393066,
            3.0660998821258545
          ]
        },
        {
          "atom_index": 803,
          "name": "CG",
          "element": "C",
          "coord": [
            -2.3773999214172363,
            -1.8413000106811523,
            3.0211000442504883
          ]
        },
        {
          "atom_index": 804,
          "name": "CD1",
          "element": "C",
          "coord": [
            -2.4244000911712646,
            -1.9664000272750854,
            2.9904000759124756
          ]
        },
        {
          "atom_index": 805,
          "name": "CD2",
          "element": "C",
          "coord": [
            -2.2353999614715576,
            -1.8456000089645386,
            3.001499891281128
          ]
        },
        {
          "atom_index": 806,
          "name": "NE1",
          "element": "N",
          "coord": [
            -2.3206000328063965,
            -2.047800064086914,
            2.953000068664551
          ]
        },
        {
          "atom_index": 807,
          "name": "CE2",
          "element": "C",
          "coord": [
            -2.203200101852417,
            -1.9767999649047852,
            2.958899974822998
          ]
        },
        {
          "atom_index": 808,
          "name": "CE3",
          "element": "C",
          "coord": [
            -2.1321001052856445,
            -1.751099944114685,
            3.0160999298095703
          ]
        },
        {
          "atom_index": 809,
          "name": "CZ2",
          "element": "C",
          "coord": [
            -2.0710999965667725,
            -2.0164999961853027,
            2.9302000999450684
          ]
        },
        {
          "atom_index": 810,
          "name": "CZ3",
          "element": "C",
          "coord": [
            -2.001499891281128,
            -1.7894999980926514,
            2.9879000186920166
          ]
        },
        {
          "atom_index": 811,
          "name": "CH2",
          "element": "C",
          "coord": [
            -1.972000002861023,
            -1.9220999479293823,
            2.945199966430664
          ]
        }
      ]
    },
    {
      "id": "H:106",
      "chain": "H",
      "resseq": 106,
      "icode": "",
      "resname": "ASP",
      "hetflag": " ",
      "sasa": 0.0,
      "atoms": [
        {
          "atom_index": 812,
          "name": "N",
          "element": "N",
          "coord": [
            -2.4816999435424805,
            -1.4515000581741333,
            3.191699981689453
          ]
        },
        {
          "atom_index": 813,
          "name": "CA",
          "element": "C",
          "coord": [
            -2.546799898147583,
            -1.32669997215271,
            3.228100061416626
          ]
        },
        {
          "atom_index": 814,
          "name": "C",
          "element": "C",
          "coord": [
            -2.5546998977661133,
            -1.2381000518798828,
            3.1059000492095947
          ]
        },
        {
          "atom_index": 815,
          "name": "O",
          "element": "O",
          "coord": [
            -2.4914000034332275,
            -1.2661999464035034,
            3.0030999183654785
          ]
        },
        {
          "atom_index": 816,
          "name": "CB",
          "element": "C",
          "coord": [
            -2.4683001041412354,
            -1.256500005722046,
            3.3408000469207764
          ]
        },
        {
          "atom_index": 817,
          "name": "CG",
          "element": "C",
          "coord": [
            -2.5562000274658203,
            -1.1686999797821045,
            3.4307000637054443
          ]
        },
        {
          "atom_index": 818,
          "name": "OD1",
          "element": "O",
          "coord": [
            -2.676500082015991,
            -1.1474000215530396,
            3.401900053024292
          ]
        },
        {
          "atom_index": 819,
          "name": "OD2",
          "element": "O",
          "coord": [
            -2.50219988822937,
            -1.1202000379562378,
            3.5327999591827393
          ]
        }
      ]
    },
    {
      "id": "H:107",
      "chain": "H",
      "resseq": 107,
      "icode": "",
      "resname": "SER",
      "hetflag": " ",
      "sasa": 0.0,
      "atoms": [
        {
          "atom_index": 820,
          "name": "N",
          "element": "N",
          "coord": [
            -2.6328999996185303,
            -1.131100058555603,
            3.118499994277954
          ]
        },
        {
          "atom_index": 821,
          "name": "CA",
          "element": "C",
          "coord": [
            -2.6386001110076904,
            -1.0263999700546265,
            3.0179998874664307
          ]
        },
        {
          "atom_index": 822,
          "name": "C",
          "element": "C",
          "coord": [
            -2.5048000812530518,
            -0.9516000151634216,
            3.0109000205993652
          ]
        },
        {
          "atom_index": 823,
          "name": "O",
          "element": "O",
          "coord": [
            -2.4154999256134033,
            -0.9721999764442444,
            3.093899965286255
          ]
        },
        {
          "atom_index": 824,
          "name": "CB",
          "element": "C",
          "coord": [
            -2.7513999938964844,
            -0.930400013923645,
            3.0550999641418457
          ]
        },
        {
          "atom_index": 825,
          "name": "OG",
          "element": "O",
          "coord": [
            -2.709199905395508,
            -0.8460000157356262,
            3.1619999408721924
          ]
        }
      ]
    },
    {
      "id": "H:108",
      "chain": "H",
      "resseq": 108,
      "icode": "",
      "resname": "PHE",
      "hetflag": " ",
      "sasa": 0.0,
      "atoms": [
        {
          "atom_index": 826,
          "name": "N",
          "element": "N",
          "coord": [
            -2.490999937057495,
            -0.864300012588501,
            2.91129994392395
          ]
        },
        {
          "atom_index": 827,
          "name": "CA",
          "element": "C",
          "coord": [
            -2.375699996948242,
            -0.7745000123977661,
            2.9024999141693115
          ]
        },
        {
          "atom_index": 828,
          "name": "C",
          "element": "C",
          "coord": [
            -2.403700113296509,
            -0.6466000080108643,
            2.9816999435424805
          ]
        },
        {
          "atom_index": 829,
          "name": "O",
          "element": "O",
          "coord": [
            -2.480299949645996,
            -0.5616000294685364,
            2.93530011177063
          ]
        },
        {
          "atom_index": 830,
          "name": "CB",
          "element": "C",
          "coord": [
            -2.3517000675201416,
            -0.7371000051498413,
            2.7567999362945557
          ]
        },
        {
          "atom_index": 831,
          "name": "CG",
          "element": "C",
          "coord": [
            -2.2932000160217285,
            -0.8468000292778015,
            2.671999931335449
          ]
        },
        {
          "atom_index": 832,
          "name": "CD1",
          "element": "C",
          "coord": [
            -2.3577001094818115,
            -0.8859000205993652,
            2.553499937057495
          ]
        },
        {
          "atom_index": 833,
          "name": "CD2",
          "element": "C",
          "coord": [
            -2.174999952316284,
            -0.9110000133514404,
            2.7086000442504883
          ]
        },
        {
          "atom_index": 834,
          "name": "CE1",
          "element": "C",
          "coord": [
            -2.305000066757202,
            -0.9866999983787537,
            2.473900079727173
          ]
        },
        {
          "atom_index": 835,
          "name": "CE2",
          "element": "C",
          "coord": [
            -2.1208999156951904,
            -1.0115000009536743,
            2.6310999393463135
          ]
        },
        {
          "atom_index": 836,
          "name": "CZ",
          "element": "C",
          "coord": [
            -2.186199903488159,
            -1.0501999855041504,
            2.5123000144958496
          ]
        }
      ]
    },
    {
      "id": "H:109",
      "chain": "H",
      "resseq": 109,
      "icode": "",
      "resname": "ASP",
      "hetflag": " ",
      "sasa": 0.0,
      "atoms": [
        {
          "atom_index": 837,
          "name": "N",
          "element": "N",
          "coord": [
            -2.3420000076293945,
            -0.6330000162124634,
            3.099600076675415
          ]
        },
        {
          "atom_index": 838,
          "name": "CA",
          "element": "C",
          "coord": [
            -2.375499963760376,
            -0.5210999846458435,
            3.1895999908447266
          ]
        },
        {
          "atom_index": 839,
          "name": "C",
          "element": "C",
          "coord": [
            -2.303299903869629,
            -0.38999998569488525,
            3.1582999229431152
          ]
        },
        {
          "atom_index": 840,
          "name": "O",
          "element": "O",
          "coord": [
            -2.3554999828338623,
            -0.2824999988079071,
            3.188199996948242
          ]
        },
        {
          "atom_index": 841,
          "name": "CB",
          "element": "C",
          "coord": [
            -2.366300106048584,
            -0.5586000084877014,
            3.339900016784668
          ]
        },
        {
          "atom_index": 842,
          "name": "CG",
          "element": "C",
          "coord": [
            -2.2279000282287598,
            -0.6111999750137329,
            3.384000062942505
          ]
        },
        {
          "atom_index": 843,
          "name": "OD1",
          "element": "O",
          "coord": [
            -2.132699966430664,
            -0.6241999864578247,
            3.3041000366210938
          ]
        },
        {
          "atom_index": 844,
          "name": "OD2",
          "element": "O",
          "coord": [
            -2.2160000801086426,
            -0.6406000256538391,
            3.50600004196167
          ]
        }
      ]
    },
    {
      "id": "H:110",
      "chain": "H",
      "resseq": 110,
      "icode": "",
      "resname": "TYR",
      "hetflag": " ",
      "sasa": 0.0,
      "atoms": [
        {
          "atom_index": 845,
          "name": "N",
          "element": "N",
          "coord": [
            -2.1851999759674072,
            -0.39910000562667847,
            3.098900079727173
          ]
        },
        {
          "atom_index": 846,
          "name": "CA",
          "element": "C",
          "coord": [
            -2.1077001094818115,
            -0.2816999852657318,
            3.0578999519348145
          ]
        },
        {
          "atom_index": 847,
          "name": "C",
          "element": "C",
          "coord": [
            -2.057300090789795,
            -0.30559998750686646,
            2.9166998863220215
          ]
        },
        {
          "atom_index": 848,
          "name": "O",
          "element": "O",
          "coord": [
            -2.021899938583374,
            -0.4185999929904938,
            2.8819000720977783
          ]
        },
        {
          "atom_index": 849,
          "name": "CB",
          "element": "C",
          "coord": [
            -1.9889999628067017,
            -0.2563000023365021,
            3.1517999172210693
          ]
        },
        {
          "atom_index": 850,
          "name": "CG",
          "element": "C",
          "coord": [
            -2.0297000408172607,
            -0.20630000531673431,
            3.288599967956543
          ]
        },
        {
          "atom_index": 851,
          "name": "CD1",
          "element": "C",
          "coord": [
            -2.055999994277954,
            -0.295199990272522,
            3.392899990081787
          ]
        },
        {
          "atom_index": 852,
          "name": "CD2",
          "element": "C",
          "coord": [
            -2.0416998863220215,
            -0.06930000334978104,
            3.3132998943328857
          ]
        },
        {
          "atom_index": 853,
          "name": "CE1",
          "element": "C",
          "coord": [
            -2.0938000679016113,
            -0.2485000044107437,
            3.5201001167297363
          ]
        },
        {
          "atom_index": 854,
          "name": "CE2",
          "element": "C",
          "coord": [
            -2.078900098800659,
            -0.022099999710917473,
            3.4386000633239746
          ]
        },
        {
          "atom_index": 855,
          "name": "CZ",
          "element": "C",
          "coord": [
            -2.1047000885009766,
            -0.11140000075101852,
            3.5408999919891357
          ]
        },
        {
          "atom_index": 856,
          "name": "OH",
          "element": "O",
          "coord": [
            -2.1414999961853027,
            -0.06319999694824219,
            3.6644999980926514
          ]
        }
      ]
    },
    {
      "id": "H:111",
      "chain": "H",
      "resseq": 111,
      "icode": "",
      "resname": "TRP",
      "hetflag": " ",
      "sasa": 0.0,
      "atoms": [
        {
          "atom_index": 857,
          "name": "N",
          "element": "N",
          "coord": [
            -2.05430006980896,
            -0.19949999451637268,
            2.8369998931884766
          ]
        },
        {
          "atom_index": 858,
          "name": "CA",
          "element": "C",
          "coord": [
            -2.013000011444092,
            -0.20589999854564667,
            2.696700096130371
          ]
        },
        {
          "atom_index": 859,
          "name": "C",
          "element": "C",
          "coord": [
            -1.9007999897003174,
            -0.1080000028014183,
            2.670599937438965
          ]
        },
        {
          "atom_index": 860,
          "name": "O",
          "element": "O",
          "coord": [
            -1.8976000547409058,
            0.0020000000949949026,
            2.7290000915527344
          ]
        },
        {
          "atom_index": 861,
          "name": "CB",
          "element": "C",
          "coord": [
            -2.1298999786376953,
            -0.16990000009536743,
            2.6043999195098877
          ]
        },
        {
          "atom_index": 862,
          "name": "CG",
          "element": "C",
          "coord": [
            -2.2409000396728516,
            -0.2703999876976013,
            2.604599952697754
          ]
        },
        {
          "atom_index": 863,
          "name": "CD1",
          "element": "C",
          "coord": [
            -2.328000068664551,
            -0.29829999804496765,
            2.707200050354004
          ]
        },
        {
          "atom_index": 864,
          "name": "CD2",
          "element": "C",
          "coord": [
            -2.2769999504089355,
            -0.3569999933242798,
            2.496799945831299
          ]
        },
        {
          "atom_index": 865,
          "name": "NE1",
          "element": "N",
          "coord": [
            -2.4161999225616455,
            -0.39719998836517334,
            2.6696999073028564
          ]
        },
        {
          "atom_index": 866,
          "name": "CE2",
          "element": "C",
          "coord": [
            -2.3875999450683594,
            -0.43529999256134033,
            2.541100025177002
          ]
        },
        {
          "atom_index": 867,
          "name": "CE3",
          "element": "C",
          "coord": [
            -2.227400064468384,
            -0.3765999972820282,
            2.3668999671936035
          ]
        },
        {
          "atom_index": 868,
          "name": "CZ2",
          "element": "C",
          "coord": [
            -2.449199914932251,
            -0.5317999720573425,
            2.4595999717712402
          ]
        },
        {
          "atom_index": 869,
          "name": "CZ3",
          "element": "C",
          "coord": [
            -2.2881999015808105,
            -0.4726000130176544,
            2.2850000858306885
          ]
        },
        {
          "atom_index": 870,
          "name": "CH2",
          "element": "C",
          "coord": [
            -2.3982999324798584,
            -0.5490999817848206,
            2.33240008354187
          ]
        }
      ]
    },
    {
      "id": "H:112",
      "chain": "H",
      "resseq": 112,
      "icode": "",
      "resname": "GLY",
      "hetflag": " ",
      "sasa": 0.0,
      "atoms": [
        {
          "atom_index": 871,
          "name": "N",
          "element": "N",
          "coord": [
            -1.8087999820709229,
            -0.147599995136261,
            2.5831000804901123
          ]
        },
        {
          "atom_index": 872,
          "name": "CA",
          "element": "C",
          "coord": [
            -1.7116999626159668,
            -0.054499998688697815,
            2.525099992752075
          ]
        },
        {
          "atom_index": 873,
          "name": "C",
          "element": "C",
          "coord": [
            -1.780500054359436,
            0.04580000042915344,
            2.434000015258789
          ]
        },
        {
          "atom_index": 874,
          "name": "O",
          "element": "O",
          "coord": [
            -1.8983999490737915,
            0.03189999982714653,
            2.401599884033203
          ]
        }
      ]
    },
    {
      "id": "H:113",
      "chain": "H",
      "resseq": 113,
      "icode": "",
      "resname": "GLN",
      "hetflag": " ",
      "sasa": 0.0,
      "atoms": [
        {
          "atom_index": 875,
          "name": "N",
          "element": "N",
          "coord": [
            -1.7062000036239624,
            0.14820000529289246,
            2.3917999267578125
          ]
        },
        {
          "atom_index": 876,
          "name": "CA",
          "element": "C",
          "coord": [
            -1.767799973487854,
            0.2535000145435333,
            2.311199903488159
          ]
        },
        {
          "atom_index": 877,
          "name": "C",
          "element": "C",
          "coord": [
            -1.7771999835968018,
            0.21610000729560852,
            2.164099931716919
          ]
        },
        {
          "atom_index": 878,
          "name": "O",
          "element": "O",
          "coord": [
            -1.8348000049591064,
            0.2897000014781952,
            2.0838000774383545
          ]
        },
        {
          "atom_index": 879,
          "name": "CB",
          "element": "C",
          "coord": [
            -1.6937999725341797,
            0.3871999979019165,
            2.3304998874664307
          ]
        },
        {
          "atom_index": 880,
          "name": "CG",
          "element": "C",
          "coord": [
            -1.565500020980835,
            0.4036000072956085,
            2.2509000301361084
          ]
        },
        {
          "atom_index": 881,
          "name": "CD",
          "element": "C",
          "coord": [
            -1.4427000284194946,
            0.33799999952316284,
            2.3132998943328857
          ]
        },
        {
          "atom_index": 882,
          "name": "OE1",
          "element": "O",
          "coord": [
            -1.4529999494552612,
            0.25189998745918274,
            2.402600049972534
          ]
        },
        {
          "atom_index": 883,
          "name": "NE2",
          "element": "N",
          "coord": [
            -1.3243999481201172,
            0.3783000111579895,
            2.2664999961853027
          ]
        }
      ]
    },
    {
      "id": "H:114",
      "chain": "H",
      "resseq": 114,
      "icode": "",
      "resname": "GLY",
      "hetflag": " ",
      "sasa": 0.0,
      "atoms": [
        {
          "atom_index": 884,
          "name": "N",
          "element": "N",
          "coord": [
            -1.7202999591827393,
            0.10090000182390213,
            2.128700017929077
          ]
        },
        {
          "atom_index": 885,
          "name": "CA",
          "element": "C",
          "coord": [
            -1.718999981880188,
            0.0560000017285347,
            1.9909000396728516
          ]
        },
        {
          "atom_index": 886,
          "name": "C",
          "element": "C",
          "coord": [
            -1.5920000076293945,
            0.09740000218153,
            1.919800043106079
          ]
        },
        {
          "atom_index": 887,
          "name": "O",
          "element": "O",
          "coord": [
            -1.5361000299453735,
            0.2061000019311905,
            1.9464999437332153
          ]
        }
      ]
    },
    {
      "id": "H:115",
      "chain": "H",
      "resseq": 115,
      "icode": "",
      "resname": "THR",
      "hetflag": " ",
      "sasa": 0.0,
      "atoms": [
        {
          "atom_index": 888,
          "name": "N",
          "element": "N",
          "coord": [
            -1.5472999811172485,
            0.009999999776482582,
            1.8300000429153442
          ]
        },
        {
          "atom_index": 889,
          "name": "CA",
          "element": "C",
          "coord": [
            -1.440500020980835,
            0.039900001138448715,
            1.7342000007629395
          ]
        },
        {
          "atom_index": 890,
          "name": "C",
          "element": "C",
          "coord": [
            -1.4979000091552734,
            0.027699999511241913,
            1.5946999788284302
          ]
        },
        {
          "atom_index": 891,
          "name": "O",
          "element": "O",
          "coord": [
            -1.5414999723434448,
            -0.08079999685287476,
            1.5528000593185425
          ]
        },
        {
          "atom_index": 892,
          "name": "CB",
          "element": "C",
          "coord": [
            -1.3181999921798706,
            -0.056299999356269836,
            1.749899983406067
          ]
        },
        {
          "atom_index": 893,
          "name": "OG1",
          "element": "O",
          "coord": [
            -1.2610000371932983,
            -0.04190000146627426,
            1.8798999786376953
          ]
        },
        {
          "atom_index": 894,
          "name": "CG2",
          "element": "C",
          "coord": [
            -1.2128000259399414,
            -0.02800000086426735,
            1.6448999643325806
          ]
        }
      ]
    },
    {
      "id": "H:116",
      "chain": "H",
      "resseq": 116,
      "icode": "",
      "resname": "LEU",
      "hetflag": " ",
      "sasa": 0.0,
      "atoms": [
        {
          "atom_index": 895,
          "name": "N",
          "element": "N",
          "coord": [
            -1.4986000061035156,
            0.1386999934911728,
            1.5204999446868896
          ]
        },
        {
          "atom_index": 896,
          "name": "CA",
          "element": "C",
          "coord": [
            -1.542199969291687,
            0.13410000503063202,
            1.382699966430664
          ]
        },
        {
          "atom_index": 897,
          "name": "C",
          "element": "C",
          "coord": [
            -1.4282000064849854,
            0.08579999953508377,
            1.2942999601364136
          ]
        },
        {
          "atom_index": 898,
          "name": "O",
          "element": "O",
          "coord": [
            -1.319200038909912,
            0.14180000126361847,
            1.298699975013733
          ]
        },
        {
          "atom_index": 899,
          "name": "CB",
          "element": "C",
          "coord": [
            -1.5911999940872192,
            0.27129998803138733,
            1.3358999490737915
          ]
        },
        {
          "atom_index": 900,
          "name": "CG",
          "element": "C",
          "coord": [
            -1.6669000387191772,
            0.27379998564720154,
            1.2035000324249268
          ]
        },
        {
          "atom_index": 901,
          "name": "CD1",
          "element": "C",
          "coord": [
            -1.8043999671936035,
            0.20649999380111694,
            1.2146999835968018
          ]
        },
        {
          "atom_index": 902,
          "name": "CD2",
          "element": "C",
          "coord": [
            -1.6822999715805054,
            0.4189999997615814,
            1.160599946975708
          ]
        }
      ]
    },
    {
      "id": "H:117",
      "chain": "H",
      "resseq": 117,
      "icode": "",
      "resname": "VAL",
      "hetflag": " ",
      "sasa": 0.0,
      "atoms": [
        {
          "atom_index": 903,
          "name": "N",
          "element": "N",
          "coord": [
            -1.4545999765396118,
            -0.017500000074505806,
            1.215499997138977
          ]
        },
        {
          "atom_index": 904,
          "name": "CA",
          "element": "C",
          "coord": [
            -1.3580000400543213,
            -0.07240000367164612,
            1.1208000183105469
          ]
        },
        {
          "atom_index": 905,
          "name": "C",
          "element": "C",
          "coord": [
            -1.4132000207901,
            -0.0551999993622303,
            0.9799000024795532
          ]
        },
        {
          "atom_index": 906,
          "name": "O",
          "element": "O",
          "coord": [
            -1.5194000005722046,
            -0.10980000346899033,
            0.9459999799728394
          ]
        },
        {
          "atom_index": 907,
          "name": "CB",
          "element": "C",
          "coord": [
            -1.3258999586105347,
            -0.2222999930381775,
            1.1513999700546265
          ]
        },
        {
          "atom_index": 908,
          "name": "CG1",
          "element": "C",
          "coord": [
            -1.2305999994277954,
            -0.2806999981403351,
            1.047700047492981
          ]
        },
        {
          "atom_index": 909,
          "name": "CG2",
          "element": "C",
          "coord": [
            -1.2660000324249268,
            -0.23659999668598175,
            1.2910000085830688
          ]
        }
      ]
    },
    {
      "id": "H:118",
      "chain": "H",
      "resseq": 118,
      "icode": "",
      "resname": "THR",
      "hetflag": " ",
      "sasa": 0.0,
      "atoms": [
        {
          "atom_index": 910,
          "name": "N",
          "element": "N",
          "coord": [
            -1.3411999940872192,
            0.021299999207258224,
            0.8978999853134155
          ]
        },
        {
          "atom_index": 911,
          "name": "CA",
          "element": "C",
          "coord": [
            -1.3775999546051025,
            0.042100001126527786,
            0.7587000131607056
          ]
        },
        {
          "atom_index": 912,
          "name": "C",
          "element": "C",
          "coord": [
            -1.2714999914169312,
            -0.023900000378489494,
            0.6722999811172485
          ]
        },
        {
          "atom_index": 913,
          "name": "O",
          "element": "O",
          "coord": [
            -1.1533000469207764,
            0.007699999958276749,
            0.6859999895095825
          ]
        },
        {
          "atom_index": 914,
          "name": "CB",
          "element": "C",
          "coord": [
            -1.386299967765808,
            0.1932000070810318,
            0.7253000140190125
          ]
        },
        {
          "atom_index": 915,
          "name": "OG1",
          "element": "O",
          "coord": [
            -1.4799000024795532,
            0.2574999928474426,
            0.8137999773025513
          ]
        },
        {
          "atom_index": 916,
          "name": "CG2",
          "element": "C",
          "coord": [
            -1.4291000366210938,
            0.2134999930858612,
            0.5802000164985657
          ]
        }
      ]
    },
    {
      "id": "H:119",
      "chain": "H",
      "resseq": 119,
      "icode": "",
      "resname": "VAL",
      "hetflag": " ",
      "sasa": 0.0,
      "atoms": [
        {
          "atom_index": 917,
          "name": "N",
          "element": "N",
          "coord": [
            -1.3138999938964844,
            -0.11460000276565552,
            0.5843999981880188
          ]
        },
        {
          "atom_index": 918,
          "name": "CA",
          "element": "C",
          "coord": [
            -1.220900058746338,
            -0.1867000013589859,
            0.49639999866485596
          ]
        },
        {
          "atom_index": 919,
          "name": "C",
          "element": "C",
          "coord": [
            -1.2526999711990356,
            -0.1526000052690506,
            0.3513999879360199
          ]
        },
        {
          "atom_index": 920,
          "name": "O",
          "element": "O",
          "coord": [
            -1.3617000579833984,
            -0.18080000579357147,
            0.30160000920295715
          ]
        },
        {
          "atom_index": 921,
          "name": "CB",
          "element": "C",
          "coord": [
            -1.2263000011444092,
            -0.33899998664855957,
            0.5189999938011169
          ]
        },
        {
          "atom_index": 922,
          "name": "CG1",
          "element": "C",
          "coord": [
            -1.1153000593185425,
            -0.4088999927043915,
            0.43939998745918274
          ]
        },
        {
          "atom_index": 923,
          "name": "CG2",
          "element": "C",
          "coord": [
            -1.2121000289916992,
            -0.3725999891757965,
            0.6682000160217285
          ]
        }
      ]
    },
    {
      "id": "H:120",
      "chain": "H",
      "resseq": 120,
      "icode": "",
      "resname": "SER",
      "hetflag": " ",
      "sasa": 0.0,
      "atoms": [
        {
          "atom_index": 924,
          "name": "N",
          "element": "N",
          "coord": [
            -1.1552000045776367,
            -0.09120000153779984,
            0.2847000062465668
          ]
        },
        {
          "atom_index": 925,
          "name": "CA",
          "element": "C",
          "coord": [
            -1.1749999523162842,
            -0.039900001138448715,
            0.14970000088214874
          ]
        },
        {
          "atom_index": 926,
          "name": "C",
          "element": "C",
          "coord": [
            -1.0419000387191772,
            -0.026100000366568565,
            0.07840000092983246
          ]
        },
        {
          "atom_index": 927,
          "name": "O",
          "element": "O",
          "coord": [
            -0.9391999840736389,
            -0.002099999925121665,
            0.14139999449253082
          ]
        },
        {
          "atom_index": 928,
          "name": "CB",
          "element": "C",
          "coord": [
            -1.2396999597549438,
            0.09830000251531601,
            0.15790000557899475
          ]
        },
        {
          "atom_index": 929,
          "name": "OG",
          "element": "O",
          "coord": [
            -1.2446000576019287,
            0.15710000693798065,
            0.029400000348687172
          ]
        }
      ]
    },
    {
      "id": "H:121",
      "chain": "H",
      "resseq": 121,
      "icode": "",
      "resname": "SER",
      "hetflag": " ",
      "sasa": 1.4145312309265137,
      "atoms": [
        {
          "atom_index": 930,
          "name": "N",
          "element": "N",
          "coord": [
            -1.0467000007629395,
            -0.04179999977350235,
            -0.05380000174045563
          ]
        },
        {
          "atom_index": 931,
          "name": "CA",
          "element": "C",
          "coord": [
            -0.9304999709129333,
            -0.017799999564886093,
            -0.13899999856948853
          ]
        },
        {
          "atom_index": 932,
          "name": "C",
          "element": "C",
          "coord": [
            -0.904699981212616,
            0.131400004029274,
            -0.16019999980926514
          ]
        },
        {
          "atom_index": 933,
          "name": "O",
          "element": "O",
          "coord": [
            -0.7973999977111816,
            0.16979999840259552,
            -0.20589999854564667
          ]
        },
        {
          "atom_index": 934,
          "name": "CB",
          "element": "C",
          "coord": [
            -0.948199987411499,
            -0.08760000020265579,
            -0.27399998903274536
          ]
        },
        {
          "atom_index": 935,
          "name": "OG",
          "element": "O",
          "coord": [
            -1.073699951171875,
            -0.05570000037550926,
            -0.3310000002384186
          ]
        }
      ]
    },
    {
      "id": "H:122",
      "chain": "H",
      "resseq": 122,
      "icode": "",
      "resname": "ALA",
      "hetflag": " ",
      "sasa": 0.0,
      "atoms": [
        {
          "atom_index": 936,
          "name": "N",
          "element": "N",
          "coord": [
            -1.003000020980835,
            0.2152000069618225,
            -0.12680000066757202
          ]
        },
        {
          "atom_index": 937,
          "name": "CA",
          "element": "C",
          "coord": [
            -0.9869999885559082,
            0.3598000109195709,
            -0.1469999998807907
          ]
        },
        {
          "atom_index": 938,
          "name": "C",
          "element": "C",
          "coord": [
            -0.8802000284194946,
            0.4235000014305115,
            -0.05829999968409538
          ]
        },
        {
          "atom_index": 939,
          "name": "O",
          "element": "O",
          "coord": [
            -0.8435999751091003,
            0.36959999799728394,
            0.04729999974370003
          ]
        },
        {
          "atom_index": 940,
          "name": "CB",
          "element": "C",
          "coord": [
            -1.1220999956130981,
            0.430400013923645,
            -0.1282999962568283
          ]
        }
      ]
    },
    {
      "id": "H:123",
      "chain": "H",
      "resseq": 123,
      "icode": "",
      "resname": "SER",
      "hetflag": " ",
      "sasa": 2.117649793624878,
      "atoms": [
        {
          "atom_index": 941,
          "name": "N",
          "element": "N",
          "coord": [
            -0.8303999900817871,
            0.5389999747276306,
            -0.10249999910593033
          ]
        },
        {
          "atom_index": 942,
          "name": "CA",
          "element": "C",
          "coord": [
            -0.7366999983787537,
            0.6194000244140625,
            -0.02590000070631504
          ]
        },
        {
          "atom_index": 943,
          "name": "C",
          "element": "C",
          "coord": [
            -0.7997999787330627,
            0.753000020980835,
            0.01269999984651804
          ]
        },
        {
          "atom_index": 944,
          "name": "O",
          "element": "O",
          "coord": [
            -0.8963000178337097,
            0.7975999712944031,
            -0.050200000405311584
          ]
        },
        {
          "atom_index": 945,
          "name": "CB",
          "element": "C",
          "coord": [
            -0.6087999939918518,
            0.6455000042915344,
            -0.10670000314712524
          ]
        },
        {
          "atom_index": 946,
          "name": "OG",
          "element": "O",
          "coord": [
            -0.5370000004768372,
            0.5249000191688538,
            -0.12800000607967377
          ]
        }
      ]
    },
    {
      "id": "H:124",
      "chain": "H",
      "resseq": 124,
      "icode": "",
      "resname": "THR",
      "hetflag": " ",
      "sasa": 0.855719804763794,
      "atoms": [
        {
          "atom_index": 947,
          "name": "N",
          "element": "N",
          "coord": [
            -0.7440000176429749,
            0.8151999711990356,
            0.1160999983549118
          ]
        },
        {
          "atom_index": 948,
          "name": "CA",
          "element": "C",
          "coord": [
            -0.7922000288963318,
            0.944100022315979,
            0.16539999842643738
          ]
        },
        {
          "atom_index": 949,
          "name": "C",
          "element": "C",
          "coord": [
            -0.8030999898910522,
            1.0435999631881714,
            0.05079999938607216
          ]
        },
        {
          "atom_index": 950,
          "name": "O",
          "element": "O",
          "coord": [
            -0.7103000283241272,
            1.0587999820709229,
            -0.028999999165534973
          ]
        },
        {
          "atom_index": 951,
          "name": "CB",
          "element": "C",
          "coord": [
            -0.699400007724762,
            0.9970999956130981,
            0.2752000093460083
          ]
        },
        {
          "atom_index": 952,
          "name": "OG1",
          "element": "O",
          "coord": [
            -0.6955000162124634,
            0.9017999768257141,
            0.382099986076355
          ]
        },
        {
          "atom_index": 953,
          "name": "CG2",
          "element": "C",
          "coord": [
            -0.7497000098228455,
            1.1297999620437622,
            0.33079999685287476
          ]
        }
      ]
    },
    {
      "id": "H:125",
      "chain": "H",
      "resseq": 125,
      "icode": "",
      "resname": "LYS",
      "hetflag": " ",
      "sasa": 0.7421056032180786,
      "atoms": [
        {
          "atom_index": 954,
          "name": "N",
          "element": "N",
          "coord": [
            -0.9176999926567078,
            1.1109999418258667,
            0.04360000044107437
          ]
        },
        {
          "atom_index": 955,
          "name": "CA",
          "element": "C",
          "coord": [
            -0.9455999732017517,
            1.2065000534057617,
            -0.06239999830722809
          ]
        },
        {
          "atom_index": 956,
          "name": "C",
          "element": "C",
          "coord": [
            -1.0506999492645264,
            1.3047000169754028,
            -0.01489999983459711
          ]
        },
        {
          "atom_index": 957,
          "name": "O",
          "element": "O",
          "coord": [
            -1.156599998474121,
            1.2654999494552612,
            0.03709999844431877
          ]
        },
        {
          "atom_index": 958,
          "name": "CB",
          "element": "C",
          "coord": [
            -0.9959999918937683,
            1.135699987411499,
            -0.18940000236034393
          ]
        },
        {
          "atom_index": 959,
          "name": "CG",
          "element": "C",
          "coord": [
            -1.0188000202178955,
            1.2293000221252441,
            -0.3095000088214874
          ]
        },
        {
          "atom_index": 960,
          "name": "CD",
          "element": "C",
          "coord": [
            -1.0849000215530396,
            1.1576999425888062,
            -0.42649999260902405
          ]
        },
        {
          "atom_index": 961,
          "name": "CE",
          "element": "C",
          "coord": [
            -1.1162999868392944,
            1.256600022315979,
            -0.5388000011444092
          ]
        },
        {
          "atom_index": 962,
          "name": "NZ",
          "element": "N",
          "coord": [
            -1.2003999948501587,
            1.3737000226974487,
            -0.49459999799728394
          ]
        }
      ]
    },
    {
      "id": "H:126",
      "chain": "H",
      "resseq": 126,
      "icode": "",
      "resname": "GLY",
      "hetflag": " ",
      "sasa": 0.0,
      "atoms": [
        {
          "atom_index": 963,
          "name": "N",
          "element": "N",
          "coord": [
            -1.021299958229065,
            1.4336999654769897,
            -0.03269999846816063
          ]
        },
        {
          "atom_index": 964,
          "name": "CA",
          "element": "C",
          "coord": [
            -1.1161999702453613,
            1.538599967956543,
            -0.002099999925121665
          ]
        },
        {
          "atom_index": 965,
          "name": "C",
          "element": "C",
          "coord": [
            -1.2236000299453735,
            1.554800033569336,
            -0.10819999873638153
          ]
        },
        {
          "atom_index": 966,
          "name": "O",
          "element": "O",
          "coord": [
            -1.2035000324249268,
            1.5170999765396118,
            -0.22429999709129333
          ]
        }
      ]
    },
    {
      "id": "H:127",
      "chain": "H",
      "resseq": 127,
      "icode": "",
      "resname": "PRO",
      "hetflag": " ",
      "sasa": 0.0,
      "atoms": [
        {
          "atom_index": 967,
          "name": "N",
          "element": "N",
          "coord": [
            -1.3380999565124512,
            1.6109000444412231,
            -0.06880000233650208
          ]
        },
        {
          "atom_index": 968,
          "name": "CA",
          "element": "C",
          "coord": [
            -1.4500999450683594,
            1.6260000467300415,
            -0.16189999878406525
          ]
        },
        {
          "atom_index": 969,
          "name": "C",
          "element": "C",
          "coord": [
            -1.4401999711990356,
            1.7418999671936035,
            -0.2599000036716461
          ]
        },
        {
          "atom_index": 970,
          "name": "O",
          "element": "O",
          "coord": [
            -1.3693000078201294,
            1.8410999774932861,
            -0.23639999330043793
          ]
        },
        {
          "atom_index": 971,
          "name": "CB",
          "element": "C",
          "coord": [
            -1.568600058555603,
            1.6518000364303589,
            -0.06880000233650208
          ]
        },
        {
          "atom_index": 972,
          "name": "CG",
          "element": "C",
          "coord": [
            -1.5083999633789062,
            1.725600004196167,
            0.04639999940991402
          ]
        },
        {
          "atom_index": 973,
          "name": "CD",
          "element": "C",
          "coord": [
            -1.3702000379562378,
            1.663699984550476,
            0.06499999761581421
          ]
        }
      ]
    },
    {
      "id": "H:128",
      "chain": "H",
      "resseq": 128,
      "icode": "",
      "resname": "SER",
      "hetflag": " ",
      "sasa": 0.0,
      "atoms": [
        {
          "atom_index": 974,
          "name": "N",
          "element": "N",
          "coord": [
            -1.5127999782562256,
            1.7269999980926514,
            -0.3702999949455261
          ]
        },
        {
          "atom_index": 975,
          "name": "CA",
          "element": "C",
          "coord": [
            -1.551200032234192,
            1.8408000469207764,
            -0.45100000500679016
          ]
        },
        {
          "atom_index": 976,
          "name": "C",
          "element": "C",
          "coord": [
            -1.6892000436782837,
            1.88510000705719,
            -0.40369999408721924
          ]
        },
        {
          "atom_index": 977,
          "name": "O",
          "element": "O",
          "coord": [
            -1.7734999656677246,
            1.8008999824523926,
            -0.37279999256134033
          ]
        },
        {
          "atom_index": 978,
          "name": "CB",
          "element": "C",
          "coord": [
            -1.5562000274658203,
            1.801800012588501,
            -0.5978999733924866
          ]
        },
        {
          "atom_index": 979,
          "name": "OG",
          "element": "O",
          "coord": [
            -1.4258999824523926,
            1.7745000123977661,
            -0.646399974822998
          ]
        }
      ]
    },
    {
      "id": "H:129",
      "chain": "H",
      "resseq": 129,
      "icode": "",
      "resname": "VAL",
      "hetflag": " ",
      "sasa": 0.0,
      "atoms": [
        {
          "atom_index": 980,
          "name": "N",
          "element": "N",
          "coord": [
            -1.7122000455856323,
            2.016200065612793,
            -0.39809998869895935
          ]
        },
        {
          "atom_index": 981,
          "name": "CA",
          "element": "C",
          "coord": [
            -1.8401999473571777,
            2.0708999633789062,
            -0.35339999198913574
          ]
        },
        {
          "atom_index": 982,
          "name": "C",
          "element": "C",
          "coord": [
            -1.9098000526428223,
            2.1459999084472656,
            -0.46700000762939453
          ]
        },
        {
          "atom_index": 983,
          "name": "O",
          "element": "O",
          "coord": [
            -1.8532999753952026,
            2.240000009536743,
            -0.526199996471405
          ]
        },
        {
          "atom_index": 984,
          "name": "CB",
          "element": "C",
          "coord": [
            -1.8252999782562256,
            2.16510009765625,
            -0.2290000021457672
          ]
        },
        {
          "atom_index": 985,
          "name": "CG1",
          "element": "C",
          "coord": [
            -1.960800051689148,
            2.2042999267578125,
            -0.17599999904632568
          ]
        },
        {
          "atom_index": 986,
          "name": "CG2",
          "element": "C",
          "coord": [
            -1.7431000471115112,
            2.0927999019622803,
            -0.11969999969005585
          ]
        }
      ]
    },
    {
      "id": "H:130",
      "chain": "H",
      "resseq": 130,
      "icode": "",
      "resname": "PHE",
      "hetflag": " ",
      "sasa": 0.0,
      "atoms": [
        {
          "atom_index": 987,
          "name": "N",
          "element": "N",
          "coord": [
            -2.0327999591827393,
            2.104099988937378,
            -0.4966999888420105
          ]
        },
        {
          "atom_index": 988,
          "name": "CA",
          "element": "C",
          "coord": [
            -2.1110999584198,
            2.1637001037597656,
            -0.6050000190734863
          ]
        },
        {
          "atom_index": 989,
          "name": "C",
          "element": "C",
          "coord": [
            -2.2404000759124756,
            2.223900079727173,
            -0.5504000186920166
          ]
        },
        {
          "atom_index": 990,
          "name": "O",
          "element": "O",
          "coord": [
            -2.2969000339508057,
            2.171999931335449,
            -0.454800009727478
          ]
        },
        {
          "atom_index": 991,
          "name": "CB",
          "element": "C",
          "coord": [
            -2.142400026321411,
            2.0576999187469482,
            -0.7106000185012817
          ]
        },
        {
          "atom_index": 992,
          "name": "CG",
          "element": "C",
          "coord": [
            -2.0202999114990234,
            1.9917999505996704,
            -0.7666000127792358
          ]
        },
        {
          "atom_index": 993,
          "name": "CD1",
          "element": "C",
          "coord": [
            -1.927299976348877,
            2.065000057220459,
            -0.8403000235557556
          ]
        },
        {
          "atom_index": 994,
          "name": "CD2",
          "element": "C",
          "coord": [
            -1.9972000122070312,
            1.8558000326156616,
            -0.7459999918937683
          ]
        },
        {
          "atom_index": 995,
          "name": "CE1",
          "element": "C",
          "coord": [
            -1.813099980354309,
            2.004199981689453,
            -0.8930000066757202
          ]
        },
        {
          "atom_index": 996,
          "name": "CE2",
          "element": "C",
          "coord": [
            -1.8830000162124634,
            1.7935999631881714,
            -0.79830002784729
          ]
        },
        {
          "atom_index": 997,
          "name": "CZ",
          "element": "C",
          "coord": [
            -1.7910000085830688,
            1.8681999444961548,
            -0.8718000054359436
          ]
        }
      ]
    },
    {
      "id": "H:131",
      "chain": "H",
      "resseq": 131,
      "icode": "",
      "resname": "PRO",
      "hetflag": " ",
      "sasa": 0.0,
      "atoms": [
        {
          "atom_index": 998,
          "name": "N",
          "element": "N",
          "coord": [
            -2.2887001037597656,
            2.3343000411987305,
            -0.6110000014305115
          ]
        },
        {
          "atom_index": 999,
          "name": "CA",
          "element": "C",
          "coord": [
            -2.412600040435791,
            2.393399953842163,
            -0.5622000098228455
          ]
        },
        {
          "atom_index": 1000,
          "name": "C",
          "element": "C",
          "coord": [
            -2.5362000465393066,
            2.3173999786376953,
            -0.6104000210762024
          ]
        },
        {
          "atom_index": 1001,
          "name": "O",
          "element": "O",
          "coord": [
            -2.538800001144409,
            2.263400077819824,
            -0.7224000096321106
          ]
        },
        {
          "atom_index": 1002,
          "name": "CB",
          "element": "C",
          "coord": [
            -2.4098000526428223,
            2.534600019454956,
            -0.621999979019165
          ]
        },
        {
          "atom_index": 1003,
          "name": "CG",
          "element": "C",
          "coord": [
            -2.3310000896453857,
            2.519700050354004,
            -0.7502999901771545
          ]
        },
        {
          "atom_index": 1004,
          "name": "CD",
          "element": "C",
          "coord": [
            -2.2318999767303467,
            2.407599925994873,
            -0.7263000011444092
          ]
        }
      ]
    },
    {
      "id": "H:132",
      "chain": "H",
      "resseq": 132,
      "icode": "",
      "resname": "LEU",
      "hetflag": " ",
      "sasa": 0.0,
      "atoms": [
        {
          "atom_index": 1005,
          "name": "N",
          "element": "N",
          "coord": [
            -2.636899948120117,
            2.314500093460083,
            -0.5242999792098999
          ]
        },
        {
          "atom_index": 1006,
          "name": "CA",
          "element": "C",
          "coord": [
            -2.772700071334839,
            2.276700019836426,
            -0.5611000061035156
          ]
        },
        {
          "atom_index": 1007,
          "name": "C",
          "element": "C",
          "coord": [
            -2.8513998985290527,
            2.4072999954223633,
            -0.5583000183105469
          ]
        },
        {
          "atom_index": 1008,
          "name": "O",
          "element": "O",
          "coord": [
            -2.905600070953369,
            2.4489998817443848,
            -0.45500001311302185
          ]
        },
        {
          "atom_index": 1009,
          "name": "CB",
          "element": "C",
          "coord": [
            -2.831399917602539,
            2.172499895095825,
            -0.4641000032424927
          ]
        },
        {
          "atom_index": 1010,
          "name": "CG",
          "element": "C",
          "coord": [
            -2.756700038909912,
            2.0387001037597656,
            -0.45410001277923584
          ]
        },
        {
          "atom_index": 1011,
          "name": "CD1",
          "element": "C",
          "coord": [
            -2.803999900817871,
            1.9605000019073486,
            -0.3325999975204468
          ]
        },
        {
          "atom_index": 1012,
          "name": "CD2",
          "element": "C",
          "coord": [
            -2.773699998855591,
            1.9544999599456787,
            -0.5824000239372253
          ]
        }
      ]
    },
    {
      "id": "H:133",
      "chain": "H",
      "resseq": 133,
      "icode": "",
      "resname": "ALA",
      "hetflag": " ",
      "sasa": 0.0,
      "atoms": [
        {
          "atom_index": 1013,
          "name": "N",
          "element": "N",
          "coord": [
            -2.8571999073028564,
            2.4721999168395996,
            -0.6740999817848206
          ]
        },
        {
          "atom_index": 1014,
          "name": "CA",
          "element": "C",
          "coord": [
            -2.9063000679016113,
            2.6098999977111816,
            -0.6801999807357788
          ]
        },
        {
          "atom_index": 1015,
          "name": "C",
          "element": "C",
          "coord": [
            -3.0596001148223877,
            2.6161999702453613,
            -0.6679999828338623
          ]
        },
        {
          "atom_index": 1016,
          "name": "O",
          "element": "O",
          "coord": [
            -3.129199981689453,
            2.5297999382019043,
            -0.7210000157356262
          ]
        },
        {
          "atom_index": 1017,
          "name": "CB",
          "element": "C",
          "coord": [
            -2.859600067138672,
            2.674099922180176,
            -0.809499979019165
          ]
        }
      ]
    },
    {
      "id": "H:134",
      "chain": "H",
      "resseq": 134,
      "icode": "",
      "resname": "PRO",
      "hetflag": " ",
      "sasa": 0.0,
      "atoms": [
        {
          "atom_index": 1018,
          "name": "N",
          "element": "N",
          "coord": [
            -3.112799882888794,
            2.7184998989105225,
            -0.5978999733924866
          ]
        },
        {
          "atom_index": 1019,
          "name": "CA",
          "element": "C",
          "coord": [
            -3.259200096130371,
            2.7267000675201416,
            -0.5877000093460083
          ]
        },
        {
          "atom_index": 1020,
          "name": "C",
          "element": "C",
          "coord": [
            -3.3201000690460205,
            2.7509000301361084,
            -0.7264000177383423
          ]
        },
        {
          "atom_index": 1021,
          "name": "O",
          "element": "O",
          "coord": [
            -3.2709999084472656,
            2.836199998855591,
            -0.8012999892234802
          ]
        },
        {
          "atom_index": 1022,
          "name": "CB",
          "element": "C",
          "coord": [
            -3.282399892807007,
            2.8464999198913574,
            -0.49459999799728394
          ]
        },
        {
          "atom_index": 1023,
          "name": "CG",
          "element": "C",
          "coord": [
            -3.157900094985962,
            2.9268999099731445,
            -0.5034000277519226
          ]
        },
        {
          "atom_index": 1024,
          "name": "CD",
          "element": "C",
          "coord": [
            -3.045799970626831,
            2.8290998935699463,
            -0.5271000266075134
          ]
        }
      ]
    },
    {
      "id": "H:135",
      "chain": "H",
      "resseq": 135,
      "icode": "",
      "resname": "SER",
      "hetflag": " ",
      "sasa": 0.0630597174167633,
      "atoms": [
        {
          "atom_index": 1025,
          "name": "N",
          "element": "N",
          "coord": [
            -3.42549991607666,
            2.6758999824523926,
            -0.7583000063896179
          ]
        },
        {
          "atom_index": 1026,
          "name": "CA",
          "element": "C",
          "coord": [
            -3.490999937057495,
            2.6798999309539795,
            -0.8899000287055969
          ]
        },
        {
          "atom_index": 1027,
          "name": "C",
          "element": "C",
          "coord": [
            -3.553499937057495,
            2.8166000843048096,
            -0.9193000197410583
          ]
        },
        {
          "atom_index": 1028,
          "name": "O",
          "element": "O",
          "coord": [
            -3.608099937438965,
            2.8808999061584473,
            -0.8299000263214111
          ]
        },
        {
          "atom_index": 1029,
          "name": "CB",
          "element": "C",
          "coord": [
            -3.5966999530792236,
            2.568700075149536,
            -0.8985000252723694
          ]
        },
        {
          "atom_index": 1030,
          "name": "OG",
          "element": "O",
          "coord": [
            -3.6984000205993652,
            2.598299980163574,
            -0.9933000206947327
          ]
        }
      ]
    },
    {
      "id": "H:142",
      "chain": "H",
      "resseq": 142,
      "icode": "",
      "resname": "GLY",
      "hetflag": " ",
      "sasa": 4.150076866149902,
      "atoms": [
        {
          "atom_index": 1031,
          "name": "N",
          "element": "N",
          "coord": [
            -4.4257001876831055,
            3.009999990463257,
            -0.08529999852180481
          ]
        },
        {
          "atom_index": 1032,
          "name": "CA",
          "element": "C",
          "coord": [
            -4.309500217437744,
            3.0978000164031982,
            -0.07859999686479568
          ]
        },
        {
          "atom_index": 1033,
          "name": "C",
          "element": "C",
          "coord": [
            -4.1894001960754395,
            3.031899929046631,
            -0.013000000268220901
          ]
        },
        {
          "atom_index": 1034,
          "name": "O",
          "element": "O",
          "coord": [
            -4.116600036621094,
            3.0964999198913574,
            0.06310000270605087
          ]
        }
      ]
    },
    {
      "id": "H:143",
      "chain": "H",
      "resseq": 143,
      "icode": "",
      "resname": "THR",
      "hetflag": " ",
      "sasa": 0.09458957612514496,
      "atoms": [
        {
          "atom_index": 1035,
          "name": "N",
          "element": "N",
          "coord": [
            -4.169099807739258,
            2.90339994430542,
            -0.042500000447034836
          ]
        },
        {
          "atom_index": 1036,
          "name": "CA",
          "element": "C",
          "coord": [
            -4.055600166320801,
            2.8266000747680664,
            0.00989999994635582
          ]
        },
        {
          "atom_index": 1037,
          "name": "C",
          "element": "C",
          "coord": [
            -3.96370005607605,
            2.7802999019622803,
            -0.10360000282526016
          ]
        },
        {
          "atom_index": 1038,
          "name": "O",
          "element": "O",
          "coord": [
            -4.01039981842041,
            2.7269999980926514,
            -0.2045000046491623
          ]
        },
        {
          "atom_index": 1039,
          "name": "CB",
          "element": "C",
          "coord": [
            -4.1031999588012695,
            2.702199935913086,
            0.09070000052452087
          ]
        },
        {
          "atom_index": 1040,
          "name": "OG1",
          "element": "O",
          "coord": [
            -4.206200122833252,
            2.740799903869629,
            0.18240000307559967
          ]
        },
        {
          "atom_index": 1041,
          "name": "CG2",
          "element": "C",
          "coord": [
            -3.98799991607666,
            2.639899969100952,
            0.1695999950170517
          ]
        }
      ]
    },
    {
      "id": "H:144",
      "chain": "H",
      "resseq": 144,
      "icode": "",
      "resname": "ALA",
      "hetflag": " ",
      "sasa": 0.0,
      "atoms": [
        {
          "atom_index": 1042,
          "name": "N",
          "element": "N",
          "coord": [
            -3.8334999084472656,
            2.8011999130249023,
            -0.08579999953508377
          ]
        },
        {
          "atom_index": 1043,
          "name": "CA",
          "element": "C",
          "coord": [
            -3.7325000762939453,
            2.753499984741211,
            -0.181099995970726
          ]
        },
        {
          "atom_index": 1044,
          "name": "C",
          "element": "C",
          "coord": [
            -3.6335999965667725,
            2.6582999229431152,
            -0.11429999768733978
          ]
        },
        {
          "atom_index": 1045,
          "name": "O",
          "element": "O",
          "coord": [
            -3.59689998626709,
            2.6779000759124756,
            0.0017000000225380063
          ]
        },
        {
          "atom_index": 1046,
          "name": "CB",
          "element": "C",
          "coord": [
            -3.6582000255584717,
            2.8701000213623047,
            -0.2425999939441681
          ]
        }
      ]
    },
    {
      "id": "H:145",
      "chain": "H",
      "resseq": 145,
      "icode": "",
      "resname": "ALA",
      "hetflag": " ",
      "sasa": 0.0,
      "atoms": [
        {
          "atom_index": 1047,
          "name": "N",
          "element": "N",
          "coord": [
            -3.591099977493286,
            2.5559000968933105,
            -0.18799999356269836
          ]
        },
        {
          "atom_index": 1048,
          "name": "CA",
          "element": "C",
          "coord": [
            -3.4862000942230225,
            2.4655001163482666,
            -0.14010000228881836
          ]
        },
        {
          "atom_index": 1049,
          "name": "C",
          "element": "C",
          "coord": [
            -3.3564999103546143,
            2.4909000396728516,
            -0.2150000035762787
          ]
        },
        {
          "atom_index": 1050,
          "name": "O",
          "element": "O",
          "coord": [
            -3.3564000129699707,
            2.514699935913086,
            -0.33500000834465027
          ]
        },
        {
          "atom_index": 1051,
          "name": "CB",
          "element": "C",
          "coord": [
            -3.5278000831604004,
            2.320199966430664,
            -0.15770000219345093
          ]
        }
      ]
    },
    {
      "id": "H:146",
      "chain": "H",
      "resseq": 146,
      "icode": "",
      "resname": "LEU",
      "hetflag": " ",
      "sasa": 0.0,
      "atoms": [
        {
          "atom_index": 1052,
          "name": "N",
          "element": "N",
          "coord": [
            -3.2458999156951904,
            2.4853999614715576,
            -0.1421000063419342
          ]
        },
        {
          "atom_index": 1053,
          "name": "CA",
          "element": "C",
          "coord": [
            -3.113600015640259,
            2.49399995803833,
            -0.20270000398159027
          ]
        },
        {
          "atom_index": 1054,
          "name": "C",
          "element": "C",
          "coord": [
            -3.020900011062622,
            2.4038000106811523,
            -0.12330000102519989
          ]
        },
        {
          "atom_index": 1055,
          "name": "O",
          "element": "O",
          "coord": [
            -3.058500051498413,
            2.3538999557495117,
            -0.016899999231100082
          ]
        },
        {
          "atom_index": 1056,
          "name": "CB",
          "element": "C",
          "coord": [
            -3.0645999908447266,
            2.6396000385284424,
            -0.20399999618530273
          ]
        },
        {
          "atom_index": 1057,
          "name": "CG",
          "element": "C",
          "coord": [
            -3.061199903488159,
            2.7111001014709473,
            -0.06880000233650208
          ]
        },
        {
          "atom_index": 1058,
          "name": "CD1",
          "element": "C",
          "coord": [
            -2.9198999404907227,
            2.7177999019622803,
            -0.014299999922513962
          ]
        },
        {
          "atom_index": 1059,
          "name": "CD2",
          "element": "C",
          "coord": [
            -3.118000030517578,
            2.852299928665161,
            -0.08169999718666077
          ]
        }
      ]
    },
    {
      "id": "H:147",
      "chain": "H",
      "resseq": 147,
      "icode": "",
      "resname": "GLY",
      "hetflag": " ",
      "sasa": 0.0,
      "atoms": [
        {
          "atom_index": 1060,
          "name": "N",
          "element": "N",
          "coord": [
            -2.9000000953674316,
            2.3821001052856445,
            -0.17350000143051147
          ]
        },
        {
          "atom_index": 1061,
          "name": "CA",
          "element": "C",
          "coord": [
            -2.8076000213623047,
            2.2987000942230225,
            -0.09929999709129333
          ]
        },
        {
          "atom_index": 1062,
          "name": "C",
          "element": "C",
          "coord": [
            -2.6707000732421875,
            2.285900115966797,
            -0.1606999933719635
          ]
        },
        {
          "atom_index": 1063,
          "name": "O",
          "element": "O",
          "coord": [
            -2.634000062942505,
            2.3613998889923096,
            -0.25200000405311584
          ]
        }
      ]
    },
    {
      "id": "H:148",
      "chain": "H",
      "resseq": 148,
      "icode": "",
      "resname": "CYS",
      "hetflag": " ",
      "sasa": 0.0,
      "atoms": [
        {
          "atom_index": 1064,
          "name": "N",
          "element": "N",
          "coord": [
            -2.595400094985962,
            2.1891000270843506,
            -0.10869999974966049
          ]
        },
        {
          "atom_index": 1065,
          "name": "CA",
          "element": "C",
          "coord": [
            -2.4611001014709473,
            2.1565001010894775,
            -0.156700000166893
          ]
        },
        {
          "atom_index": 1066,
          "name": "C",
          "element": "C",
          "coord": [
            -2.450900077819824,
            2.00600004196167,
            -0.17659999430179596
          ]
        },
        {
          "atom_index": 1067,
          "name": "O",
          "element": "O",
          "coord": [
            -2.501499891281128,
            1.9292000532150269,
            -0.094200000166893
          ]
        },
        {
          "atom_index": 1068,
          "name": "CB",
          "element": "C",
          "coord": [
            -2.353600025177002,
            2.2049999237060547,
            -0.058400001376867294
          ]
        },
        {
          "atom_index": 1069,
          "name": "SG",
          "element": "S",
          "coord": [
            -2.3229000568389893,
            2.383699893951416,
            -0.07240000367164612
          ]
        }
      ]
    },
    {
      "id": "H:149",
      "chain": "H",
      "resseq": 149,
      "icode": "",
      "resname": "LEU",
      "hetflag": " ",
      "sasa": 0.0,
      "atoms": [
        {
          "atom_index": 1070,
          "name": "N",
          "element": "N",
          "coord": [
            -2.3857998847961426,
            1.965499997138977,
            -0.2854999899864197
          ]
        },
        {
          "atom_index": 1071,
          "name": "CA",
          "element": "C",
          "coord": [
            -2.352099895477295,
            1.8265999555587769,
            -0.3102000057697296
          ]
        },
        {
          "atom_index": 1072,
          "name": "C",
          "element": "C",
          "coord": [
            -2.2035999298095703,
            1.8128999471664429,
            -0.2793999910354614
          ]
        },
        {
          "atom_index": 1073,
          "name": "O",
          "element": "O",
          "coord": [
            -2.1189000606536865,
            1.8803000450134277,
            -0.33959999680519104
          ]
        },
        {
          "atom_index": 1074,
          "name": "CB",
          "element": "C",
          "coord": [
            -2.3828001022338867,
            1.7926000356674194,
            -0.4569000005722046
          ]
        },
        {
          "atom_index": 1075,
          "name": "CG",
          "element": "C",
          "coord": [
            -2.346400022506714,
            1.6517000198364258,
            -0.5045999884605408
          ]
        },
        {
          "atom_index": 1076,
          "name": "CD1",
          "element": "C",
          "coord": [
            -2.4245998859405518,
            1.545199990272522,
            -0.4300000071525574
          ]
        },
        {
          "atom_index": 1077,
          "name": "CD2",
          "element": "C",
          "coord": [
            -2.36929988861084,
            1.6439000368118286,
            -0.6554999947547913
          ]
        }
      ]
    },
    {
      "id": "H:150",
      "chain": "H",
      "resseq": 150,
      "icode": "",
      "resname": "VAL",
      "hetflag": " ",
      "sasa": 0.0,
      "atoms": [
        {
          "atom_index": 1078,
          "name": "N",
          "element": "N",
          "coord": [
            -2.17330002784729,
            1.7245999574661255,
            -0.1843000054359436
          ]
        },
        {
          "atom_index": 1079,
          "name": "CA",
          "element": "C",
          "coord": [
            -2.03629994392395,
            1.7015999555587769,
            -0.13680000603199005
          ]
        },
        {
          "atom_index": 1080,
          "name": "C",
          "element": "C",
          "coord": [
            -1.992400050163269,
            1.5663000345230103,
            -0.19050000607967377
          ]
        },
        {
          "atom_index": 1081,
          "name": "O",
          "element": "O",
          "coord": [
            -2.0297999382019043,
            1.4616999626159668,
            -0.13609999418258667
          ]
        },
        {
          "atom_index": 1082,
          "name": "CB",
          "element": "C",
          "coord": [
            -2.030600070953369,
            1.7079999446868896,
            0.017400000244379044
          ]
        },
        {
          "atom_index": 1083,
          "name": "CG1",
          "element": "C",
          "coord": [
            -1.8871999979019165,
            1.6904000043869019,
            0.06790000200271606
          ]
        },
        {
          "atom_index": 1084,
          "name": "CG2",
          "element": "C",
          "coord": [
            -2.085400104522705,
            1.8428000211715698,
            0.06509999930858612
          ]
        }
      ]
    },
    {
      "id": "H:151",
      "chain": "H",
      "resseq": 151,
      "icode": "",
      "resname": "LYS",
      "hetflag": " ",
      "sasa": 0.0,
      "atoms": [
        {
          "atom_index": 1085,
          "name": "N",
          "element": "N",
          "coord": [
            -1.913100004196167,
            1.569000005722046,
            -0.2973000109195709
          ]
        },
        {
          "atom_index": 1086,
          "name": "CA",
          "element": "C",
          "coord": [
            -1.894700050354004,
            1.4496999979019165,
            -0.3801000118255615
          ]
        },
        {
          "atom_index": 1087,
          "name": "C",
          "element": "C",
          "coord": [
            -1.7529000043869019,
            1.3934999704360962,
            -0.376800000667572
          ]
        },
        {
          "atom_index": 1088,
          "name": "O",
          "element": "O",
          "coord": [
            -1.6557999849319458,
            1.4693000316619873,
            -0.3763999938964844
          ]
        },
        {
          "atom_index": 1089,
          "name": "CB",
          "element": "C",
          "coord": [
            -1.934999942779541,
            1.479599952697754,
            -0.5253000259399414
          ]
        },
        {
          "atom_index": 1090,
          "name": "CG",
          "element": "C",
          "coord": [
            -1.9560999870300293,
            1.354599952697754,
            -0.6086999773979187
          ]
        },
        {
          "atom_index": 1091,
          "name": "CD",
          "element": "C",
          "coord": [
            -2.0517001152038574,
            1.3797999620437622,
            -0.7232999801635742
          ]
        },
        {
          "atom_index": 1092,
          "name": "CE",
          "element": "C",
          "coord": [
            -2.0264999866485596,
            1.285599946975708,
            -0.8392999768257141
          ]
        },
        {
          "atom_index": 1093,
          "name": "NZ",
          "element": "N",
          "coord": [
            -2.027899980545044,
            1.1419999599456787,
            -0.8043000102043152
          ]
        }
      ]
    },
    {
      "id": "H:152",
      "chain": "H",
      "resseq": 152,
      "icode": "",
      "resname": "ASP",
      "hetflag": " ",
      "sasa": 0.0,
      "atoms": [
        {
          "atom_index": 1094,
          "name": "N",
          "element": "N",
          "coord": [
            -1.7422000169754028,
            1.260200023651123,
            -0.3741999864578247
          ]
        },
        {
          "atom_index": 1095,
          "name": "CA",
          "element": "C",
          "coord": [
            -1.6161999702453613,
            1.1897000074386597,
            -0.40209999680519104
          ]
        },
        {
          "atom_index": 1096,
          "name": "C",
          "element": "C",
          "coord": [
            -1.5087000131607056,
            1.2081999778747559,
            -0.2953999936580658
          ]
        },
        {
          "atom_index": 1097,
          "name": "O",
          "element": "O",
          "coord": [
            -1.3976999521255493,
            1.2541999816894531,
            -0.32260000705718994
          ]
        },
        {
          "atom_index": 1098,
          "name": "CB",
          "element": "C",
          "coord": [
            -1.5614999532699585,
            1.2271000146865845,
            -0.541100025177002
          ]
        },
        {
          "atom_index": 1099,
          "name": "CG",
          "element": "C",
          "coord": [
            -1.6477999687194824,
            1.1748000383377075,
            -0.6539000272750854
          ]
        },
        {
          "atom_index": 1100,
          "name": "OD1",
          "element": "O",
          "coord": [
            -1.7303999662399292,
            1.0851999521255493,
            -0.6302000284194946
          ]
        },
        {
          "atom_index": 1101,
          "name": "OD2",
          "element": "O",
          "coord": [
            -1.631700038909912,
            1.2249000072479248,
            -0.7671999931335449
          ]
        }
      ]
    },
    {
      "id": "H:153",
      "chain": "H",
      "resseq": 153,
      "icode": "",
      "resname": "TYR",
      "hetflag": " ",
      "sasa": 0.0,
      "atoms": [
        {
          "atom_index": 1102,
          "name": "N",
          "element": "N",
          "coord": [
            -1.5426000356674194,
            1.1713999509811401,
            -0.17239999771118164
          ]
        },
        {
          "atom_index": 1103,
          "name": "CA",
          "element": "C",
          "coord": [
            -1.4474999904632568,
            1.1821999549865723,
            -0.06310000270605087
          ]
        },
        {
          "atom_index": 1104,
          "name": "C",
          "element": "C",
          "coord": [
            -1.43340003490448,
            1.048699975013733,
            0.007400000002235174
          ]
        },
        {
          "atom_index": 1105,
          "name": "O",
          "element": "O",
          "coord": [
            -1.5185999870300293,
            0.9598000049591064,
            -0.003800000064074993
          ]
        },
        {
          "atom_index": 1106,
          "name": "CB",
          "element": "C",
          "coord": [
            -1.489400029182434,
            1.2901999950408936,
            0.03869999945163727
          ]
        },
        {
          "atom_index": 1107,
          "name": "CG",
          "element": "C",
          "coord": [
            -1.618899941444397,
            1.261199951171875,
            0.11219999939203262
          ]
        },
        {
          "atom_index": 1108,
          "name": "CD1",
          "element": "C",
          "coord": [
            -1.7417999505996704,
            1.3011000156402588,
            0.058800000697374344
          ]
        },
        {
          "atom_index": 1109,
          "name": "CD2",
          "element": "C",
          "coord": [
            -1.6187000274658203,
            1.1938999891281128,
            0.23520000278949738
          ]
        },
        {
          "atom_index": 1110,
          "name": "CE1",
          "element": "C",
          "coord": [
            -1.8603999614715576,
            1.2760000228881836,
            0.12370000034570694
          ]
        },
        {
          "atom_index": 1111,
          "name": "CE2",
          "element": "C",
          "coord": [
            -1.7381999492645264,
            1.1676000356674194,
            0.30239999294281006
          ]
        },
        {
          "atom_index": 1112,
          "name": "CZ",
          "element": "C",
          "coord": [
            -1.8585000038146973,
            1.2091000080108643,
            0.24560000002384186
          ]
        },
        {
          "atom_index": 1113,
          "name": "OH",
          "element": "O",
          "coord": [
            -1.9759999513626099,
            1.1830999851226807,
            0.31189998984336853
          ]
        }
      ]
    },
    {
      "id": "H:154",
      "chain": "H",
      "resseq": 154,
      "icode": "",
      "resname": "PHE",
      "hetflag": " ",
      "sasa": 0.0,
      "atoms": [
        {
          "atom_index": 1114,
          "name": "N",
          "element": "N",
          "coord": [
            -1.3236000537872314,
            1.0354000329971313,
            0.08139999955892563
          ]
        },
        {
          "atom_index": 1115,
          "name": "CA",
          "element": "C",
          "coord": [
            -1.2977999448776245,
            0.9147999882698059,
            0.1581999957561493
          ]
        },
        {
          "atom_index": 1116,
          "name": "C",
          "element": "C",
          "coord": [
            -1.198099970817566,
            0.9474999904632568,
            0.2669000029563904
          ]
        },
        {
          "atom_index": 1117,
          "name": "O",
          "element": "O",
          "coord": [
            -1.1045000553131104,
            1.0225000381469727,
            0.24269999563694
          ]
        },
        {
          "atom_index": 1118,
          "name": "CB",
          "element": "C",
          "coord": [
            -1.2412999868392944,
            0.801800012588501,
            0.06939999759197235
          ]
        },
        {
          "atom_index": 1119,
          "name": "CG",
          "element": "C",
          "coord": [
            -1.2187000513076782,
            0.6733999848365784,
            0.14569999277591705
          ]
        },
        {
          "atom_index": 1120,
          "name": "CD1",
          "element": "C",
          "coord": [
            -1.3219000101089478,
            0.5809999704360962,
            0.16050000488758087
          ]
        },
        {
          "atom_index": 1121,
          "name": "CD2",
          "element": "C",
          "coord": [
            -1.0938999652862549,
            0.646399974822998,
            0.2020999938249588
          ]
        },
        {
          "atom_index": 1122,
          "name": "CE1",
          "element": "C",
          "coord": [
            -1.301200032234192,
            0.46209999918937683,
            0.23119999468326569
          ]
        },
        {
          "atom_index": 1123,
          "name": "CE2",
          "element": "C",
          "coord": [
            -1.0709999799728394,
            0.5278000235557556,
            0.2736000120639801
          ]
        },
        {
          "atom_index": 1124,
          "name": "CZ",
          "element": "C",
          "coord": [
            -1.1759999990463257,
            0.43529999256134033,
            0.28769999742507935
          ]
        }
      ]
    },
    {
      "id": "H:155",
      "chain": "H",
      "resseq": 155,
      "icode": "",
      "resname": "PRO",
      "hetflag": " ",
      "sasa": 0.0,
      "atoms": [
        {
          "atom_index": 1125,
          "name": "N",
          "element": "N",
          "coord": [
            -1.2165000438690186,
            0.8917999863624573,
            0.3882000148296356
          ]
        },
        {
          "atom_index": 1126,
          "name": "CA",
          "element": "C",
          "coord": [
            -1.3279999494552612,
            0.8129000067710876,
            0.43880000710487366
          ]
        },
        {
          "atom_index": 1127,
          "name": "C",
          "element": "C",
          "coord": [
            -1.4326000213623047,
            0.9049999713897705,
            0.49900001287460327
          ]
        },
        {
          "atom_index": 1128,
          "name": "O",
          "element": "O",
          "coord": [
            -1.4186999797821045,
            1.027899980545044,
            0.4936999976634979
          ]
        },
        {
          "atom_index": 1129,
          "name": "CB",
          "element": "C",
          "coord": [
            -1.2618000507354736,
            0.7322999835014343,
            0.5508999824523926
          ]
        },
        {
          "atom_index": 1130,
          "name": "CG",
          "element": "C",
          "coord": [
            -1.1660000085830688,
            0.8317000269889832,
            0.6110000014305115
          ]
        },
        {
          "atom_index": 1131,
          "name": "CD",
          "element": "C",
          "coord": [
            -1.1109999418258667,
            0.90829998254776,
            0.49059998989105225
          ]
        }
      ]
    },
    {
      "id": "H:156",
      "chain": "H",
      "resseq": 156,
      "icode": "",
      "resname": "GLU",
      "hetflag": " ",
      "sasa": 0.0,
      "atoms": [
        {
          "atom_index": 1132,
          "name": "N",
          "element": "N",
          "coord": [
            -1.5368000268936157,
            0.8472999930381775,
            0.5561000108718872
          ]
        },
        {
          "atom_index": 1133,
          "name": "CA",
          "element": "C",
          "coord": [
            -1.6299999952316284,
            0.9240000247955322,
            0.6389999985694885
          ]
        },
        {
          "atom_index": 1134,
          "name": "C",
          "element": "C",
          "coord": [
            -1.5602999925613403,
            0.9742000102996826,
            0.7657999992370605
          ]
        },
        {
          "atom_index": 1135,
          "name": "O",
          "element": "O",
          "coord": [
            -1.4581999778747559,
            0.9189000129699707,
            0.8055999875068665
          ]
        },
        {
          "atom_index": 1136,
          "name": "CB",
          "element": "C",
          "coord": [
            -1.7515000104904175,
            0.8379999995231628,
            0.675000011920929
          ]
        },
        {
          "atom_index": 1137,
          "name": "CG",
          "element": "C",
          "coord": [
            -1.8312000036239624,
            0.7918999791145325,
            0.5533000230789185
          ]
        },
        {
          "atom_index": 1138,
          "name": "CD",
          "element": "C",
          "coord": [
            -1.9738999605178833,
            0.7534000277519226,
            0.5878000259399414
          ]
        },
        {
          "atom_index": 1139,
          "name": "OE1",
          "element": "O",
          "coord": [
            -2.0035998821258545,
            0.6322000026702881,
            0.5934000015258789
          ]
        },
        {
          "atom_index": 1140,
          "name": "OE2",
          "element": "O",
          "coord": [
            -2.05679988861084,
            0.8445000052452087,
            0.6092000007629395
          ]
        }
      ]
    },
    {
      "id": "H:157",
      "chain": "H",
      "resseq": 157,
      "icode": "",
      "resname": "PRO",
      "hetflag": " ",
      "sasa": 0.0,
      "atoms": [
        {
          "atom_index": 1141,
          "name": "N",
          "element": "N",
          "coord": [
            -1.61489999294281,
            1.079200029373169,
            0.830299973487854
          ]
        },
        {
          "atom_index": 1142,
          "name": "CA",
          "element": "C",
          "coord": [
            -1.7265000343322754,
            1.1643999814987183,
            0.7942000031471252
          ]
        },
        {
          "atom_index": 1143,
          "name": "C",
          "element": "C",
          "coord": [
            -1.6858999729156494,
            1.298799991607666,
            0.7337999939918518
          ]
        },
        {
          "atom_index": 1144,
          "name": "O",
          "element": "O",
          "coord": [
            -1.566499948501587,
            1.3357000350952148,
            0.729200005531311
          ]
        },
        {
          "atom_index": 1145,
          "name": "CB",
          "element": "C",
          "coord": [
            -1.791700005531311,
            1.1892000436782837,
            0.930400013923645
          ]
        },
        {
          "atom_index": 1146,
          "name": "CG",
          "element": "C",
          "coord": [
            -1.6715999841690063,
            1.2028000354766846,
            1.0219000577926636
          ]
        },
        {
          "atom_index": 1147,
          "name": "CD",
          "element": "C",
          "coord": [
            -1.5601999759674072,
            1.117900013923645,
            0.9620000123977661
          ]
        }
      ]
    },
    {
      "id": "H:158",
      "chain": "H",
      "resseq": 158,
      "icode": "",
      "resname": "VAL",
      "hetflag": " ",
      "sasa": 0.0,
      "atoms": [
        {
          "atom_index": 1148,
          "name": "N",
          "element": "N",
          "coord": [
            -1.787500023841858,
            1.3704999685287476,
            0.6883999705314636
          ]
        },
        {
          "atom_index": 1149,
          "name": "CA",
          "element": "C",
          "coord": [
            -1.7730000019073486,
            1.510699987411499,
            0.650600016117096
          ]
        },
        {
          "atom_index": 1150,
          "name": "C",
          "element": "C",
          "coord": [
            -1.8791999816894531,
            1.5882999897003174,
            0.7307000160217285
          ]
        },
        {
          "atom_index": 1151,
          "name": "O",
          "element": "O",
          "coord": [
            -1.9876999855041504,
            1.5355000495910645,
            0.7572000026702881
          ]
        },
        {
          "atom_index": 1152,
          "name": "CB",
          "element": "C",
          "coord": [
            -1.7860000133514404,
            1.5241999626159668,
            0.49630001187324524
          ]
        },
        {
          "atom_index": 1153,
          "name": "CG1",
          "element": "C",
          "coord": [
            -1.9276000261306763,
            1.4972000122070312,
            0.4505000114440918
          ]
        },
        {
          "atom_index": 1154,
          "name": "CG2",
          "element": "C",
          "coord": [
            -1.736199975013733,
            1.658400058746338,
            0.448199987411499
          ]
        }
      ]
    },
    {
      "id": "H:159",
      "chain": "H",
      "resseq": 159,
      "icode": "",
      "resname": "THR",
      "hetflag": " ",
      "sasa": 0.0,
      "atoms": [
        {
          "atom_index": 1155,
          "name": "N",
          "element": "N",
          "coord": [
            -1.8502000570297241,
            1.7127000093460083,
            0.7699999809265137
          ]
        },
        {
          "atom_index": 1156,
          "name": "CA",
          "element": "C",
          "coord": [
            -1.9566999673843384,
            1.7941999435424805,
            0.8303999900817871
          ]
        },
        {
          "atom_index": 1157,
          "name": "C",
          "element": "C",
          "coord": [
            -1.989799976348877,
            1.9120999574661255,
            0.742900013923645
          ]
        },
        {
          "atom_index": 1158,
          "name": "O",
          "element": "O",
          "coord": [
            -1.904099941253662,
            1.9630000591278076,
            0.6693000197410583
          ]
        },
        {
          "atom_index": 1159,
          "name": "CB",
          "element": "C",
          "coord": [
            -1.9248000383377075,
            1.847100019454956,
            0.970300018787384
          ]
        },
        {
          "atom_index": 1160,
          "name": "OG1",
          "element": "O",
          "coord": [
            -1.7934999465942383,
            1.9041999578475952,
            0.9714000225067139
          ]
        },
        {
          "atom_index": 1161,
          "name": "CG2",
          "element": "C",
          "coord": [
            -1.9377000331878662,
            1.736299991607666,
            1.0740000009536743
          ]
        }
      ]
    },
    {
      "id": "H:160",
      "chain": "H",
      "resseq": 160,
      "icode": "",
      "resname": "VAL",
      "hetflag": " ",
      "sasa": 0.0,
      "atoms": [
        {
          "atom_index": 1162,
          "name": "N",
          "element": "N",
          "coord": [
            -2.114799976348877,
            1.9544999599456787,
            0.7516999840736389
          ]
        },
        {
          "atom_index": 1163,
          "name": "CA",
          "element": "C",
          "coord": [
            -2.163300037384033,
            2.0664000511169434,
            0.6757000088691711
          ]
        },
        {
          "atom_index": 1164,
          "name": "C",
          "element": "C",
          "coord": [
            -2.2372000217437744,
            2.1561999320983887,
            0.7735000252723694
          ]
        },
        {
          "atom_index": 1165,
          "name": "O",
          "element": "O",
          "coord": [
            -2.32069993019104,
            2.110300064086914,
            0.852400004863739
          ]
        },
        {
          "atom_index": 1166,
          "name": "CB",
          "element": "C",
          "coord": [
            -2.2567999362945557,
            2.024199962615967,
            0.5577999949455261
          ]
        },
        {
          "atom_index": 1167,
          "name": "CG1",
          "element": "C",
          "coord": [
            -2.292799949645996,
            2.1440999507904053,
            0.4706999957561493
          ]
        },
        {
          "atom_index": 1168,
          "name": "CG2",
          "element": "C",
          "coord": [
            -2.1903998851776123,
            1.9149999618530273,
            0.4729999899864197
          ]
        }
      ]
    },
    {
      "id": "H:161",
      "chain": "H",
      "resseq": 161,
      "icode": "",
      "resname": "SER",
      "hetflag": " ",
      "sasa": 0.0,
      "atoms": [
        {
          "atom_index": 1169,
          "name": "N",
          "element": "N",
          "coord": [
            -2.205399990081787,
            2.284600019454956,
            0.7678999900817871
          ]
        },
        {
          "atom_index": 1170,
          "name": "CA",
          "element": "C",
          "coord": [
            -2.287100076675415,
            2.3854000568389893,
            0.8327000141143799
          ]
        },
        {
          "atom_index": 1171,
          "name": "C",
          "element": "C",
          "coord": [
            -2.329699993133545,
            2.486299991607666,
            0.7269999980926514
          ]
        },
        {
          "atom_index": 1172,
          "name": "O",
          "element": "O",
          "coord": [
            -2.2815001010894775,
            2.4823999404907227,
            0.613099992275238
          ]
        },
        {
          "atom_index": 1173,
          "name": "CB",
          "element": "C",
          "coord": [
            -2.2114999294281006,
            2.453000068664551,
            0.947700023651123
          ]
        },
        {
          "atom_index": 1174,
          "name": "OG",
          "element": "O",
          "coord": [
            -2.0973000526428223,
            2.520900011062622,
            0.9009000062942505
          ]
        }
      ]
    },
    {
      "id": "H:162",
      "chain": "H",
      "resseq": 162,
      "icode": "",
      "resname": "TRP",
      "hetflag": " ",
      "sasa": 0.0,
      "atoms": [
        {
          "atom_index": 1175,
          "name": "N",
          "element": "N",
          "coord": [
            -2.4196999073028564,
            2.5762999057769775,
            0.7649999856948853
          ]
        },
        {
          "atom_index": 1176,
          "name": "CA",
          "element": "C",
          "coord": [
            -2.469899892807007,
            2.677799940109253,
            0.6747000217437744
          ]
        },
        {
          "atom_index": 1177,
          "name": "C",
          "element": "C",
          "coord": [
            -2.4505999088287354,
            2.8148000240325928,
            0.7379000186920166
          ]
        },
        {
          "atom_index": 1178,
          "name": "O",
          "element": "O",
          "coord": [
            -2.4830000400543213,
            2.834399938583374,
            0.8560000061988831
          ]
        },
        {
          "atom_index": 1179,
          "name": "CB",
          "element": "C",
          "coord": [
            -2.6171998977661133,
            2.652400016784668,
            0.64410001039505
          ]
        },
        {
          "atom_index": 1180,
          "name": "CG",
          "element": "C",
          "coord": [
            -2.6314001083374023,
            2.542099952697754,
            0.5468000173568726
          ]
        },
        {
          "atom_index": 1181,
          "name": "CD1",
          "element": "C",
          "coord": [
            -2.646699905395508,
            2.4082999229431152,
            0.5742999911308289
          ]
        },
        {
          "atom_index": 1182,
          "name": "CD2",
          "element": "C",
          "coord": [
            -2.6314001083374023,
            2.5552000999450684,
            0.4050000011920929
          ]
        },
        {
          "atom_index": 1183,
          "name": "NE1",
          "element": "N",
          "coord": [
            -2.656399965286255,
            2.3376998901367188,
            0.45660001039505005
          ]
        },
        {
          "atom_index": 1184,
          "name": "CE2",
          "element": "C",
          "coord": [
            -2.6473000049591064,
            2.4251999855041504,
            0.35109999775886536
          ]
        },
        {
          "atom_index": 1185,
          "name": "CE3",
          "element": "C",
          "coord": [
            -2.6196000576019287,
            2.664299964904785,
            0.3172999918460846
          ]
        },
        {
          "atom_index": 1186,
          "name": "CZ2",
          "element": "C",
          "coord": [
            -2.651700019836426,
            2.401400089263916,
            0.21299999952316284
          ]
        },
        {
          "atom_index": 1187,
          "name": "CZ3",
          "element": "C",
          "coord": [
            -2.6238999366760254,
            2.641200065612793,
            0.17960000038146973
          ]
        },
        {
          "atom_index": 1188,
          "name": "CH2",
          "element": "C",
          "coord": [
            -2.639899969100952,
            2.5097999572753906,
            0.12860000133514404
          ]
        }
      ]
    },
    {
      "id": "H:163",
      "chain": "H",
      "resseq": 163,
      "icode": "",
      "resname": "ASN",
      "hetflag": " ",
      "sasa": 0.0,
      "atoms": [
        {
          "atom_index": 1189,
          "name": "N",
          "element": "N",
          "coord": [
            -2.3982999324798584,
            2.907599925994873,
            0.6585000157356262
          ]
        },
        {
          "atom_index": 1190,
          "name": "CA",
          "element": "C",
          "coord": [
            -2.375200033187866,
            3.046299934387207,
            0.7026000022888184
          ]
        },
        {
          "atom_index": 1191,
          "name": "C",
          "element": "C",
          "coord": [
            -2.297600030899048,
            3.053299903869629,
            0.8337000012397766
          ]
        },
        {
          "atom_index": 1192,
          "name": "O",
          "element": "O",
          "coord": [
            -2.3306000232696533,
            3.1319000720977783,
            0.9233999848365784
          ]
        },
        {
          "atom_index": 1193,
          "name": "CB",
          "element": "C",
          "coord": [
            -2.5078001022338867,
            3.1245999336242676,
            0.708899974822998
          ]
        },
        {
          "atom_index": 1194,
          "name": "CG",
          "element": "C",
          "coord": [
            -2.564500093460083,
            3.152400016784668,
            0.5719000101089478
          ]
        },
        {
          "atom_index": 1195,
          "name": "OD1",
          "element": "O",
          "coord": [
            -2.5004000663757324,
            3.1240999698638916,
            0.4702000021934509
          ]
        },
        {
          "atom_index": 1196,
          "name": "ND2",
          "element": "N",
          "coord": [
            -2.68530011177063,
            3.2083001136779785,
            0.567300021648407
          ]
        }
      ]
    },
    {
      "id": "H:164",
      "chain": "H",
      "resseq": 164,
      "icode": "",
      "resname": "SER",
      "hetflag": " ",
      "sasa": 3.236642599105835,
      "atoms": [
        {
          "atom_index": 1197,
          "name": "N",
          "element": "N",
          "coord": [
            -2.1939001083374023,
            2.9700000286102295,
            0.8434000015258789
          ]
        },
        {
          "atom_index": 1198,
          "name": "CA",
          "element": "C",
          "coord": [
            -2.1054999828338623,
            2.9611001014709473,
            0.9607999920845032
          ]
        },
        {
          "atom_index": 1199,
          "name": "C",
          "element": "C",
          "coord": [
            -2.1760001182556152,
            2.922100067138672,
            1.0916999578475952
          ]
        },
        {
          "atom_index": 1200,
          "name": "O",
          "element": "O",
          "coord": [
            -2.128999948501587,
            2.956899881362915,
            1.200600028038025
          ]
        },
        {
          "atom_index": 1201,
          "name": "CB",
          "element": "C",
          "coord": [
            -2.0234999656677246,
            3.090100049972534,
            0.9779000282287598
          ]
        },
        {
          "atom_index": 1202,
          "name": "OG",
          "element": "O",
          "coord": [
            -1.9417999982833862,
            3.114000082015991,
            0.8644000291824341
          ]
        }
      ]
    },
    {
      "id": "H:165",
      "chain": "H",
      "resseq": 165,
      "icode": "",
      "resname": "GLY",
      "hetflag": " ",
      "sasa": 0.8197762966156006,
      "atoms": [
        {
          "atom_index": 1203,
          "name": "N",
          "element": "N",
          "coord": [
            -2.2878000736236572,
            2.8503000736236572,
            1.0805000066757202
          ]
        },
        {
          "atom_index": 1204,
          "name": "CA",
          "element": "C",
          "coord": [
            -2.365499973297119,
            2.8066000938415527,
            1.197100043296814
          ]
        },
        {
          "atom_index": 1205,
          "name": "C",
          "element": "C",
          "coord": [
            -2.486799955368042,
            2.8924999237060547,
            1.2281999588012695
          ]
        },
        {
          "atom_index": 1206,
          "name": "O",
          "element": "O",
          "coord": [
            -2.5703001022338867,
            2.8545000553131104,
            1.3107000589370728
          ]
        }
      ]
    },
    {
      "id": "H:166",
      "chain": "H",
      "resseq": 166,
      "icode": "",
      "resname": "ALA",
      "hetflag": " ",
      "sasa": 2.6633212566375732,
      "atoms": [
        {
          "atom_index": 1207,
          "name": "N",
          "element": "N",
          "coord": [
            -2.496500015258789,
            3.0081000328063965,
            1.162500023841858
          ]
        },
        {
          "atom_index": 1208,
          "name": "CA",
          "element": "C",
          "coord": [
            -2.6085000038146973,
            3.101099967956543,
            1.1819000244140625
          ]
        },
        {
          "atom_index": 1209,
          "name": "C",
          "element": "C",
          "coord": [
            -2.7416999340057373,
            3.0464999675750732,
            1.1294000148773193
          ]
        },
        {
          "atom_index": 1210,
          "name": "O",
          "element": "O",
          "coord": [
            -2.8482000827789307,
            3.077500104904175,
            1.1836999654769897
          ]
        },
        {
          "atom_index": 1211,
          "name": "CB",
          "element": "C",
          "coord": [
            -2.5773000717163086,
            3.236799955368042,
            1.118299961090088
          ]
        }
      ]
    },
    {
      "id": "H:167",
      "chain": "H",
      "resseq": 167,
      "icode": "",
      "resname": "LEU",
      "hetflag": " ",
      "sasa": 0.0,
      "atoms": [
        {
          "atom_index": 1212,
          "name": "N",
          "element": "N",
          "coord": [
            -2.7355000972747803,
            2.9655001163482666,
            1.023900032043457
          ]
        },
        {
          "atom_index": 1213,
          "name": "CA",
          "element": "C",
          "coord": [
            -2.8550000190734863,
            2.9052000045776367,
            0.9660999774932861
          ]
        },
        {
          "atom_index": 1214,
          "name": "C",
          "element": "C",
          "coord": [
            -2.8605000972747803,
            2.7581000328063965,
            1.0058000087738037
          ]
        },
        {
          "atom_index": 1215,
          "name": "O",
          "element": "O",
          "coord": [
            -2.7772998809814453,
            2.677999973297119,
            0.9623000025749207
          ]
        },
        {
          "atom_index": 1216,
          "name": "CB",
          "element": "C",
          "coord": [
            -2.854599952697754,
            2.9223999977111816,
            0.8133000135421753
          ]
        },
        {
          "atom_index": 1217,
          "name": "CG",
          "element": "C",
          "coord": [
            -2.9667000770568848,
            2.861799955368042,
            0.7282000184059143
          ]
        },
        {
          "atom_index": 1218,
          "name": "CD1",
          "element": "C",
          "coord": [
            -3.103600025177002,
            2.9179000854492188,
            0.7662000060081482
          ]
        },
        {
          "atom_index": 1219,
          "name": "CD2",
          "element": "C",
          "coord": [
            -2.9381000995635986,
            2.884700059890747,
            0.5802000164985657
          ]
        }
      ]
    },
    {
      "id": "H:168",
      "chain": "H",
      "resseq": 168,
      "icode": "",
      "resname": "THR",
      "hetflag": " ",
      "sasa": 0.31971222162246704,
      "atoms": [
        {
          "atom_index": 1220,
          "name": "N",
          "element": "N",
          "coord": [
            -2.9586000442504883,
            2.7228000164031982,
            1.0887000560760498
          ]
        },
        {
          "atom_index": 1221,
          "name": "CA",
          "element": "C",
          "coord": [
            -2.9756999015808105,
            2.5848000049591064,
            1.136199951171875
          ]
        },
        {
          "atom_index": 1222,
          "name": "C",
          "element": "C",
          "coord": [
            -3.1164000034332275,
            2.532599925994873,
            1.1088000535964966
          ]
        },
        {
          "atom_index": 1223,
          "name": "O",
          "element": "O",
          "coord": [
            -3.137500047683716,
            2.411400079727173,
            1.0902999639511108
          ]
        },
        {
          "atom_index": 1224,
          "name": "CB",
          "element": "C",
          "coord": [
            -2.947499990463257,
            2.571899890899658,
            1.288100004196167
          ]
        },
        {
          "atom_index": 1225,
          "name": "OG1",
          "element": "O",
          "coord": [
            -3.0274999141693115,
            2.667099952697754,
            1.3596999645233154
          ]
        },
        {
          "atom_index": 1226,
          "name": "CG2",
          "element": "C",
          "coord": [
            -2.7999000549316406,
            2.595599889755249,
            1.3186999559402466
          ]
        }
      ]
    },
    {
      "id": "H:169",
      "chain": "H",
      "resseq": 169,
      "icode": "",
      "resname": "SER",
      "hetflag": " ",
      "sasa": 0.0,
      "atoms": [
        {
          "atom_index": 1227,
          "name": "N",
          "element": "N",
          "coord": [
            -3.212100028991699,
            2.624799966812134,
            1.1061999797821045
          ]
        },
        {
          "atom_index": 1228,
          "name": "CA",
          "element": "C",
          "coord": [
            -3.3513998985290527,
            2.592400074005127,
            1.0836999416351318
          ]
        },
        {
          "atom_index": 1229,
          "name": "C",
          "element": "C",
          "coord": [
            -3.374000072479248,
            2.5464000701904297,
            0.9391999840736389
          ]
        },
        {
          "atom_index": 1230,
          "name": "O",
          "element": "O",
          "coord": [
            -3.3364999294281006,
            2.615499973297119,
            0.8446000218391418
          ]
        },
        {
          "atom_index": 1231,
          "name": "CB",
          "element": "C",
          "coord": [
            -3.4388999938964844,
            2.7137999534606934,
            1.1172000169754028
          ]
        },
        {
          "atom_index": 1232,
          "name": "OG",
          "element": "O",
          "coord": [
            -3.5745999813079834,
            2.676500082015991,
            1.131500005722046
          ]
        }
      ]
    },
    {
      "id": "H:170",
      "chain": "H",
      "resseq": 170,
      "icode": "",
      "resname": "GLY",
      "hetflag": " ",
      "sasa": 0.0,
      "atoms": [
        {
          "atom_index": 1233,
          "name": "N",
          "element": "N",
          "coord": [
            -3.4354000091552734,
            2.429500102996826,
            0.9239000082015991
          ]
        },
        {
          "atom_index": 1234,
          "name": "CA",
          "element": "C",
          "coord": [
            -3.472599983215332,
            2.3784000873565674,
            0.7925999760627747
          ]
        },
        {
          "atom_index": 1235,
          "name": "C",
          "element": "C",
          "coord": [
            -3.359600067138672,
            2.3080999851226807,
            0.7184000015258789
          ]
        },
        {
          "atom_index": 1236,
          "name": "O",
          "element": "O",
          "coord": [
            -3.375,
            2.275899887084961,
            0.6007999777793884
          ]
        }
      ]
    },
    {
      "id": "H:171",
      "chain": "H",
      "resseq": 171,
      "icode": "",
      "resname": "VAL",
      "hetflag": " ",
      "sasa": 0.0,
      "atoms": [
        {
          "atom_index": 1237,
          "name": "N",
          "element": "N",
          "coord": [
            -3.2481000423431396,
            2.2852001190185547,
            0.7871999740600586
          ]
        },
        {
          "atom_index": 1238,
          "name": "CA",
          "element": "C",
          "coord": [
            -3.130000114440918,
            2.2184998989105225,
            0.729200005531311
          ]
        },
        {
          "atom_index": 1239,
          "name": "C",
          "element": "C",
          "coord": [
            -3.1456000804901123,
            2.067500114440918,
            0.7404000163078308
          ]
        },
        {
          "atom_index": 1240,
          "name": "O",
          "element": "O",
          "coord": [
            -3.1844000816345215,
            2.016900062561035,
            0.8461999893188477
          ]
        },
        {
          "atom_index": 1241,
          "name": "CB",
          "element": "C",
          "coord": [
            -2.9995999336242676,
            2.2620999813079834,
            0.8001000285148621
          ]
        },
        {
          "atom_index": 1242,
          "name": "CG1",
          "element": "C",
          "coord": [
            -2.877700090408325,
            2.178499937057495,
            0.7542999982833862
          ]
        },
        {
          "atom_index": 1243,
          "name": "CG2",
          "element": "C",
          "coord": [
            -2.97379994392395,
            2.4102001190185547,
            0.7756999731063843
          ]
        }
      ]
    },
    {
      "id": "H:172",
      "chain": "H",
      "resseq": 172,
      "icode": "",
      "resname": "HIS",
      "hetflag": " ",
      "sasa": 0.0,
      "atoms": [
        {
          "atom_index": 1244,
          "name": "N",
          "element": "N",
          "coord": [
            -3.1157000064849854,
            1.996399998664856,
            0.6319000124931335
          ]
        },
        {
          "atom_index": 1245,
          "name": "CA",
          "element": "C",
          "coord": [
            -3.1038999557495117,
            1.8502000570297241,
            0.6366000175476074
          ]
        },
        {
          "atom_index": 1246,
          "name": "C",
          "element": "C",
          "coord": [
            -2.9751999378204346,
            1.8069000244140625,
            0.571399986743927
          ]
        },
        {
          "atom_index": 1247,
          "name": "O",
          "element": "O",
          "coord": [
            -2.954400062561035,
            1.8287999629974365,
            0.45179998874664307
          ]
        },
        {
          "atom_index": 1248,
          "name": "CB",
          "element": "C",
          "coord": [
            -3.2183001041412354,
            1.779099941253662,
            0.5644000172615051
          ]
        },
        {
          "atom_index": 1249,
          "name": "CG",
          "element": "C",
          "coord": [
            -3.352400064468384,
            1.8044999837875366,
            0.6241000294685364
          ]
        },
        {
          "atom_index": 1250,
          "name": "ND1",
          "element": "N",
          "coord": [
            -3.3831000328063965,
            1.771299958229065,
            0.7544999718666077
          ]
        },
        {
          "atom_index": 1251,
          "name": "CD2",
          "element": "C",
          "coord": [
            -3.464099884033203,
            1.8597999811172485,
            0.5716000199317932
          ]
        },
        {
          "atom_index": 1252,
          "name": "CE1",
          "element": "C",
          "coord": [
            -3.5083000659942627,
            1.805299997329712,
            0.7793999910354614
          ]
        },
        {
          "atom_index": 1253,
          "name": "NE2",
          "element": "N",
          "coord": [
            -3.5596001148223877,
            1.8592000007629395,
            0.670199990272522
          ]
        }
      ]
    },
    {
      "id": "H:173",
      "chain": "H",
      "resseq": 173,
      "icode": "",
      "resname": "THR",
      "hetflag": " ",
      "sasa": 0.0,
      "atoms": [
        {
          "atom_index": 1254,
          "name": "N",
          "element": "N",
          "coord": [
            -2.8882999420166016,
            1.7452000379562378,
            0.6498000025749207
          ]
        },
        {
          "atom_index": 1255,
          "name": "CA",
          "element": "C",
          "coord": [
            -2.765700101852417,
            1.6892999410629272,
            0.5953999757766724
          ]
        },
        {
          "atom_index": 1256,
          "name": "C",
          "element": "C",
          "coord": [
            -2.7850000858306885,
            1.539199948310852,
            0.5953999757766724
          ]
        },
        {
          "atom_index": 1257,
          "name": "O",
          "element": "O",
          "coord": [
            -2.7988998889923096,
            1.4769999980926514,
            0.7014999985694885
          ]
        },
        {
          "atom_index": 1258,
          "name": "CB",
          "element": "C",
          "coord": [
            -2.642199993133545,
            1.733299970626831,
            0.6754999756813049
          ]
        },
        {
          "atom_index": 1259,
          "name": "OG1",
          "element": "O",
          "coord": [
            -2.6308000087738037,
            1.8765000104904175,
            0.6678000092506409
          ]
        },
        {
          "atom_index": 1260,
          "name": "CG2",
          "element": "C",
          "coord": [
            -2.515500068664551,
            1.6704000234603882,
            0.6195999979972839
          ]
        }
      ]
    },
    {
      "id": "H:174",
      "chain": "H",
      "resseq": 174,
      "icode": "",
      "resname": "PHE",
      "hetflag": " ",
      "sasa": 0.0,
      "atoms": [
        {
          "atom_index": 1261,
          "name": "N",
          "element": "N",
          "coord": [
            -2.7860000133514404,
            1.4824999570846558,
            0.47530001401901245
          ]
        },
        {
          "atom_index": 1262,
          "name": "CA",
          "element": "C",
          "coord": [
            -2.8210999965667725,
            1.3421000242233276,
            0.45570001006126404
          ]
        },
        {
          "atom_index": 1263,
          "name": "C",
          "element": "C",
          "coord": [
            -2.707200050354004,
            1.2467000484466553,
            0.4860999882221222
          ]
        },
        {
          "atom_index": 1264,
          "name": "O",
          "element": "O",
          "coord": [
            -2.5910000801086426,
            1.2862000465393066,
            0.477400004863739
          ]
        },
        {
          "atom_index": 1265,
          "name": "CB",
          "element": "C",
          "coord": [
            -2.86929988861084,
            1.3238999843597412,
            0.3118000030517578
          ]
        },
        {
          "atom_index": 1266,
          "name": "CG",
          "element": "C",
          "coord": [
            -3.0004000663757324,
            1.388800024986267,
            0.28780001401901245
          ]
        },
        {
          "atom_index": 1267,
          "name": "CD1",
          "element": "C",
          "coord": [
            -3.117300033569336,
            1.319700002670288,
            0.3140000104904175
          ]
        },
        {
          "atom_index": 1268,
          "name": "CD2",
          "element": "C",
          "coord": [
            -3.0078001022338867,
            1.5191999673843384,
            0.23929999768733978
          ]
        },
        {
          "atom_index": 1269,
          "name": "CE1",
          "element": "C",
          "coord": [
            -3.2399001121520996,
            1.3782000541687012,
            0.29249998927116394
          ]
        },
        {
          "atom_index": 1270,
          "name": "CE2",
          "element": "C",
          "coord": [
            -3.1326000690460205,
            1.579300045967102,
            0.21729999780654907
          ]
        },
        {
          "atom_index": 1271,
          "name": "CZ",
          "element": "C",
          "coord": [
            -3.2481000423431396,
            1.506700038909912,
            0.24469999969005585
          ]
        }
      ]
    },
    {
      "id": "H:175",
      "chain": "H",
      "resseq": 175,
      "icode": "",
      "resname": "PRO",
      "hetflag": " ",
      "sasa": 0.0,
      "atoms": [
        {
          "atom_index": 1272,
          "name": "N",
          "element": "N",
          "coord": [
            -2.740299940109253,
            1.1204999685287476,
            0.5217000246047974
          ]
        },
        {
          "atom_index": 1273,
          "name": "CA",
          "element": "C",
          "coord": [
            -2.6356000900268555,
            1.0194000005722046,
            0.531000018119812
          ]
        },
        {
          "atom_index": 1274,
          "name": "C",
          "element": "C",
          "coord": [
            -2.5648999214172363,
            1.006500005722046,
            0.39660000801086426
          ]
        },
        {
          "atom_index": 1275,
          "name": "O",
          "element": "O",
          "coord": [
            -2.6275999546051025,
            1.0166000127792358,
            0.2890999913215637
          ]
        },
        {
          "atom_index": 1276,
          "name": "CB",
          "element": "C",
          "coord": [
            -2.713599920272827,
            0.8898000121116638,
            0.5579000115394592
          ]
        },
        {
          "atom_index": 1277,
          "name": "CG",
          "element": "C",
          "coord": [
            -2.8387999534606934,
            0.9352999925613403,
            0.6244999766349792
          ]
        },
        {
          "atom_index": 1278,
          "name": "CD",
          "element": "C",
          "coord": [
            -2.873300075531006,
            1.0644999742507935,
            0.5532000064849854
          ]
        }
      ]
    },
    {
      "id": "H:176",
      "chain": "H",
      "resseq": 176,
      "icode": "",
      "resname": "ALA",
      "hetflag": " ",
      "sasa": 0.0,
      "atoms": [
        {
          "atom_index": 1279,
          "name": "N",
          "element": "N",
          "coord": [
            -2.4347000122070312,
            0.9840999841690063,
            0.40059998631477356
          ]
        },
        {
          "atom_index": 1280,
          "name": "CA",
          "element": "C",
          "coord": [
            -2.362600088119507,
            0.9639000296592712,
            0.2757999897003174
          ]
        },
        {
          "atom_index": 1281,
          "name": "C",
          "element": "C",
          "coord": [
            -2.401599884033203,
            0.8314999938011169,
            0.21140000224113464
          ]
        },
        {
          "atom_index": 1282,
          "name": "O",
          "element": "O",
          "coord": [
            -2.444000005722046,
            0.736299991607666,
            0.28060001134872437
          ]
        },
        {
          "atom_index": 1283,
          "name": "CB",
          "element": "C",
          "coord": [
            -2.2132999897003174,
            0.9702000021934509,
            0.30000001192092896
          ]
        }
      ]
    },
    {
      "id": "H:177",
      "chain": "H",
      "resseq": 177,
      "icode": "",
      "resname": "VAL",
      "hetflag": " ",
      "sasa": 0.0,
      "atoms": [
        {
          "atom_index": 1284,
          "name": "N",
          "element": "N",
          "coord": [
            -2.386699914932251,
            0.8277999758720398,
            0.07959999889135361
          ]
        },
        {
          "atom_index": 1285,
          "name": "CA",
          "element": "C",
          "coord": [
            -2.395400047302246,
            0.7026000022888184,
            0.004100000020116568
          ]
        },
        {
          "atom_index": 1286,
          "name": "C",
          "element": "C",
          "coord": [
            -2.2548999786376953,
            0.6639999747276306,
            -0.03959999978542328
          ]
        },
        {
          "atom_index": 1287,
          "name": "O",
          "element": "O",
          "coord": [
            -2.171600103378296,
            0.7495999932289124,
            -0.07240000367164612
          ]
        },
        {
          "atom_index": 1288,
          "name": "CB",
          "element": "C",
          "coord": [
            -2.4911999702453613,
            0.708299994468689,
            -0.12060000002384186
          ]
        },
        {
          "atom_index": 1289,
          "name": "CG1",
          "element": "C",
          "coord": [
            -2.637700080871582,
            0.7303000092506409,
            -0.07970000058412552
          ]
        },
        {
          "atom_index": 1290,
          "name": "CG2",
          "element": "C",
          "coord": [
            -2.4453999996185303,
            0.8123999834060669,
            -0.22529999911785126
          ]
        }
      ]
    },
    {
      "id": "H:178",
      "chain": "H",
      "resseq": 178,
      "icode": "",
      "resname": "LEU",
      "hetflag": " ",
      "sasa": 0.0,
      "atoms": [
        {
          "atom_index": 1291,
          "name": "N",
          "element": "N",
          "coord": [
            -2.2288999557495117,
            0.5335999727249146,
            -0.039799999445676804
          ]
        },
        {
          "atom_index": 1292,
          "name": "CA",
          "element": "C",
          "coord": [
            -2.1029000282287598,
            0.48190000653266907,
            -0.09019999951124191
          ]
        },
        {
          "atom_index": 1293,
          "name": "C",
          "element": "C",
          "coord": [
            -2.120699882507324,
            0.44940000772476196,
            -0.23739999532699585
          ]
        },
        {
          "atom_index": 1294,
          "name": "O",
          "element": "O",
          "coord": [
            -2.2014000415802,
            0.36320000886917114,
            -0.2736000120639801
          ]
        },
        {
          "atom_index": 1295,
          "name": "CB",
          "element": "C",
          "coord": [
            -2.0585999488830566,
            0.35839998722076416,
            -0.010900000110268593
          ]
        },
        {
          "atom_index": 1296,
          "name": "CG",
          "element": "C",
          "coord": [
            -1.9275000095367432,
            0.2919999957084656,
            -0.0560000017285347
          ]
        },
        {
          "atom_index": 1297,
          "name": "CD1",
          "element": "C",
          "coord": [
            -1.8086999654769897,
            0.38749998807907104,
            -0.05050000175833702
          ]
        },
        {
          "atom_index": 1298,
          "name": "CD2",
          "element": "C",
          "coord": [
            -1.8985999822616577,
            0.16920000314712524,
            0.030300000682473183
          ]
        }
      ]
    },
    {
      "id": "H:179",
      "chain": "H",
      "resseq": 179,
      "icode": "",
      "resname": "GLN",
      "hetflag": " ",
      "sasa": 0.0,
      "atoms": [
        {
          "atom_index": 1299,
          "name": "N",
          "element": "N",
          "coord": [
            -2.045599937438965,
            0.5182999968528748,
            -0.32269999384880066
          ]
        },
        {
          "atom_index": 1300,
          "name": "CA",
          "element": "C",
          "coord": [
            -2.0573999881744385,
            0.4970000088214874,
            -0.46639999747276306
          ]
        },
        {
          "atom_index": 1301,
          "name": "C",
          "element": "C",
          "coord": [
            -1.976699948310852,
            0.37529999017715454,
            -0.5101000070571899
          ]
        },
        {
          "atom_index": 1302,
          "name": "O",
          "element": "O",
          "coord": [
            -1.8934999704360962,
            0.3248000144958496,
            -0.43389999866485596
          ]
        },
        {
          "atom_index": 1303,
          "name": "CB",
          "element": "C",
          "coord": [
            -2.0090999603271484,
            0.6202999949455261,
            -0.5414999723434448
          ]
        },
        {
          "atom_index": 1304,
          "name": "CG",
          "element": "C",
          "coord": [
            -2.0834999084472656,
            0.7470999956130981,
            -0.5005000233650208
          ]
        },
        {
          "atom_index": 1305,
          "name": "CD",
          "element": "C",
          "coord": [
            -2.0144999027252197,
            0.8726000189781189,
            -0.5490999817848206
          ]
        },
        {
          "atom_index": 1306,
          "name": "OE1",
          "element": "O",
          "coord": [
            -2.0664000511169434,
            0.9429000020027161,
            -0.6359000205993652
          ]
        },
        {
          "atom_index": 1307,
          "name": "NE2",
          "element": "N",
          "coord": [
            -1.8974000215530396,
            0.9018999934196472,
            -0.49399998784065247
          ]
        }
      ]
    },
    {
      "id": "H:180",
      "chain": "H",
      "resseq": 180,
      "icode": "",
      "resname": "SER",
      "hetflag": " ",
      "sasa": 1.6278841495513916,
      "atoms": [
        {
          "atom_index": 1308,
          "name": "N",
          "element": "N",
          "coord": [
            -2.001199960708618,
            0.32829999923706055,
            -0.6327000260353088
          ]
        },
        {
          "atom_index": 1309,
          "name": "CA",
          "element": "C",
          "coord": [
            -1.9283000230789185,
            0.21140000224113464,
            -0.6836000084877014
          ]
        },
        {
          "atom_index": 1310,
          "name": "C",
          "element": "C",
          "coord": [
            -1.7768000364303589,
            0.23489999771118164,
            -0.6972000002861023
          ]
        },
        {
          "atom_index": 1311,
          "name": "O",
          "element": "O",
          "coord": [
            -1.6984000205993652,
            0.14010000228881836,
            -0.6966999769210815
          ]
        },
        {
          "atom_index": 1312,
          "name": "CB",
          "element": "C",
          "coord": [
            -1.9910000562667847,
            0.15839999914169312,
            -0.8138999938964844
          ]
        },
        {
          "atom_index": 1313,
          "name": "OG",
          "element": "O",
          "coord": [
            -2.0078999996185303,
            0.26179999113082886,
            -0.9089000225067139
          ]
        }
      ]
    },
    {
      "id": "H:181",
      "chain": "H",
      "resseq": 181,
      "icode": "",
      "resname": "SER",
      "hetflag": " ",
      "sasa": 0.2881823480129242,
      "atoms": [
        {
          "atom_index": 1314,
          "name": "N",
          "element": "N",
          "coord": [
            -1.736299991607666,
            0.36160001158714294,
            -0.708899974822998
          ]
        },
        {
          "atom_index": 1315,
          "name": "CA",
          "element": "C",
          "coord": [
            -1.5954999923706055,
            0.4009000062942505,
            -0.7098000049591064
          ]
        },
        {
          "atom_index": 1316,
          "name": "C",
          "element": "C",
          "coord": [
            -1.5240000486373901,
            0.3790999948978424,
            -0.5759000182151794
          ]
        },
        {
          "atom_index": 1317,
          "name": "O",
          "element": "O",
          "coord": [
            -1.4006999731063843,
            0.38670000433921814,
            -0.5692999958992004
          ]
        },
        {
          "atom_index": 1318,
          "name": "CB",
          "element": "C",
          "coord": [
            -1.5849000215530396,
            0.5496000051498413,
            -0.7415000200271606
          ]
        },
        {
          "atom_index": 1319,
          "name": "OG",
          "element": "O",
          "coord": [
            -1.6506999731063843,
            0.625,
            -0.6395999789237976
          ]
        }
      ]
    },
    {
      "id": "H:182",
      "chain": "H",
      "resseq": 182,
      "icode": "",
      "resname": "GLY",
      "hetflag": " ",
      "sasa": 0.0,
      "atoms": [
        {
          "atom_index": 1320,
          "name": "N",
          "element": "N",
          "coord": [
            -1.601199984550476,
            0.3522999882698059,
            -0.47040000557899475
          ]
        },
        {
          "atom_index": 1321,
          "name": "CA",
          "element": "C",
          "coord": [
            -1.5464999675750732,
            0.34279999136924744,
            -0.33570000529289246
          ]
        },
        {
          "atom_index": 1322,
          "name": "C",
          "element": "C",
          "coord": [
            -1.5379999876022339,
            0.4756999909877777,
            -0.2623000144958496
          ]
        },
        {
          "atom_index": 1323,
          "name": "O",
          "element": "O",
          "coord": [
            -1.4917000532150269,
            0.4814000129699707,
            -0.14820000529289246
          ]
        }
      ]
    },
    {
      "id": "H:183",
      "chain": "H",
      "resseq": 183,
      "icode": "",
      "resname": "LEU",
      "hetflag": " ",
      "sasa": 0.0,
      "atoms": [
        {
          "atom_index": 1324,
          "name": "N",
          "element": "N",
          "coord": [
            -1.5824999809265137,
            0.5827999711036682,
            -0.32739999890327454
          ]
        },
        {
          "atom_index": 1325,
          "name": "CA",
          "element": "C",
          "coord": [
            -1.5865999460220337,
            0.7146000266075134,
            -0.265500009059906
          ]
        },
        {
          "atom_index": 1326,
          "name": "C",
          "element": "C",
          "coord": [
            -1.729200005531311,
            0.7468000054359436,
            -0.22360000014305115
          ]
        },
        {
          "atom_index": 1327,
          "name": "O",
          "element": "O",
          "coord": [
            -1.8250999450683594,
            0.6987000107765198,
            -0.2831999957561493
          ]
        },
        {
          "atom_index": 1328,
          "name": "CB",
          "element": "C",
          "coord": [
            -1.5360000133514404,
            0.8216000199317932,
            -0.3628999888896942
          ]
        },
        {
          "atom_index": 1329,
          "name": "CG",
          "element": "C",
          "coord": [
            -1.395900011062622,
            0.7989000082015991,
            -0.42010000348091125
          ]
        },
        {
          "atom_index": 1330,
          "name": "CD1",
          "element": "C",
          "coord": [
            -1.364400029182434,
            0.9020000100135803,
            -0.5271000266075134
          ]
        },
        {
          "atom_index": 1331,
          "name": "CD2",
          "element": "C",
          "coord": [
            -1.2903000116348267,
            0.7976999878883362,
            -0.3091000020503998
          ]
        }
      ]
    },
    {
      "id": "H:184",
      "chain": "H",
      "resseq": 184,
      "icode": "",
      "resname": "TYR",
      "hetflag": " ",
      "sasa": 0.0,
      "atoms": [
        {
          "atom_index": 1332,
          "name": "N",
          "element": "N",
          "coord": [
            -1.7415000200271606,
            0.8288000226020813,
            -0.11999999731779099
          ]
        },
        {
          "atom_index": 1333,
          "name": "CA",
          "element": "C",
          "coord": [
            -1.8701000213623047,
            0.870199978351593,
            -0.06610000133514404
          ]
        },
        {
          "atom_index": 1334,
          "name": "C",
          "element": "C",
          "coord": [
            -1.9199999570846558,
            0.9979000091552734,
            -0.1307000070810318
          ]
        },
        {
          "atom_index": 1335,
          "name": "O",
          "element": "O",
          "coord": [
            -1.8423000574111938,
            1.0772000551223755,
            -0.18569999933242798
          ]
        },
        {
          "atom_index": 1336,
          "name": "CB",
          "element": "C",
          "coord": [
            -1.857800006866455,
            0.8945000171661377,
            0.08380000293254852
          ]
        },
        {
          "atom_index": 1337,
          "name": "CG",
          "element": "C",
          "coord": [
            -1.8307000398635864,
            0.7678999900817871,
            0.1615000069141388
          ]
        },
        {
          "atom_index": 1338,
          "name": "CD1",
          "element": "C",
          "coord": [
            -1.9362000226974487,
            0.6876000165939331,
            0.20679999887943268
          ]
        },
        {
          "atom_index": 1339,
          "name": "CD2",
          "element": "C",
          "coord": [
            -1.698799967765808,
            0.7279999852180481,
            0.19030000269412994
          ]
        },
        {
          "atom_index": 1340,
          "name": "CE1",
          "element": "C",
          "coord": [
            -1.9107999801635742,
            0.5701000094413757,
            0.2791000008583069
          ]
        },
        {
          "atom_index": 1341,
          "name": "CE2",
          "element": "C",
          "coord": [
            -1.6726000308990479,
            0.6107000112533569,
            0.26249998807907104
          ]
        },
        {
          "atom_index": 1342,
          "name": "CZ",
          "element": "C",
          "coord": [
            -1.7790000438690186,
            0.5329999923706055,
            0.3059999942779541
          ]
        },
        {
          "atom_index": 1343,
          "name": "OH",
          "element": "O",
          "coord": [
            -1.7539000511169434,
            0.4178999960422516,
            0.37700000405311584
          ]
        }
      ]
    },
    {
      "id": "H:185",
      "chain": "H",
      "resseq": 185,
      "icode": "",
      "resname": "SER",
      "hetflag": " ",
      "sasa": 0.0,
      "atoms": [
        {
          "atom_index": 1344,
          "name": "N",
          "element": "N",
          "coord": [
            -2.0515999794006348,
            1.0162999629974365,
            -0.1225999966263771
          ]
        },
        {
          "atom_index": 1345,
          "name": "CA",
          "element": "C",
          "coord": [
            -2.1157000064849854,
            1.1390999555587769,
            -0.1671999990940094
          ]
        },
        {
          "atom_index": 1346,
          "name": "C",
          "element": "C",
          "coord": [
            -2.2311999797821045,
            1.1691999435424805,
            -0.07440000027418137
          ]
        },
        {
          "atom_index": 1347,
          "name": "O",
          "element": "O",
          "coord": [
            -2.3052000999450684,
            1.0794999599456787,
            -0.03180000185966492
          ]
        },
        {
          "atom_index": 1348,
          "name": "CB",
          "element": "C",
          "coord": [
            -2.166599988937378,
            1.1212999820709229,
            -0.30959999561309814
          ]
        },
        {
          "atom_index": 1349,
          "name": "OG",
          "element": "O",
          "coord": [
            -2.2193000316619873,
            1.2421000003814697,
            -0.3628999888896942
          ]
        }
      ]
    },
    {
      "id": "H:186",
      "chain": "H",
      "resseq": 186,
      "icode": "",
      "resname": "LEU",
      "hetflag": " ",
      "sasa": 0.0,
      "atoms": [
        {
          "atom_index": 1350,
          "name": "N",
          "element": "N",
          "coord": [
            -2.2472000122070312,
            1.2972999811172485,
            -0.042500000447034836
          ]
        },
        {
          "atom_index": 1351,
          "name": "CA",
          "element": "C",
          "coord": [
            -2.352099895477295,
            1.3414000272750854,
            0.04569999873638153
          ]
        },
        {
          "atom_index": 1352,
          "name": "C",
          "element": "C",
          "coord": [
            -2.414099931716919,
            1.4711999893188477,
            -0.004600000102072954
          ]
        },
        {
          "atom_index": 1353,
          "name": "O",
          "element": "O",
          "coord": [
            -2.346400022506714,
            1.5504000186920166,
            -0.07010000199079514
          ]
        },
        {
          "atom_index": 1354,
          "name": "CB",
          "element": "C",
          "coord": [
            -2.2871999740600586,
            1.361799955368042,
            0.18299999833106995
          ]
        },
        {
          "atom_index": 1355,
          "name": "CG",
          "element": "C",
          "coord": [
            -2.3405001163482666,
            1.4453999996185303,
            0.2971999943256378
          ]
        },
        {
          "atom_index": 1356,
          "name": "CD1",
          "element": "C",
          "coord": [
            -2.2744998931884766,
            1.3948999643325806,
            0.4228000044822693
          ]
        },
        {
          "atom_index": 1357,
          "name": "CD2",
          "element": "C",
          "coord": [
            -2.314300060272217,
            1.5938999652862549,
            0.2754000127315521
          ]
        }
      ]
    },
    {
      "id": "H:187",
      "chain": "H",
      "resseq": 187,
      "icode": "",
      "resname": "SER",
      "hetflag": " ",
      "sasa": 0.0,
      "atoms": [
        {
          "atom_index": 1358,
          "name": "N",
          "element": "N",
          "coord": [
            -2.542099952697754,
            1.4926999807357788,
            0.02590000070631504
          ]
        },
        {
          "atom_index": 1359,
          "name": "CA",
          "element": "C",
          "coord": [
            -2.6029000282287598,
            1.6239999532699585,
            0.004100000020116568
          ]
        },
        {
          "atom_index": 1360,
          "name": "C",
          "element": "C",
          "coord": [
            -2.6440999507904053,
            1.687600016593933,
            0.1363999992609024
          ]
        },
        {
          "atom_index": 1361,
          "name": "O",
          "element": "O",
          "coord": [
            -2.6775999069213867,
            1.618899941444397,
            0.23340000212192535
          ]
        },
        {
          "atom_index": 1362,
          "name": "CB",
          "element": "C",
          "coord": [
            -2.7248001098632812,
            1.6152000427246094,
            -0.08540000021457672
          ]
        },
        {
          "atom_index": 1363,
          "name": "OG",
          "element": "O",
          "coord": [
            -2.8236000537872314,
            1.5363999605178833,
            -0.02160000056028366
          ]
        }
      ]
    },
    {
      "id": "H:188",
      "chain": "H",
      "resseq": 188,
      "icode": "",
      "resname": "SER",
      "hetflag": " ",
      "sasa": 0.0,
      "atoms": [
        {
          "atom_index": 1364,
          "name": "N",
          "element": "N",
          "coord": [
            -2.6407999992370605,
            1.8207000494003296,
            0.13850000500679016
          ]
        },
        {
          "atom_index": 1365,
          "name": "CA",
          "element": "C",
          "coord": [
            -2.696199893951416,
            1.8982000350952148,
            0.24899999797344208
          ]
        },
        {
          "atom_index": 1366,
          "name": "C",
          "element": "C",
          "coord": [
            -2.786799907684326,
            2.0046000480651855,
            0.1898999959230423
          ]
        },
        {
          "atom_index": 1367,
          "name": "O",
          "element": "O",
          "coord": [
            -2.7462000846862793,
            2.076200008392334,
            0.09830000251531601
          ]
        },
        {
          "atom_index": 1368,
          "name": "CB",
          "element": "C",
          "coord": [
            -2.5845999717712402,
            1.9636000394821167,
            0.3312000036239624
          ]
        },
        {
          "atom_index": 1369,
          "name": "OG",
          "element": "O",
          "coord": [
            -2.6379001140594482,
            2.0373001098632812,
            0.4415000081062317
          ]
        }
      ]
    },
    {
      "id": "H:189",
      "chain": "H",
      "resseq": 189,
      "icode": "",
      "resname": "VAL",
      "hetflag": " ",
      "sasa": 0.0,
      "atoms": [
        {
          "atom_index": 1370,
          "name": "N",
          "element": "N",
          "coord": [
            -2.9084999561309814,
            2.0143001079559326,
            0.24210000038146973
          ]
        },
        {
          "atom_index": 1371,
          "name": "CA",
          "element": "C",
          "coord": [
            -3.007699966430664,
            2.106600046157837,
            0.1875
          ]
        },
        {
          "atom_index": 1372,
          "name": "C",
          "element": "C",
          "coord": [
            -3.0648000240325928,
            2.195499897003174,
            0.29660001397132874
          ]
        },
        {
          "atom_index": 1373,
          "name": "O",
          "element": "O",
          "coord": [
            -3.05430006980896,
            2.164799928665161,
            0.41609999537467957
          ]
        },
        {
          "atom_index": 1374,
          "name": "CB",
          "element": "C",
          "coord": [
            -3.1242001056671143,
            2.0348000526428223,
            0.11309999972581863
          ]
        },
        {
          "atom_index": 1375,
          "name": "CG1",
          "element": "C",
          "coord": [
            -3.0694000720977783,
            1.9459999799728394,
            0.0010000000474974513
          ]
        },
        {
          "atom_index": 1376,
          "name": "CG2",
          "element": "C",
          "coord": [
            -3.2100000381469727,
            1.952299952507019,
            0.2102999985218048
          ]
        }
      ]
    },
    {
      "id": "H:190",
      "chain": "H",
      "resseq": 190,
      "icode": "",
      "resname": "VAL",
      "hetflag": " ",
      "sasa": 0.0,
      "atoms": [
        {
          "atom_index": 1377,
          "name": "N",
          "element": "N",
          "coord": [
            -3.1250998973846436,
            2.3059000968933105,
            0.2540000081062317
          ]
        },
        {
          "atom_index": 1378,
          "name": "CA",
          "element": "C",
          "coord": [
            -3.199399948120117,
            2.3928000926971436,
            0.34529998898506165
          ]
        },
        {
          "atom_index": 1379,
          "name": "C",
          "element": "C",
          "coord": [
            -3.3189001083374023,
            2.4516000747680664,
            0.27000001072883606
          ]
        },
        {
          "atom_index": 1380,
          "name": "O",
          "element": "O",
          "coord": [
            -3.309799909591675,
            2.4818999767303467,
            0.15109999477863312
          ]
        },
        {
          "atom_index": 1381,
          "name": "CB",
          "element": "C",
          "coord": [
            -3.106800079345703,
            2.502500057220459,
            0.4081000089645386
          ]
        },
        {
          "atom_index": 1382,
          "name": "CG1",
          "element": "C",
          "coord": [
            -3.05049991607666,
            2.595599889755249,
            0.30169999599456787
          ]
        },
        {
          "atom_index": 1383,
          "name": "CG2",
          "element": "C",
          "coord": [
            -3.1789000034332275,
            2.5808000564575195,
            0.5194000005722046
          ]
        }
      ]
    },
    {
      "id": "H:191",
      "chain": "H",
      "resseq": 191,
      "icode": "",
      "resname": "THR",
      "hetflag": " ",
      "sasa": 0.0,
      "atoms": [
        {
          "atom_index": 1384,
          "name": "N",
          "element": "N",
          "coord": [
            -3.430799961090088,
            2.467099905014038,
            0.33980000019073486
          ]
        },
        {
          "atom_index": 1385,
          "name": "CA",
          "element": "C",
          "coord": [
            -3.545099973678589,
            2.5376999378204346,
            0.28290000557899475
          ]
        },
        {
          "atom_index": 1386,
          "name": "C",
          "element": "C",
          "coord": [
            -3.5511999130249023,
            2.6756999492645264,
            0.34630000591278076
          ]
        },
        {
          "atom_index": 1387,
          "name": "O",
          "element": "O",
          "coord": [
            -3.531599998474121,
            2.690500020980835,
            0.46779999136924744
          ]
        },
        {
          "atom_index": 1388,
          "name": "CB",
          "element": "C",
          "coord": [
            -3.678299903869629,
            2.460599899291992,
            0.298799991607666
          ]
        },
        {
          "atom_index": 1389,
          "name": "OG1",
          "element": "O",
          "coord": [
            -3.6949000358581543,
            2.4214000701904297,
            0.4350000023841858
          ]
        },
        {
          "atom_index": 1390,
          "name": "CG2",
          "element": "C",
          "coord": [
            -3.679500102996826,
            2.3371999263763428,
            0.21060000360012054
          ]
        }
      ]
    },
    {
      "id": "H:192",
      "chain": "H",
      "resseq": 192,
      "icode": "",
      "resname": "VAL",
      "hetflag": " ",
      "sasa": 0.0,
      "atoms": [
        {
          "atom_index": 1391,
          "name": "N",
          "element": "N",
          "coord": [
            -3.5780999660491943,
            2.775399923324585,
            0.2621999979019165
          ]
        },
        {
          "atom_index": 1392,
          "name": "CA",
          "element": "C",
          "coord": [
            -3.5780999660491943,
            2.9168999195098877,
            0.3018999993801117
          ]
        },
        {
          "atom_index": 1393,
          "name": "C",
          "element": "C",
          "coord": [
            -3.692699909210205,
            2.992500066757202,
            0.2321999967098236
          ]
        },
        {
          "atom_index": 1394,
          "name": "O",
          "element": "O",
          "coord": [
            -3.748199939727783,
            2.9428999423980713,
            0.13359999656677246
          ]
        },
        {
          "atom_index": 1395,
          "name": "CB",
          "element": "C",
          "coord": [
            -3.441699981689453,
            2.9872000217437744,
            0.2709999978542328
          ]
        },
        {
          "atom_index": 1396,
          "name": "CG1",
          "element": "C",
          "coord": [
            -3.3252999782562256,
            2.9161999225616455,
            0.3409999907016754
          ]
        },
        {
          "atom_index": 1397,
          "name": "CG2",
          "element": "C",
          "coord": [
            -3.417099952697754,
            2.99780011177063,
            0.12110000103712082
          ]
        }
      ]
    },
    {
      "id": "H:193",
      "chain": "H",
      "resseq": 193,
      "icode": "",
      "resname": "PRO",
      "hetflag": " ",
      "sasa": 0.8711674809455872,
      "atoms": [
        {
          "atom_index": 1398,
          "name": "N",
          "element": "N",
          "coord": [
            -3.728600025177002,
            3.112600088119507,
            0.28290000557899475
          ]
        },
        {
          "atom_index": 1399,
          "name": "CA",
          "element": "C",
          "coord": [
            -3.8278000354766846,
            3.1940999031066895,
            0.21130000054836273
          ]
        },
        {
          "atom_index": 1400,
          "name": "C",
          "element": "C",
          "coord": [
            -3.7822999954223633,
            3.2295000553131104,
            0.0697999969124794
          ]
        },
        {
          "atom_index": 1401,
          "name": "O",
          "element": "O",
          "coord": [
            -3.671299934387207,
            3.2799999713897705,
            0.05119999870657921
          ]
        },
        {
          "atom_index": 1402,
          "name": "CB",
          "element": "C",
          "coord": [
            -3.837100028991699,
            3.3217999935150146,
            0.2962000072002411
          ]
        },
        {
          "atom_index": 1403,
          "name": "CG",
          "element": "C",
          "coord": [
            -3.786799907684326,
            3.2832000255584717,
            0.4309000074863434
          ]
        },
        {
          "atom_index": 1404,
          "name": "CD",
          "element": "C",
          "coord": [
            -3.6816000938415527,
            3.178800106048584,
            0.40619999170303345
          ]
        }
      ]
    },
    {
      "id": "H:194",
      "chain": "H",
      "resseq": 194,
      "icode": "",
      "resname": "SER",
      "hetflag": " ",
      "sasa": 0.2581236958503723,
      "atoms": [
        {
          "atom_index": 1405,
          "name": "N",
          "element": "N",
          "coord": [
            -3.8678998947143555,
            3.2030999660491943,
            -0.028699999675154686
          ]
        },
        {
          "atom_index": 1406,
          "name": "CA",
          "element": "C",
          "coord": [
            -3.8413000106811523,
            3.2414000034332275,
            -0.16769999265670776
          ]
        },
        {
          "atom_index": 1407,
          "name": "C",
          "element": "C",
          "coord": [
            -3.802799940109253,
            3.3889000415802,
            -0.18199999630451202
          ]
        },
        {
          "atom_index": 1408,
          "name": "O",
          "element": "O",
          "coord": [
            -3.7221999168395996,
            3.4240000247955322,
            -0.26829999685287476
          ]
        },
        {
          "atom_index": 1409,
          "name": "CB",
          "element": "C",
          "coord": [
            -3.962100028991699,
            3.2109999656677246,
            -0.2565000057220459
          ]
        },
        {
          "atom_index": 1410,
          "name": "OG",
          "element": "O",
          "coord": [
            -3.979300022125244,
            3.071700096130371,
            -0.27320000529289246
          ]
        }
      ]
    },
    {
      "id": "H:195",
      "chain": "H",
      "resseq": 195,
      "icode": "",
      "resname": "SER",
      "hetflag": " ",
      "sasa": 4.258203983306885,
      "atoms": [
        {
          "atom_index": 1411,
          "name": "N",
          "element": "N",
          "coord": [
            -3.8606998920440674,
            3.473900079727173,
            -0.09700000286102295
          ]
        },
        {
          "atom_index": 1412,
          "name": "CA",
          "element": "C",
          "coord": [
            -3.836899995803833,
            3.6187000274658203,
            -0.10080000013113022
          ]
        },
        {
          "atom_index": 1413,
          "name": "C",
          "element": "C",
          "coord": [
            -3.694200038909912,
            3.6582000255584717,
            -0.060600001364946365
          ]
        },
        {
          "atom_index": 1414,
          "name": "O",
          "element": "O",
          "coord": [
            -3.64520001411438,
            3.7646000385284424,
            -0.10019999742507935
          ]
        },
        {
          "atom_index": 1415,
          "name": "CB",
          "element": "C",
          "coord": [
            -3.938499927520752,
            3.691699981689453,
            -0.012199999764561653
          ]
        },
        {
          "atom_index": 1416,
          "name": "OG",
          "element": "O",
          "coord": [
            -3.9254000186920166,
            3.6524999141693115,
            0.1234000027179718
          ]
        }
      ]
    },
    {
      "id": "H:196",
      "chain": "H",
      "resseq": 196,
      "icode": "",
      "resname": "SER",
      "hetflag": " ",
      "sasa": 0.0,
      "atoms": [
        {
          "atom_index": 1417,
          "name": "N",
          "element": "N",
          "coord": [
            -3.628700017929077,
            3.5725998878479004,
            0.01759999990463257
          ]
        },
        {
          "atom_index": 1418,
          "name": "CA",
          "element": "C",
          "coord": [
            -3.494999885559082,
            3.6001999378204346,
            0.06989999860525131
          ]
        },
        {
          "atom_index": 1419,
          "name": "C",
          "element": "C",
          "coord": [
            -3.3828001022338867,
            3.575200080871582,
            -0.03150000050663948
          ]
        },
        {
          "atom_index": 1420,
          "name": "O",
          "element": "O",
          "coord": [
            -3.2692999839782715,
            3.6184000968933105,
            -0.010200000368058681
          ]
        },
        {
          "atom_index": 1421,
          "name": "CB",
          "element": "C",
          "coord": [
            -3.469399929046631,
            3.5164999961853027,
            0.19539999961853027
          ]
        },
        {
          "atom_index": 1422,
          "name": "OG",
          "element": "O",
          "coord": [
            -3.4335999488830566,
            3.3838000297546387,
            0.16009999811649323
          ]
        }
      ]
    },
    {
      "id": "H:197",
      "chain": "H",
      "resseq": 197,
      "icode": "",
      "resname": "LEU",
      "hetflag": " ",
      "sasa": 0.0,
      "atoms": [
        {
          "atom_index": 1423,
          "name": "N",
          "element": "N",
          "coord": [
            -3.4147000312805176,
            3.5058999061584473,
            -0.14090000092983246
          ]
        },
        {
          "atom_index": 1424,
          "name": "CA",
          "element": "C",
          "coord": [
            -3.3141000270843506,
            3.4619998931884766,
            -0.23899999260902405
          ]
        },
        {
          "atom_index": 1425,
          "name": "C",
          "element": "C",
          "coord": [
            -3.2381999492645264,
            3.5759999752044678,
            -0.30820000171661377
          ]
        },
        {
          "atom_index": 1426,
          "name": "O",
          "element": "O",
          "coord": [
            -3.1242001056671143,
            3.5576000213623047,
            -0.35260000824928284
          ]
        },
        {
          "atom_index": 1427,
          "name": "CB",
          "element": "C",
          "coord": [
            -3.376699924468994,
            3.3682000637054443,
            -0.34360000491142273
          ]
        },
        {
          "atom_index": 1428,
          "name": "CG",
          "element": "C",
          "coord": [
            -3.4307000637054443,
            3.231800079345703,
            -0.29750001430511475
          ]
        },
        {
          "atom_index": 1429,
          "name": "CD1",
          "element": "C",
          "coord": [
            -3.4951000213623047,
            3.1582999229431152,
            -0.41290000081062317
          ]
        },
        {
          "atom_index": 1430,
          "name": "CD2",
          "element": "C",
          "coord": [
            -3.3224000930786133,
            3.144700050354004,
            -0.23309999704360962
          ]
        }
      ]
    },
    {
      "id": "H:198",
      "chain": "H",
      "resseq": 198,
      "icode": "",
      "resname": "GLY",
      "hetflag": " ",
      "sasa": 1.1424309015274048,
      "atoms": [
        {
          "atom_index": 1431,
          "name": "N",
          "element": "N",
          "coord": [
            -3.301500082015991,
            3.692699909210205,
            -0.3172000050544739
          ]
        },
        {
          "atom_index": 1432,
          "name": "CA",
          "element": "C",
          "coord": [
            -3.239799976348877,
            3.809299945831299,
            -0.38029998540878296
          ]
        },
        {
          "atom_index": 1433,
          "name": "C",
          "element": "C",
          "coord": [
            -3.148200035095215,
            3.887700080871582,
            -0.28780001401901245
          ]
        },
        {
          "atom_index": 1434,
          "name": "O",
          "element": "O",
          "coord": [
            -3.0573999881744385,
            3.9576001167297363,
            -0.334199994802475
          ]
        }
      ]
    },
    {
      "id": "H:199",
      "chain": "H",
      "resseq": 199,
      "icode": "",
      "resname": "THR",
      "hetflag": " ",
      "sasa": 6.302698135375977,
      "atoms": [
        {
          "atom_index": 1435,
          "name": "N",
          "element": "N",
          "coord": [
            -3.171999931335449,
            3.8761000633239746,
            -0.15719999372959137
          ]
        },
        {
          "atom_index": 1436,
          "name": "CA",
          "element": "C",
          "coord": [
            -3.1022000312805176,
            3.9572999477386475,
            -0.05730000138282776
          ]
        },
        {
          "atom_index": 1437,
          "name": "C",
          "element": "C",
          "coord": [
            -3.0107998847961426,
            3.8777999877929688,
            0.036400001496076584
          ]
        },
        {
          "atom_index": 1438,
          "name": "O",
          "element": "O",
          "coord": [
            -2.9072000980377197,
            3.9286000728607178,
            0.07999999821186066
          ]
        },
        {
          "atom_index": 1439,
          "name": "CB",
          "element": "C",
          "coord": [
            -3.2014000415802,
            4.039700031280518,
            0.028599999845027924
          ]
        },
        {
          "atom_index": 1440,
          "name": "OG1",
          "element": "O",
          "coord": [
            -3.2922000885009766,
            3.9514000415802,
            0.0957999974489212
          ]
        },
        {
          "atom_index": 1441,
          "name": "CG2",
          "element": "C",
          "coord": [
            -3.280100107192993,
            4.138299942016602,
            -0.05820000171661377
          ]
        }
      ]
    },
    {
      "id": "H:200",
      "chain": "H",
      "resseq": 200,
      "icode": "",
      "resname": "GLN",
      "hetflag": " ",
      "sasa": 1.234423041343689,
      "atoms": [
        {
          "atom_index": 1442,
          "name": "N",
          "element": "N",
          "coord": [
            -3.049099922180176,
            3.7537999153137207,
            0.06700000166893005
          ]
        },
        {
          "atom_index": 1443,
          "name": "CA",
          "element": "C",
          "coord": [
            -2.9755001068115234,
            3.671799898147583,
            0.16369999945163727
          ]
        },
        {
          "atom_index": 1444,
          "name": "C",
          "element": "C",
          "coord": [
            -2.870699882507324,
            3.5815999507904053,
            0.09730000048875809
          ]
        },
        {
          "atom_index": 1445,
          "name": "O",
          "element": "O",
          "coord": [
            -2.9001998901367188,
            3.511899948120117,
            -9.999999747378752e-05
          ]
        },
        {
          "atom_index": 1446,
          "name": "CB",
          "element": "C",
          "coord": [
            -3.0727999210357666,
            3.589400053024292,
            0.24959999322891235
          ]
        },
        {
          "atom_index": 1447,
          "name": "CG",
          "element": "C",
          "coord": [
            -3.0076000690460205,
            3.497499942779541,
            0.3528999984264374
          ]
        },
        {
          "atom_index": 1448,
          "name": "CD",
          "element": "C",
          "coord": [
            -2.933000087738037,
            3.5713000297546387,
            0.4627000093460083
          ]
        },
        {
          "atom_index": 1449,
          "name": "OE1",
          "element": "O",
          "coord": [
            -2.8148000240325928,
            3.5459001064300537,
            0.48660001158714294
          ]
        },
        {
          "atom_index": 1450,
          "name": "NE2",
          "element": "N",
          "coord": [
            -3.0016000270843506,
            3.6631999015808105,
            0.5303000211715698
          ]
        }
      ]
    },
    {
      "id": "H:201",
      "chain": "H",
      "resseq": 201,
      "icode": "",
      "resname": "THR",
      "hetflag": " ",
      "sasa": 0.6936569213867188,
      "atoms": [
        {
          "atom_index": 1451,
          "name": "N",
          "element": "N",
          "coord": [
            -2.7492001056671143,
            3.584399938583374,
            0.1517000049352646
          ]
        },
        {
          "atom_index": 1452,
          "name": "CA",
          "element": "C",
          "coord": [
            -2.6401000022888184,
            3.4981000423431396,
            0.10599999874830246
          ]
        },
        {
          "atom_index": 1453,
          "name": "C",
          "element": "C",
          "coord": [
            -2.647200107574463,
            3.3635001182556152,
            0.17810000479221344
          ]
        },
        {
          "atom_index": 1454,
          "name": "O",
          "element": "O",
          "coord": [
            -2.6679999828338623,
            3.3571999073028564,
            0.2994000017642975
          ]
        },
        {
          "atom_index": 1455,
          "name": "CB",
          "element": "C",
          "coord": [
            -2.501699924468994,
            3.563800096511841,
            0.1281999945640564
          ]
        },
        {
          "atom_index": 1456,
          "name": "OG1",
          "element": "O",
          "coord": [
            -2.494499921798706,
            3.6856000423431396,
            0.05350000038743019
          ]
        },
        {
          "atom_index": 1457,
          "name": "CG2",
          "element": "C",
          "coord": [
            -2.388700008392334,
            3.472399950027466,
            0.08070000261068344
          ]
        }
      ]
    },
    {
      "id": "H:202",
      "chain": "H",
      "resseq": 202,
      "icode": "",
      "resname": "TYR",
      "hetflag": " ",
      "sasa": 0.0,
      "atoms": [
        {
          "atom_index": 1458,
          "name": "N",
          "element": "N",
          "coord": [
            -2.6298000812530518,
            3.2562999725341797,
            0.10130000114440918
          ]
        },
        {
          "atom_index": 1459,
          "name": "CA",
          "element": "C",
          "coord": [
            -2.6273999214172363,
            3.120500087738037,
            0.15559999644756317
          ]
        },
        {
          "atom_index": 1460,
          "name": "C",
          "element": "C",
          "coord": [
            -2.494999885559082,
            3.0541999340057373,
            0.11919999867677689
          ]
        },
        {
          "atom_index": 1461,
          "name": "O",
          "element": "O",
          "coord": [
            -2.460900068283081,
            3.040800094604492,
            0.0020000000949949026
          ]
        },
        {
          "atom_index": 1462,
          "name": "CB",
          "element": "C",
          "coord": [
            -2.7476000785827637,
            3.0394999980926514,
            0.10490000247955322
          ]
        },
        {
          "atom_index": 1463,
          "name": "CG",
          "element": "C",
          "coord": [
            -2.8798000812530518,
            3.0977001190185547,
            0.15360000729560852
          ]
        },
        {
          "atom_index": 1464,
          "name": "CD1",
          "element": "C",
          "coord": [
            -2.919100046157837,
            3.083199977874756,
            0.2865000069141388
          ]
        },
        {
          "atom_index": 1465,
          "name": "CD2",
          "element": "C",
          "coord": [
            -2.964200019836426,
            3.1668999195098877,
            0.06610000133514404
          ]
        },
        {
          "atom_index": 1466,
          "name": "CE1",
          "element": "C",
          "coord": [
            -3.0394999980926514,
            3.135999917984009,
            0.3321000039577484
          ]
        },
        {
          "atom_index": 1467,
          "name": "CE2",
          "element": "C",
          "coord": [
            -3.0850000381469727,
            3.2200000286102295,
            0.1111999973654747
          ]
        },
        {
          "atom_index": 1468,
          "name": "CZ",
          "element": "C",
          "coord": [
            -3.1214001178741455,
            3.2040998935699463,
            0.2434999942779541
          ]
        },
        {
          "atom_index": 1469,
          "name": "OH",
          "element": "O",
          "coord": [
            -3.2407000064849854,
            3.2562999725341797,
            0.2888999879360199
          ]
        }
      ]
    },
    {
      "id": "H:203",
      "chain": "H",
      "resseq": 203,
      "icode": "",
      "resname": "ILE",
      "hetflag": " ",
      "sasa": 0.29038915038108826,
      "atoms": [
        {
          "atom_index": 1470,
          "name": "N",
          "element": "N",
          "coord": [
            -2.4219000339508057,
            3.0136001110076904,
            0.22210000455379486
          ]
        },
        {
          "atom_index": 1471,
          "name": "CA",
          "element": "C",
          "coord": [
            -2.2909998893737793,
            2.9505999088287354,
            0.20669999718666077
          ]
        },
        {
          "atom_index": 1472,
          "name": "C",
          "element": "C",
          "coord": [
            -2.2892000675201416,
            2.8196001052856445,
            0.28369998931884766
          ]
        },
        {
          "atom_index": 1473,
          "name": "O",
          "element": "O",
          "coord": [
            -2.319999933242798,
            2.8162999153137207,
            0.4025999903678894
          ]
        },
        {
          "atom_index": 1474,
          "name": "CB",
          "element": "C",
          "coord": [
            -2.179500102996826,
            3.0429000854492188,
            0.2587999999523163
          ]
        },
        {
          "atom_index": 1475,
          "name": "CG1",
          "element": "C",
          "coord": [
            -2.1714999675750732,
            3.1691999435424805,
            0.1712999939918518
          ]
        },
        {
          "atom_index": 1476,
          "name": "CG2",
          "element": "C",
          "coord": [
            -2.045099973678589,
            2.968400001525879,
            0.26190000772476196
          ]
        },
        {
          "atom_index": 1477,
          "name": "CD1",
          "element": "C",
          "coord": [
            -2.0998001098632812,
            3.285599946975708,
            0.2362000048160553
          ]
        }
      ]
    },
    {
      "id": "H:204",
      "chain": "H",
      "resseq": 204,
      "icode": "",
      "resname": "CYS",
      "hetflag": " ",
      "sasa": 0.0,
      "atoms": [
        {
          "atom_index": 1478,
          "name": "N",
          "element": "N",
          "coord": [
            -2.2534000873565674,
            2.7098000049591064,
            0.21729999780654907
          ]
        },
        {
          "atom_index": 1479,
          "name": "CA",
          "element": "C",
          "coord": [
            -2.233099937438965,
            2.5885000228881836,
            0.2939000129699707
          ]
        },
        {
          "atom_index": 1480,
          "name": "C",
          "element": "C",
          "coord": [
            -2.08489990234375,
            2.572200059890747,
            0.3287999927997589
          ]
        },
        {
          "atom_index": 1481,
          "name": "O",
          "element": "O",
          "coord": [
            -1.9945000410079956,
            2.5906999111175537,
            0.24480000138282776
          ]
        },
        {
          "atom_index": 1482,
          "name": "CB",
          "element": "C",
          "coord": [
            -2.282900094985962,
            2.468100070953369,
            0.21480000019073486
          ]
        },
        {
          "atom_index": 1483,
          "name": "SG",
          "element": "S",
          "coord": [
            -2.1849000453948975,
            2.426300048828125,
            0.07000000029802322
          ]
        }
      ]
    },
    {
      "id": "H:205",
      "chain": "H",
      "resseq": 205,
      "icode": "",
      "resname": "ASN",
      "hetflag": " ",
      "sasa": 0.0,
      "atoms": [
        {
          "atom_index": 1484,
          "name": "N",
          "element": "N",
          "coord": [
            -2.0611000061035156,
            2.5373001098632812,
            0.4546000063419342
          ]
        },
        {
          "atom_index": 1485,
          "name": "CA",
          "element": "C",
          "coord": [
            -1.9258999824523926,
            2.522900104522705,
            0.5060999989509583
          ]
        },
        {
          "atom_index": 1486,
          "name": "C",
          "element": "C",
          "coord": [
            -1.8997999429702759,
            2.3757998943328857,
            0.5231999754905701
          ]
        },
        {
          "atom_index": 1487,
          "name": "O",
          "element": "O",
          "coord": [
            -1.9608999490737915,
            2.3120999336242676,
            0.6075999736785889
          ]
        },
        {
          "atom_index": 1488,
          "name": "CB",
          "element": "C",
          "coord": [
            -1.9085999727249146,
            2.5957000255584717,
            0.6401000022888184
          ]
        },
        {
          "atom_index": 1489,
          "name": "CG",
          "element": "C",
          "coord": [
            -1.9795000553131104,
            2.730600118637085,
            0.6431999802589417
          ]
        },
        {
          "atom_index": 1490,
          "name": "OD1",
          "element": "O",
          "coord": [
            -2.0826001167297363,
            2.745699882507324,
            0.7085999846458435
          ]
        },
        {
          "atom_index": 1491,
          "name": "ND2",
          "element": "N",
          "coord": [
            -1.924399971961975,
            2.8287999629974365,
            0.5723999738693237
          ]
        }
      ]
    },
    {
      "id": "H:206",
      "chain": "H",
      "resseq": 206,
      "icode": "",
      "resname": "VAL",
      "hetflag": " ",
      "sasa": 0.0,
      "atoms": [
        {
          "atom_index": 1492,
          "name": "N",
          "element": "N",
          "coord": [
            -1.8085999488830566,
            2.3239998817443848,
            0.44179999828338623
          ]
        },
        {
          "atom_index": 1493,
          "name": "CA",
          "element": "C",
          "coord": [
            -1.7776999473571777,
            2.181299924850464,
            0.436599999666214
          ]
        },
        {
          "atom_index": 1494,
          "name": "C",
          "element": "C",
          "coord": [
            -1.642699956893921,
            2.157099962234497,
            0.5013999938964844
          ]
        },
        {
          "atom_index": 1495,
          "name": "O",
          "element": "O",
          "coord": [
            -1.5448999404907227,
            2.224299907684326,
            0.4697999954223633
          ]
        },
        {
          "atom_index": 1496,
          "name": "CB",
          "element": "C",
          "coord": [
            -1.7769999504089355,
            2.1308999061584473,
            0.289900004863739
          ]
        },
        {
          "atom_index": 1497,
          "name": "CG1",
          "element": "C",
          "coord": [
            -1.7437000274658203,
            1.982200026512146,
            0.2849000096321106
          ]
        },
        {
          "atom_index": 1498,
          "name": "CG2",
          "element": "C",
          "coord": [
            -1.913100004196167,
            2.154599905014038,
            0.2240999937057495
          ]
        }
      ]
    },
    {
      "id": "H:207",
      "chain": "H",
      "resseq": 207,
      "icode": "",
      "resname": "ASN",
      "hetflag": " ",
      "sasa": 0.0,
      "atoms": [
        {
          "atom_index": 1499,
          "name": "N",
          "element": "N",
          "coord": [
            -1.6360000371932983,
            2.06030011177063,
            0.5929999947547913
          ]
        },
        {
          "atom_index": 1500,
          "name": "CA",
          "element": "C",
          "coord": [
            -1.5095000267028809,
            2.0243000984191895,
            0.6557000279426575
          ]
        },
        {
          "atom_index": 1501,
          "name": "C",
          "element": "C",
          "coord": [
            -1.4936000108718872,
            1.8734999895095825,
            0.6524999737739563
          ]
        },
        {
          "atom_index": 1502,
          "name": "O",
          "element": "O",
          "coord": [
            -1.5644999742507935,
            1.8014999628067017,
            0.7232999801635742
          ]
        },
        {
          "atom_index": 1503,
          "name": "CB",
          "element": "C",
          "coord": [
            -1.5011999607086182,
            2.0764999389648438,
            0.8003000020980835
          ]
        },
        {
          "atom_index": 1504,
          "name": "CG",
          "element": "C",
          "coord": [
            -1.3602999448776245,
            2.0652999877929688,
            0.8611999750137329
          ]
        },
        {
          "atom_index": 1505,
          "name": "OD1",
          "element": "O",
          "coord": [
            -1.2660000324249268,
            2.0104000568389893,
            0.8023999929428101
          ]
        },
        {
          "atom_index": 1506,
          "name": "ND2",
          "element": "N",
          "coord": [
            -1.3461999893188477,
            2.11929988861084,
            0.9824000000953674
          ]
        }
      ]
    },
    {
      "id": "H:208",
      "chain": "H",
      "resseq": 208,
      "icode": "",
      "resname": "HIS",
      "hetflag": " ",
      "sasa": 0.0,
      "atoms": [
        {
          "atom_index": 1507,
          "name": "N",
          "element": "N",
          "coord": [
            -1.4005000591278076,
            1.8273999691009521,
            0.5698999762535095
          ]
        },
        {
          "atom_index": 1508,
          "name": "CA",
          "element": "C",
          "coord": [
            -1.3657000064849854,
            1.687399983406067,
            0.5669999718666077
          ]
        },
        {
          "atom_index": 1509,
          "name": "C",
          "element": "C",
          "coord": [
            -1.2364000082015991,
            1.6713000535964966,
            0.6452000141143799
          ]
        },
        {
          "atom_index": 1510,
          "name": "O",
          "element": "O",
          "coord": [
            -1.1263999938964844,
            1.6820000410079956,
            0.5907999873161316
          ]
        },
        {
          "atom_index": 1511,
          "name": "CB",
          "element": "C",
          "coord": [
            -1.3494000434875488,
            1.6365000009536743,
            0.42250001430511475
          ]
        },
        {
          "atom_index": 1512,
          "name": "CG",
          "element": "C",
          "coord": [
            -1.319599986076355,
            1.4901000261306763,
            0.4138999879360199
          ]
        },
        {
          "atom_index": 1513,
          "name": "ND1",
          "element": "N",
          "coord": [
            -1.2081999778747559,
            1.4408999681472778,
            0.3499999940395355
          ]
        },
        {
          "atom_index": 1514,
          "name": "CD2",
          "element": "C",
          "coord": [
            -1.3867000341415405,
            1.3824000358581543,
            0.46140000224113464
          ]
        },
        {
          "atom_index": 1515,
          "name": "CE1",
          "element": "C",
          "coord": [
            -1.207800030708313,
            1.3085999488830566,
            0.35830000042915344
          ]
        },
        {
          "atom_index": 1516,
          "name": "NE2",
          "element": "N",
          "coord": [
            -1.3151999711990356,
            1.2710000276565552,
            0.4255000054836273
          ]
        }
      ]
    },
    {
      "id": "H:209",
      "chain": "H",
      "resseq": 209,
      "icode": "",
      "resname": "LYS",
      "hetflag": " ",
      "sasa": 1.8364222049713135,
      "atoms": [
        {
          "atom_index": 1517,
          "name": "N",
          "element": "N",
          "coord": [
            -1.2519999742507935,
            1.6450999975204468,
            0.7742000222206116
          ]
        },
        {
          "atom_index": 1518,
          "name": "CA",
          "element": "C",
          "coord": [
            -1.1358000040054321,
            1.6444000005722046,
            0.8623999953269958
          ]
        },
        {
          "atom_index": 1519,
          "name": "C",
          "element": "C",
          "coord": [
            -1.0300999879837036,
            1.5399999618530273,
            0.8264999985694885
          ]
        },
        {
          "atom_index": 1520,
          "name": "O",
          "element": "O",
          "coord": [
            -0.9124000072479248,
            1.5710999965667725,
            0.8325999975204468
          ]
        },
        {
          "atom_index": 1521,
          "name": "CB",
          "element": "C",
          "coord": [
            -1.1764999628067017,
            1.638200044631958,
            1.009600043296814
          ]
        },
        {
          "atom_index": 1522,
          "name": "CG",
          "element": "C",
          "coord": [
            -1.2623000144958496,
            1.7559000253677368,
            1.0504000186920166
          ]
        },
        {
          "atom_index": 1523,
          "name": "CD",
          "element": "C",
          "coord": [
            -1.2817000150680542,
            1.7598999738693237,
            1.2015000581741333
          ]
        },
        {
          "atom_index": 1524,
          "name": "CE",
          "element": "C",
          "coord": [
            -1.3984999656677246,
            1.8483999967575073,
            1.2381000518798828
          ]
        },
        {
          "atom_index": 1525,
          "name": "NZ",
          "element": "N",
          "coord": [
            -1.4053000211715698,
            1.8666000366210938,
            1.388800024986267
          ]
        }
      ]
    },
    {
      "id": "H:210",
      "chain": "H",
      "resseq": 210,
      "icode": "",
      "resname": "PRO",
      "hetflag": " ",
      "sasa": 0.1261194348335266,
      "atoms": [
        {
          "atom_index": 1526,
          "name": "N",
          "element": "N",
          "coord": [
            -1.0709999799728394,
            1.4160000085830688,
            0.7889000177383423
          ]
        },
        {
          "atom_index": 1527,
          "name": "CA",
          "element": "C",
          "coord": [
            -0.9675999879837036,
            1.3164000511169434,
            0.7547000050544739
          ]
        },
        {
          "atom_index": 1528,
          "name": "C",
          "element": "C",
          "coord": [
            -0.8665000200271606,
            1.357100009918213,
            0.6470000147819519
          ]
        },
        {
          "atom_index": 1529,
          "name": "O",
          "element": "O",
          "coord": [
            -0.7541000247001648,
            1.3075000047683716,
            0.6495000123977661
          ]
        },
        {
          "atom_index": 1530,
          "name": "CB",
          "element": "C",
          "coord": [
            -1.0498000383377075,
            1.1950000524520874,
            0.7081000208854675
          ]
        },
        {
          "atom_index": 1531,
          "name": "CG",
          "element": "C",
          "coord": [
            -1.1782000064849854,
            1.2086999416351318,
            0.7795000076293945
          ]
        },
        {
          "atom_index": 1532,
          "name": "CD",
          "element": "C",
          "coord": [
            -1.2060999870300293,
            1.3588000535964966,
            0.7771999835968018
          ]
        }
      ]
    },
    {
      "id": "H:211",
      "chain": "H",
      "resseq": 211,
      "icode": "",
      "resname": "SER",
      "hetflag": " ",
      "sasa": 0.3468284606933594,
      "atoms": [
        {
          "atom_index": 1533,
          "name": "N",
          "element": "N",
          "coord": [
            -0.9046000242233276,
            1.445199966430664,
            0.5540000200271606
          ]
        },
        {
          "atom_index": 1534,
          "name": "CA",
          "element": "C",
          "coord": [
            -0.8136000037193298,
            1.4940999746322632,
            0.4499000012874603
          ]
        },
        {
          "atom_index": 1535,
          "name": "C",
          "element": "C",
          "coord": [
            -0.7685999870300293,
            1.6385999917984009,
            0.4763000011444092
          ]
        },
        {
          "atom_index": 1536,
          "name": "O",
          "element": "O",
          "coord": [
            -0.6960999965667725,
            1.6965999603271484,
            0.39559999108314514
          ]
        },
        {
          "atom_index": 1537,
          "name": "CB",
          "element": "C",
          "coord": [
            -0.8795999884605408,
            1.4847999811172485,
            0.31119999289512634
          ]
        },
        {
          "atom_index": 1538,
          "name": "OG",
          "element": "O",
          "coord": [
            -0.9850999712944031,
            1.5799000263214111,
            0.30079999566078186
          ]
        }
      ]
    },
    {
      "id": "H:212",
      "chain": "H",
      "resseq": 212,
      "icode": "",
      "resname": "ASN",
      "hetflag": " ",
      "sasa": 6.3293986320495605,
      "atoms": [
        {
          "atom_index": 1539,
          "name": "N",
          "element": "N",
          "coord": [
            -0.8126000165939331,
            1.694599986076355,
            0.5889999866485596
          ]
        },
        {
          "atom_index": 1540,
          "name": "CA",
          "element": "C",
          "coord": [
            -0.7893999814987183,
            1.8355000019073486,
            0.6225000023841858
          ]
        },
        {
          "atom_index": 1541,
          "name": "C",
          "element": "C",
          "coord": [
            -0.8364999890327454,
            1.9292999505996704,
            0.5103999972343445
          ]
        },
        {
          "atom_index": 1542,
          "name": "O",
          "element": "O",
          "coord": [
            -0.7671999931335449,
            2.0246999263763428,
            0.474700003862381
          ]
        },
        {
          "atom_index": 1543,
          "name": "CB",
          "element": "C",
          "coord": [
            -0.6413999795913696,
            1.8593000173568726,
            0.6585999727249146
          ]
        },
        {
          "atom_index": 1544,
          "name": "CG",
          "element": "C",
          "coord": [
            -0.6218000054359436,
            1.9825999736785889,
            0.7439000010490417
          ]
        },
        {
          "atom_index": 1545,
          "name": "OD1",
          "element": "O",
          "coord": [
            -0.7170000076293945,
            2.0357000827789307,
            0.8016999959945679
          ]
        },
        {
          "atom_index": 1546,
          "name": "ND2",
          "element": "N",
          "coord": [
            -0.4975999891757965,
            2.029099941253662,
            0.7520999908447266
          ]
        }
      ]
    },
    {
      "id": "H:213",
      "chain": "H",
      "resseq": 213,
      "icode": "",
      "resname": "THR",
      "hetflag": " ",
      "sasa": 0.1906503587961197,
      "atoms": [
        {
          "atom_index": 1547,
          "name": "N",
          "element": "N",
          "coord": [
            -0.9552000164985657,
            1.9011000394821167,
            0.4551999866962433
          ]
        },
        {
          "atom_index": 1548,
          "name": "CA",
          "element": "C",
          "coord": [
            -1.0109000205993652,
            1.9797999858856201,
            0.34470000863075256
          ]
        },
        {
          "atom_index": 1549,
          "name": "C",
          "element": "C",
          "coord": [
            -1.1304999589920044,
            2.062299966812134,
            0.39070001244544983
          ]
        },
        {
          "atom_index": 1550,
          "name": "O",
          "element": "O",
          "coord": [
            -1.2312999963760376,
            2.0071001052856445,
            0.43320000171661377
          ]
        },
        {
          "atom_index": 1551,
          "name": "CB",
          "element": "C",
          "coord": [
            -1.0566999912261963,
            1.8896000385284424,
            0.2282000035047531
          ]
        },
        {
          "atom_index": 1552,
          "name": "OG1",
          "element": "O",
          "coord": [
            -0.9452999830245972,
            1.8144999742507935,
            0.17839999496936798
          ]
        },
        {
          "atom_index": 1553,
          "name": "CG2",
          "element": "C",
          "coord": [
            -1.1186000108718872,
            1.9730000495910645,
            0.11349999904632568
          ]
        }
      ]
    },
    {
      "id": "H:214",
      "chain": "H",
      "resseq": 214,
      "icode": "",
      "resname": "LYS",
      "hetflag": " ",
      "sasa": 4.048389434814453,
      "atoms": [
        {
          "atom_index": 1554,
          "name": "N",
          "element": "N",
          "coord": [
            -1.1191999912261963,
            2.195199966430664,
            0.38199999928474426
          ]
        },
        {
          "atom_index": 1555,
          "name": "CA",
          "element": "C",
          "coord": [
            -1.2302000522613525,
            2.2852001190185547,
            0.4120999872684479
          ]
        },
        {
          "atom_index": 1556,
          "name": "C",
          "element": "C",
          "coord": [
            -1.266800045967102,
            2.3631999492645264,
            0.28619998693466187
          ]
        },
        {
          "atom_index": 1557,
          "name": "O",
          "element": "O",
          "coord": [
            -1.1789000034332275,
            2.4135000705718994,
            0.21660000085830688
          ]
        },
        {
          "atom_index": 1558,
          "name": "CB",
          "element": "C",
          "coord": [
            -1.19350004196167,
            2.3826000690460205,
            0.5253999829292297
          ]
        },
        {
          "atom_index": 1559,
          "name": "CG",
          "element": "C",
          "coord": [
            -1.1653000116348267,
            2.3138999938964844,
            0.6590999960899353
          ]
        },
        {
          "atom_index": 1560,
          "name": "CD",
          "element": "C",
          "coord": [
            -1.108299970626831,
            2.4140000343322754,
            0.7612000107765198
          ]
        },
        {
          "atom_index": 1561,
          "name": "CE",
          "element": "C",
          "coord": [
            -1.0133999586105347,
            2.3445000648498535,
            0.8579000234603882
          ]
        },
        {
          "atom_index": 1562,
          "name": "NZ",
          "element": "N",
          "coord": [
            -0.9325000047683716,
            2.4409000873565674,
            0.9380000233650208
          ]
        }
      ]
    },
    {
      "id": "H:215",
      "chain": "H",
      "resseq": 215,
      "icode": "",
      "resname": "VAL",
      "hetflag": " ",
      "sasa": 0.0,
      "atoms": [
        {
          "atom_index": 1563,
          "name": "N",
          "element": "N",
          "coord": [
            -1.3971999883651733,
            2.3715999126434326,
            0.2596000134944916
          ]
        },
        {
          "atom_index": 1564,
          "name": "CA",
          "element": "C",
          "coord": [
            -1.4495999813079834,
            2.4465999603271484,
            0.14480000734329224
          ]
        },
        {
          "atom_index": 1565,
          "name": "C",
          "element": "C",
          "coord": [
            -1.5709999799728394,
            2.5248000621795654,
            0.1889999955892563
          ]
        },
        {
          "atom_index": 1566,
          "name": "O",
          "element": "O",
          "coord": [
            -1.660099983215332,
            2.471400022506714,
            0.25619998574256897
          ]
        },
        {
          "atom_index": 1567,
          "name": "CB",
          "element": "C",
          "coord": [
            -1.4919999837875366,
            2.3524999618530273,
            0.02810000069439411
          ]
        },
        {
          "atom_index": 1568,
          "name": "CG1",
          "element": "C",
          "coord": [
            -1.551800012588501,
            2.4339001178741455,
            -0.08829999715089798
          ]
        },
        {
          "atom_index": 1569,
          "name": "CG2",
          "element": "C",
          "coord": [
            -1.3760000467300415,
            2.265899896621704,
            -0.020600000396370888
          ]
        }
      ]
    },
    {
      "id": "H:216",
      "chain": "H",
      "resseq": 216,
      "icode": "",
      "resname": "ASP",
      "hetflag": " ",
      "sasa": 1.7026124000549316,
      "atoms": [
        {
          "atom_index": 1570,
          "name": "N",
          "element": "N",
          "coord": [
            -1.5755000114440918,
            2.6521999835968018,
            0.15139999985694885
          ]
        },
        {
          "atom_index": 1571,
          "name": "CA",
          "element": "C",
          "coord": [
            -1.6962000131607056,
            2.7318999767303467,
            0.16859999299049377
          ]
        },
        {
          "atom_index": 1572,
          "name": "C",
          "element": "C",
          "coord": [
            -1.7523000240325928,
            2.760200023651123,
            0.03009999915957451
          ]
        },
        {
          "atom_index": 1573,
          "name": "O",
          "element": "O",
          "coord": [
            -1.682800054550171,
            2.8183999061584473,
            -0.054099999368190765
          ]
        },
        {
          "atom_index": 1574,
          "name": "CB",
          "element": "C",
          "coord": [
            -1.667199969291687,
            2.8640999794006348,
            0.23970000445842743
          ]
        },
        {
          "atom_index": 1575,
          "name": "CG",
          "element": "C",
          "coord": [
            -1.6139999628067017,
            2.8440001010894775,
            0.38119998574256897
          ]
        },
        {
          "atom_index": 1576,
          "name": "OD1",
          "element": "O",
          "coord": [
            -1.672700047492981,
            2.76200008392334,
            0.45579999685287476
          ]
        },
        {
          "atom_index": 1577,
          "name": "OD2",
          "element": "O",
          "coord": [
            -1.513700008392334,
            2.9098000526428223,
            0.41749998927116394
          ]
        }
      ]
    },
    {
      "id": "H:217",
      "chain": "H",
      "resseq": 217,
      "icode": "",
      "resname": "LYS",
      "hetflag": " ",
      "sasa": 0.0,
      "atoms": [
        {
          "atom_index": 1578,
          "name": "N",
          "element": "N",
          "coord": [
            -1.8769999742507935,
            2.718400001525879,
            0.008500000461935997
          ]
        },
        {
          "atom_index": 1579,
          "name": "CA",
          "element": "C",
          "coord": [
            -1.9428999423980713,
            2.7283999919891357,
            -0.12120000272989273
          ]
        },
        {
          "atom_index": 1580,
          "name": "C",
          "element": "C",
          "coord": [
            -2.0666000843048096,
            2.8159000873565674,
            -0.11209999769926071
          ]
        },
        {
          "atom_index": 1581,
          "name": "O",
          "element": "O",
          "coord": [
            -2.1638998985290527,
            2.780900001525879,
            -0.04479999840259552
          ]
        },
        {
          "atom_index": 1582,
          "name": "CB",
          "element": "C",
          "coord": [
            -1.9847999811172485,
            2.589099884033203,
            -0.1738000065088272
          ]
        },
        {
          "atom_index": 1583,
          "name": "CG",
          "element": "C",
          "coord": [
            -2.0562000274658203,
            2.5917000770568848,
            -0.31119999289512634
          ]
        },
        {
          "atom_index": 1584,
          "name": "CD",
          "element": "C",
          "coord": [
            -1.9560999870300293,
            2.605299949645996,
            -0.42399999499320984
          ]
        },
        {
          "atom_index": 1585,
          "name": "CE",
          "element": "C",
          "coord": [
            -2.017400026321411,
            2.6593000888824463,
            -0.5498999953269958
          ]
        },
        {
          "atom_index": 1586,
          "name": "NZ",
          "element": "N",
          "coord": [
            -1.909999966621399,
            2.672300100326538,
            -0.6521999835968018
          ]
        }
      ]
    },
    {
      "id": "H:218",
      "chain": "H",
      "resseq": 218,
      "icode": "",
      "resname": "LYS",
      "hetflag": " ",
      "sasa": 2.2820029258728027,
      "atoms": [
        {
          "atom_index": 1587,
          "name": "N",
          "element": "N",
          "coord": [
            -2.061500072479248,
            2.9298999309539795,
            -0.18060000240802765
          ]
        },
        {
          "atom_index": 1588,
          "name": "CA",
          "element": "C",
          "coord": [
            -2.17930006980896,
            3.0151000022888184,
            -0.19480000436306
          ]
        },
        {
          "atom_index": 1589,
          "name": "C",
          "element": "C",
          "coord": [
            -2.2767999172210693,
            2.9528000354766846,
            -0.29409998655319214
          ]
        },
        {
          "atom_index": 1590,
          "name": "O",
          "element": "O",
          "coord": [
            -2.237600088119507,
            2.912400007247925,
            -0.4032000005245209
          ]
        },
        {
          "atom_index": 1591,
          "name": "CB",
          "element": "C",
          "coord": [
            -2.139899969100952,
            3.157099962234497,
            -0.23739999532699585
          ]
        },
        {
          "atom_index": 1592,
          "name": "CG",
          "element": "C",
          "coord": [
            -2.2599000930786133,
            3.2497000694274902,
            -0.24549999833106995
          ]
        },
        {
          "atom_index": 1593,
          "name": "CD",
          "element": "C",
          "coord": [
            -2.2193000316619873,
            3.3926000595092773,
            -0.28049999475479126
          ]
        },
        {
          "atom_index": 1594,
          "name": "CE",
          "element": "C",
          "coord": [
            -2.3424999713897705,
            3.481100082397461,
            -0.2919999957084656
          ]
        },
        {
          "atom_index": 1595,
          "name": "NZ",
          "element": "N",
          "coord": [
            -2.3048999309539795,
            3.624300003051758,
            -0.30230000615119934
          ]
        }
      ]
    },
    {
      "id": "H:219",
      "chain": "H",
      "resseq": 219,
      "icode": "",
      "resname": "VAL",
      "hetflag": " ",
      "sasa": 0.0,
      "atoms": [
        {
          "atom_index": 1596,
          "name": "N",
          "element": "N",
          "coord": [
            -2.4040000438690186,
            2.945499897003174,
            -0.25459998846054077
          ]
        },
        {
          "atom_index": 1597,
          "name": "CA",
          "element": "C",
          "coord": [
            -2.5083999633789062,
            2.8880999088287354,
            -0.33959999680519104
          ]
        },
        {
          "atom_index": 1598,
          "name": "C",
          "element": "C",
          "coord": [
            -2.609499931335449,
            2.9979000091552734,
            -0.37299999594688416
          ]
        },
        {
          "atom_index": 1599,
          "name": "O",
          "element": "O",
          "coord": [
            -2.669600009918213,
            3.0566999912261963,
            -0.2840000092983246
          ]
        },
        {
          "atom_index": 1600,
          "name": "CB",
          "element": "C",
          "coord": [
            -2.57669997215271,
            2.7660999298095703,
            -0.27149999141693115
          ]
        },
        {
          "atom_index": 1601,
          "name": "CG1",
          "element": "C",
          "coord": [
            -2.6805999279022217,
            2.7014999389648438,
            -0.3637000024318695
          ]
        },
        {
          "atom_index": 1602,
          "name": "CG2",
          "element": "C",
          "coord": [
            -2.4707000255584717,
            2.663100004196167,
            -0.2305999994277954
          ]
        }
      ]
    },
    {
      "id": "H:220",
      "chain": "H",
      "resseq": 220,
      "icode": "",
      "resname": "GLU",
      "hetflag": " ",
      "sasa": 0.4098881483078003,
      "atoms": [
        {
          "atom_index": 1603,
          "name": "N",
          "element": "N",
          "coord": [
            -2.627000093460083,
            3.024199962615967,
            -0.5019999742507935
          ]
        },
        {
          "atom_index": 1604,
          "name": "CA",
          "element": "C",
          "coord": [
            -2.716900110244751,
            3.132200002670288,
            -0.5450000166893005
          ]
        },
        {
          "atom_index": 1605,
          "name": "C",
          "element": "C",
          "coord": [
            -2.8053998947143555,
            3.0905001163482666,
            -0.6626999974250793
          ]
        },
        {
          "atom_index": 1606,
          "name": "O",
          "element": "O",
          "coord": [
            -2.773099899291992,
            2.994499921798706,
            -0.7324000000953674
          ]
        },
        {
          "atom_index": 1607,
          "name": "CB",
          "element": "C",
          "coord": [
            -2.635999917984009,
            3.2592999935150146,
            -0.5766000151634216
          ]
        },
        {
          "atom_index": 1608,
          "name": "CG",
          "element": "C",
          "coord": [
            -2.535599946975708,
            3.245300054550171,
            -0.6898000240325928
          ]
        },
        {
          "atom_index": 1609,
          "name": "CD",
          "element": "C",
          "coord": [
            -2.4523000717163086,
            3.3712000846862793,
            -0.708899974822998
          ]
        },
        {
          "atom_index": 1610,
          "name": "OE1",
          "element": "O",
          "coord": [
            -2.398900032043457,
            3.391200065612793,
            -0.8198999762535095
          ]
        },
        {
          "atom_index": 1611,
          "name": "OE2",
          "element": "O",
          "coord": [
            -2.4400999546051025,
            3.4504001140594482,
            -0.6129999756813049
          ]
        }
      ]
    },
    {
      "id": "H:221",
      "chain": "H",
      "resseq": 221,
      "icode": "",
      "resname": "PRO",
      "hetflag": " ",
      "sasa": 0.0,
      "atoms": [
        {
          "atom_index": 1612,
          "name": "N",
          "element": "N",
          "coord": [
            -2.9179000854492188,
            3.1626999378204346,
            -0.685699999332428
          ]
        },
        {
          "atom_index": 1613,
          "name": "CA",
          "element": "C",
          "coord": [
            -2.995500087738037,
            3.13700008392334,
            -0.8079000115394592
          ]
        },
        {
          "atom_index": 1614,
          "name": "C",
          "element": "C",
          "coord": [
            -2.908400058746338,
            3.1496999263763428,
            -0.9333000183105469
          ]
        },
        {
          "atom_index": 1615,
          "name": "O",
          "element": "O",
          "coord": [
            -2.8273000717163086,
            3.243000030517578,
            -0.9438999891281128
          ]
        },
        {
          "atom_index": 1616,
          "name": "CB",
          "element": "C",
          "coord": [
            -3.102400064468384,
            3.246500015258789,
            -0.8062999844551086
          ]
        },
        {
          "atom_index": 1617,
          "name": "CG",
          "element": "C",
          "coord": [
            -3.1140999794006348,
            3.288800001144409,
            -0.6638000011444092
          ]
        },
        {
          "atom_index": 1618,
          "name": "CD",
          "element": "C",
          "coord": [
            -2.978100061416626,
            3.2685999870300293,
            -0.6018999814987183
          ]
        }
      ]
    },
    {
      "id": "H:222",
      "chain": "H",
      "resseq": 222,
      "icode": "",
      "resname": "LYS",
      "hetflag": " ",
      "sasa": 0.0,
      "atoms": [
        {
          "atom_index": 1619,
          "name": "N",
          "element": "N",
          "coord": [
            -2.9251999855041504,
            3.0566000938415527,
            -1.0271999835968018
          ]
        },
        {
          "atom_index": 1620,
          "name": "CA",
          "element": "C",
          "coord": [
            -2.841900110244751,
            3.051500082015991,
            -1.1471999883651733
          ]
        },
        {
          "atom_index": 1621,
          "name": "C",
          "element": "C",
          "coord": [
            -2.8896000385284424,
            3.150700092315674,
            -1.253100037574768
          ]
        },
        {
          "atom_index": 1622,
          "name": "O",
          "element": "O",
          "coord": [
            -3.010200023651123,
            3.165800094604492,
            -1.2755000591278076
          ]
        },
        {
          "atom_index": 1623,
          "name": "CB",
          "element": "C",
          "coord": [
            -2.837399959564209,
            2.90910005569458,
            -1.2049000263214111
          ]
        },
        {
          "atom_index": 1624,
          "name": "CG",
          "element": "C",
          "coord": [
            -2.7314000129699707,
            2.8879001140594482,
            -1.3137999773025513
          ]
        },
        {
          "atom_index": 1625,
          "name": "CD",
          "element": "C",
          "coord": [
            -2.7369000911712646,
            2.746799945831299,
            -1.3697999715805054
          ]
        },
        {
          "atom_index": 1626,
          "name": "CE",
          "element": "C",
          "coord": [
            -2.635699987411499,
            2.727799892425537,
            -1.4814000129699707
          ]
        },
        {
          "atom_index": 1627,
          "name": "NZ",
          "element": "N",
          "coord": [
            -2.6391000747680664,
            2.589099884033203,
            -1.5368000268936157
          ]
        }
      ]
    },
    {
      "id": "H:223",
      "chain": "H",
      "resseq": 223,
      "icode": "",
      "resname": "SER",
      "hetflag": " ",
      "sasa": 6.307443141937256,
      "atoms": [
        {
          "atom_index": 1628,
          "name": "N",
          "element": "N",
          "coord": [
            -2.793299913406372,
            3.2170000076293945,
            -1.3169000148773193
          ]
        },
        {
          "atom_index": 1629,
          "name": "CA",
          "element": "C",
          "coord": [
            -2.819700002670288,
            3.3134000301361084,
            -1.4230999946594238
          ]
        },
        {
          "atom_index": 1630,
          "name": "C",
          "element": "C",
          "coord": [
            -2.7762999534606934,
            3.2574000358581543,
            -1.5583000183105469
          ]
        },
        {
          "atom_index": 1631,
          "name": "O",
          "element": "O",
          "coord": [
            -2.859100103378296,
            3.2327001094818115,
            -1.6461000442504883
          ]
        },
        {
          "atom_index": 1632,
          "name": "CB",
          "element": "C",
          "coord": [
            -2.7467000484466553,
            3.444700002670288,
            -1.3941999673843384
          ]
        },
        {
          "atom_index": 1633,
          "name": "OG",
          "element": "O",
          "coord": [
            -2.776099920272827,
            3.5423998832702637,
            -1.4924999475479126
          ]
        }
      ]
    },
    {
      "id": "L:1",
      "chain": "L",
      "resseq": 1,
      "icode": "",
      "resname": "ASP",
      "hetflag": " ",
      "sasa": 2.9999732971191406,
      "atoms": [
        {
          "atom_index": 1634,
          "name": "N",
          "element": "N",
          "coord": [
            -2.910099983215332,
            -2.4426000118255615,
            1.8811999559402466
          ]
        },
        {
          "atom_index": 1635,
          "name": "CA",
          "element": "C",
          "coord": [
            -2.9019999504089355,
            -2.2952001094818115,
            1.904099941253662
          ]
        },
        {
          "atom_index": 1636,
          "name": "C",
          "element": "C",
          "coord": [
            -3.039900064468384,
            -2.2402000427246094,
            1.9397000074386597
          ]
        },
        {
          "atom_index": 1637,
          "name": "O",
          "element": "O",
          "coord": [
            -3.1391000747680664,
            -2.3143999576568604,
            1.9401999711990356
          ]
        },
        {
          "atom_index": 1638,
          "name": "CB",
          "element": "C",
          "coord": [
            -2.8457000255584717,
            -2.2242000102996826,
            1.7798999547958374
          ]
        },
        {
          "atom_index": 1639,
          "name": "CG",
          "element": "C",
          "coord": [
            -2.939199924468994,
            -2.2320001125335693,
            1.6593999862670898
          ]
        },
        {
          "atom_index": 1640,
          "name": "OD1",
          "element": "O",
          "coord": [
            -2.9437999725341797,
            -2.1354000568389893,
            1.580199956893921
          ]
        },
        {
          "atom_index": 1641,
          "name": "OD2",
          "element": "O",
          "coord": [
            -3.00819993019104,
            -2.334700107574463,
            1.6437000036239624
          ]
        }
      ]
    },
    {
      "id": "L:2",
      "chain": "L",
      "resseq": 2,
      "icode": "",
      "resname": "ILE",
      "hetflag": " ",
      "sasa": 0.0,
      "atoms": [
        {
          "atom_index": 1642,
          "name": "N",
          "element": "N",
          "coord": [
            -3.0462000370025635,
            -2.110599994659424,
            1.969499945640564
          ]
        },
        {
          "atom_index": 1643,
          "name": "CA",
          "element": "C",
          "coord": [
            -3.1735999584198,
            -2.0450000762939453,
            1.996000051498413
          ]
        },
        {
          "atom_index": 1644,
          "name": "C",
          "element": "C",
          "coord": [
            -3.1863999366760254,
            -1.9225000143051147,
            1.9067000150680542
          ]
        },
        {
          "atom_index": 1645,
          "name": "O",
          "element": "O",
          "coord": [
            -3.098599910736084,
            -1.8353999853134155,
            1.906000018119812
          ]
        },
        {
          "atom_index": 1646,
          "name": "CB",
          "element": "C",
          "coord": [
            -3.1910998821258545,
            -2.004699945449829,
            2.14490008354187
          ]
        },
        {
          "atom_index": 1647,
          "name": "CG1",
          "element": "C",
          "coord": [
            -3.1768999099731445,
            -2.126499891281128,
            2.237499952316284
          ]
        },
        {
          "atom_index": 1648,
          "name": "CG2",
          "element": "C",
          "coord": [
            -3.32669997215271,
            -1.9348000288009644,
            2.167799949645996
          ]
        },
        {
          "atom_index": 1649,
          "name": "CD1",
          "element": "C",
          "coord": [
            -3.194700002670288,
            -2.0975000858306885,
            2.3838000297546387
          ]
        }
      ]
    },
    {
      "id": "L:3",
      "chain": "L",
      "resseq": 3,
      "icode": "",
      "resname": "VAL",
      "hetflag": " ",
      "sasa": 1.161556601524353,
      "atoms": [
        {
          "atom_index": 1650,
          "name": "N",
          "element": "N",
          "coord": [
            -3.2964000701904297,
            -1.9170000553131104,
            1.8317999839782715
          ]
        },
        {
          "atom_index": 1651,
          "name": "CA",
          "element": "C",
          "coord": [
            -3.3261001110076904,
            -1.8042999505996704,
            1.7440999746322632
          ]
        },
        {
          "atom_index": 1652,
          "name": "C",
          "element": "C",
          "coord": [
            -3.421600103378296,
            -1.7101000547409058,
            1.8167999982833862
          ]
        },
        {
          "atom_index": 1653,
          "name": "O",
          "element": "O",
          "coord": [
            -3.5243000984191895,
            -1.7526999711990356,
            1.8705999851226807
          ]
        },
        {
          "atom_index": 1654,
          "name": "CB",
          "element": "C",
          "coord": [
            -3.384399890899658,
            -1.8515000343322754,
            1.6088999509811401
          ]
        },
        {
          "atom_index": 1655,
          "name": "CG1",
          "element": "C",
          "coord": [
            -3.421799898147583,
            -1.733199954032898,
            1.5191999673843384
          ]
        },
        {
          "atom_index": 1656,
          "name": "CG2",
          "element": "C",
          "coord": [
            -3.2843000888824463,
            -1.9424999952316284,
            1.5374000072479248
          ]
        }
      ]
    },
    {
      "id": "L:4",
      "chain": "L",
      "resseq": 4,
      "icode": "",
      "resname": "MET",
      "hetflag": " ",
      "sasa": 0.0,
      "atoms": [
        {
          "atom_index": 1657,
          "name": "N",
          "element": "N",
          "coord": [
            -3.3863000869750977,
            -1.5816999673843384,
            1.8178999423980713
          ]
        },
        {
          "atom_index": 1658,
          "name": "CA",
          "element": "C",
          "coord": [
            -3.4660000801086426,
            -1.4776999950408936,
            1.8803999423980713
          ]
        },
        {
          "atom_index": 1659,
          "name": "C",
          "element": "C",
          "coord": [
            -3.531399965286255,
            -1.3940000534057617,
            1.7710000276565552
          ]
        },
        {
          "atom_index": 1660,
          "name": "O",
          "element": "O",
          "coord": [
            -3.462899923324585,
            -1.342900037765503,
            1.681399941444397
          ]
        },
        {
          "atom_index": 1661,
          "name": "CB",
          "element": "C",
          "coord": [
            -3.3763999938964844,
            -1.3877999782562256,
            1.9673999547958374
          ]
        },
        {
          "atom_index": 1662,
          "name": "CG",
          "element": "C",
          "coord": [
            -3.29229998588562,
            -1.4595999717712402,
            2.0722999572753906
          ]
        },
        {
          "atom_index": 1663,
          "name": "SD",
          "element": "S",
          "coord": [
            -3.3924999237060547,
            -1.5582000017166138,
            2.185499906539917
          ]
        },
        {
          "atom_index": 1664,
          "name": "CE",
          "element": "C",
          "coord": [
            -3.4667999744415283,
            -1.43149995803833,
            2.2855000495910645
          ]
        }
      ]
    },
    {
      "id": "L:5",
      "chain": "L",
      "resseq": 5,
      "icode": "",
      "resname": "THR",
      "hetflag": " ",
      "sasa": 0.4509808421134949,
      "atoms": [
        {
          "atom_index": 1665,
          "name": "N",
          "element": "N",
          "coord": [
            -3.663800001144409,
            -1.3802000284194946,
            1.7782000303268433
          ]
        },
        {
          "atom_index": 1666,
          "name": "CA",
          "element": "C",
          "coord": [
            -3.7400999069213867,
            -1.3091000318527222,
            1.6763999462127686
          ]
        },
        {
          "atom_index": 1667,
          "name": "C",
          "element": "C",
          "coord": [
            -3.8217999935150146,
            -1.1984000205993652,
            1.7426999807357788
          ]
        },
        {
          "atom_index": 1668,
          "name": "O",
          "element": "O",
          "coord": [
            -3.9052000045776367,
            -1.225600004196167,
            1.8293999433517456
          ]
        },
        {
          "atom_index": 1669,
          "name": "CB",
          "element": "C",
          "coord": [
            -3.8324999809265137,
            -1.4057999849319458,
            1.5987000465393066
          ]
        },
        {
          "atom_index": 1670,
          "name": "OG1",
          "element": "O",
          "coord": [
            -3.7532999515533447,
            -1.5082000494003296,
            1.537600040435791
          ]
        },
        {
          "atom_index": 1671,
          "name": "CG2",
          "element": "C",
          "coord": [
            -3.908400058746338,
            -1.3323999643325806,
            1.4904999732971191
          ]
        }
      ]
    },
    {
      "id": "L:6",
      "chain": "L",
      "resseq": 6,
      "icode": "",
      "resname": "GLN",
      "hetflag": " ",
      "sasa": 0.0,
      "atoms": [
        {
          "atom_index": 1672,
          "name": "N",
          "element": "N",
          "coord": [
            -3.7973999977111816,
            -1.0743000507354736,
            1.701799988746643
          ]
        },
        {
          "atom_index": 1673,
          "name": "CA",
          "element": "C",
          "coord": [
            -3.871000051498413,
            -0.9599000215530396,
            1.75600004196167
          ]
        },
        {
          "atom_index": 1674,
          "name": "C",
          "element": "C",
          "coord": [
            -3.9842000007629395,
            -0.9176999926567078,
            1.663100004196167
          ]
        },
        {
          "atom_index": 1675,
          "name": "O",
          "element": "O",
          "coord": [
            -3.9798998832702637,
            -0.9429000020027161,
            1.542799949645996
          ]
        },
        {
          "atom_index": 1676,
          "name": "CB",
          "element": "C",
          "coord": [
            -3.7776999473571777,
            -0.8413000106811523,
            1.7818000316619873
          ]
        },
        {
          "atom_index": 1677,
          "name": "CG",
          "element": "C",
          "coord": [
            -3.6798999309539795,
            -0.8693000078201294,
            1.8938000202178955
          ]
        },
        {
          "atom_index": 1678,
          "name": "CD",
          "element": "C",
          "coord": [
            -3.5826001167297363,
            -0.7562000155448914,
            1.9193999767303467
          ]
        },
        {
          "atom_index": 1679,
          "name": "OE1",
          "element": "O",
          "coord": [
            -3.460200071334839,
            -0.7771999835968018,
            1.9200999736785889
          ]
        },
        {
          "atom_index": 1680,
          "name": "NE2",
          "element": "N",
          "coord": [
            -3.6356000900268555,
            -0.6347000002861023,
            1.9408999681472778
          ]
        }
      ]
    },
    {
      "id": "L:7",
      "chain": "L",
      "resseq": 7,
      "icode": "",
      "resname": "SER",
      "hetflag": " ",
      "sasa": 0.06453092396259308,
      "atoms": [
        {
          "atom_index": 1681,
          "name": "N",
          "element": "N",
          "coord": [
            -4.084700107574463,
            -0.8532999753952026,
            1.7216999530792236
          ]
        },
        {
          "atom_index": 1682,
          "name": "CA",
          "element": "C",
          "coord": [
            -4.196899890899658,
            -0.7986000180244446,
            1.6447999477386475
          ]
        },
        {
          "atom_index": 1683,
          "name": "C",
          "element": "C",
          "coord": [
            -4.252900123596191,
            -0.6777999997138977,
            1.7188999652862549
          ]
        },
        {
          "atom_index": 1684,
          "name": "O",
          "element": "O",
          "coord": [
            -4.266499996185303,
            -0.6809999942779541,
            1.8411999940872192
          ]
        },
        {
          "atom_index": 1685,
          "name": "CB",
          "element": "C",
          "coord": [
            -4.304699897766113,
            -0.9046000242233276,
            1.6224000453948975
          ]
        },
        {
          "atom_index": 1686,
          "name": "OG",
          "element": "O",
          "coord": [
            -4.366000175476074,
            -0.9391999840736389,
            1.7445000410079956
          ]
        }
      ]
    },
    {
      "id": "L:8",
      "chain": "L",
      "resseq": 8,
      "icode": "",
      "resname": "PRO",
      "hetflag": " ",
      "sasa": 0.19359277188777924,
      "atoms": [
        {
          "atom_index": 1687,
          "name": "N",
          "element": "N",
          "coord": [
            -4.285600185394287,
            -0.5702000260353088,
            1.6452000141143799
          ]
        },
        {
          "atom_index": 1688,
          "name": "CA",
          "element": "C",
          "coord": [
            -4.267300128936768,
            -0.5523999929428101,
            1.5013999938964844
          ]
        },
        {
          "atom_index": 1689,
          "name": "C",
          "element": "C",
          "coord": [
            -4.121600151062012,
            -0.5144000053405762,
            1.4717999696731567
          ]
        },
        {
          "atom_index": 1690,
          "name": "O",
          "element": "O",
          "coord": [
            -4.0416998863220215,
            -0.501800000667572,
            1.5647000074386597
          ]
        },
        {
          "atom_index": 1691,
          "name": "CB",
          "element": "C",
          "coord": [
            -4.360400199890137,
            -0.4352000057697296,
            1.4703999757766724
          ]
        },
        {
          "atom_index": 1692,
          "name": "CG",
          "element": "C",
          "coord": [
            -4.356599807739258,
            -0.352400004863739,
            1.5956000089645386
          ]
        },
        {
          "atom_index": 1693,
          "name": "CD",
          "element": "C",
          "coord": [
            -4.34630012512207,
            -0.4510999917984009,
            1.7086000442504883
          ]
        }
      ]
    },
    {
      "id": "L:9",
      "chain": "L",
      "resseq": 9,
      "icode": "",
      "resname": "ASP",
      "hetflag": " ",
      "sasa": 0.6621270179748535,
      "atoms": [
        {
          "atom_index": 1694,
          "name": "N",
          "element": "N",
          "coord": [
            -4.086699962615967,
            -0.4959999918937683,
            1.3447999954223633
          ]
        },
        {
          "atom_index": 1695,
          "name": "CA",
          "element": "C",
          "coord": [
            -3.9537999629974365,
            -0.446399986743927,
            1.3098000288009644
          ]
        },
        {
          "atom_index": 1696,
          "name": "C",
          "element": "C",
          "coord": [
            -3.9440999031066895,
            -0.29739999771118164,
            1.3410999774932861
          ]
        },
        {
          "atom_index": 1697,
          "name": "O",
          "element": "O",
          "coord": [
            -3.838099956512451,
            -0.24799999594688416,
            1.3819999694824219
          ]
        },
        {
          "atom_index": 1698,
          "name": "CB",
          "element": "C",
          "coord": [
            -3.924099922180176,
            -0.4715999960899353,
            1.1617000102996826
          ]
        },
        {
          "atom_index": 1699,
          "name": "CG",
          "element": "C",
          "coord": [
            -3.9045000076293945,
            -0.6184999942779541,
            1.1302000284194946
          ]
        },
        {
          "atom_index": 1700,
          "name": "OD1",
          "element": "O",
          "coord": [
            -3.815200090408325,
            -0.682200014591217,
            1.1907999515533447
          ]
        },
        {
          "atom_index": 1701,
          "name": "OD2",
          "element": "O",
          "coord": [
            -3.9783999919891357,
            -0.6705999970436096,
            1.044600009918213
          ]
        }
      ]
    },
    {
      "id": "L:10",
      "chain": "L",
      "resseq": 10,
      "icode": "",
      "resname": "SER",
      "hetflag": " ",
      "sasa": 0.0,
      "atoms": [
        {
          "atom_index": 1702,
          "name": "N",
          "element": "N",
          "coord": [
            -4.055600166320801,
            -0.22679999470710754,
            1.3214999437332153
          ]
        },
        {
          "atom_index": 1703,
          "name": "CA",
          "element": "C",
          "coord": [
            -4.064499855041504,
            -0.08389999717473984,
            1.3513000011444092
          ]
        },
        {
          "atom_index": 1704,
          "name": "C",
          "element": "C",
          "coord": [
            -4.197400093078613,
            -0.051100000739097595,
            1.420699954032898
          ]
        },
        {
          "atom_index": 1705,
          "name": "O",
          "element": "O",
          "coord": [
            -4.3018999099731445,
            -0.10400000214576721,
            1.3831000328063965
          ]
        },
        {
          "atom_index": 1706,
          "name": "CB",
          "element": "C",
          "coord": [
            -4.051300048828125,
            -0.0032999999821186066,
            1.2214000225067139
          ]
        },
        {
          "atom_index": 1707,
          "name": "OG",
          "element": "O",
          "coord": [
            -4.048600196838379,
            0.13580000400543213,
            1.2474000453948975
          ]
        }
      ]
    },
    {
      "id": "L:11",
      "chain": "L",
      "resseq": 11,
      "icode": "",
      "resname": "LEU",
      "hetflag": " ",
      "sasa": 0.0,
      "atoms": [
        {
          "atom_index": 1708,
          "name": "N",
          "element": "N",
          "coord": [
            -4.19189977645874,
            0.03590000048279762,
            1.521299958229065
          ]
        },
        {
          "atom_index": 1709,
          "name": "CA",
          "element": "C",
          "coord": [
            -4.309899806976318,
            0.07689999788999557,
            1.5967999696731567
          ]
        },
        {
          "atom_index": 1710,
          "name": "C",
          "element": "C",
          "coord": [
            -4.314000129699707,
            0.2289000004529953,
            1.6124000549316406
          ]
        },
        {
          "atom_index": 1711,
          "name": "O",
          "element": "O",
          "coord": [
            -4.218999862670898,
            0.28870001435279846,
            1.6634000539779663
          ]
        },
        {
          "atom_index": 1712,
          "name": "CB",
          "element": "C",
          "coord": [
            -4.308199882507324,
            0.010599999688565731,
            1.7359000444412231
          ]
        },
        {
          "atom_index": 1713,
          "name": "CG",
          "element": "C",
          "coord": [
            -4.426199913024902,
            0.03819999843835831,
            1.8299000263214111
          ]
        },
        {
          "atom_index": 1714,
          "name": "CD1",
          "element": "C",
          "coord": [
            -4.55709981918335,
            -0.01510000042617321,
            1.7726999521255493
          ]
        },
        {
          "atom_index": 1715,
          "name": "CD2",
          "element": "C",
          "coord": [
            -4.401000022888184,
            -0.018799999728798866,
            1.9688999652862549
          ]
        }
      ]
    },
    {
      "id": "L:12",
      "chain": "L",
      "resseq": 12,
      "icode": "",
      "resname": "ALA",
      "hetflag": " ",
      "sasa": 0.0,
      "atoms": [
        {
          "atom_index": 1716,
          "name": "N",
          "element": "N",
          "coord": [
            -4.424200057983398,
            0.29010000824928284,
            1.5684000253677368
          ]
        },
        {
          "atom_index": 1717,
          "name": "CA",
          "element": "C",
          "coord": [
            -4.443600177764893,
            0.43380001187324524,
            1.5842000246047974
          ]
        },
        {
          "atom_index": 1718,
          "name": "C",
          "element": "C",
          "coord": [
            -4.54640007019043,
            0.45669999718666077,
            1.6934000253677368
          ]
        },
        {
          "atom_index": 1719,
          "name": "O",
          "element": "O",
          "coord": [
            -4.658599853515625,
            0.4059000015258789,
            1.6837999820709229
          ]
        },
        {
          "atom_index": 1720,
          "name": "CB",
          "element": "C",
          "coord": [
            -4.493199825286865,
            0.4950000047683716,
            1.4530999660491943
          ]
        }
      ]
    },
    {
      "id": "L:13",
      "chain": "L",
      "resseq": 13,
      "icode": "",
      "resname": "VAL",
      "hetflag": " ",
      "sasa": 0.0,
      "atoms": [
        {
          "atom_index": 1721,
          "name": "N",
          "element": "N",
          "coord": [
            -4.507299900054932,
            0.5328999757766724,
            1.7960000038146973
          ]
        },
        {
          "atom_index": 1722,
          "name": "CA",
          "element": "C",
          "coord": [
            -4.593100070953369,
            0.5608000159263611,
            1.9119999408721924
          ]
        },
        {
          "atom_index": 1723,
          "name": "C",
          "element": "C",
          "coord": [
            -4.599400043487549,
            0.7116000056266785,
            1.9388999938964844
          ]
        },
        {
          "atom_index": 1724,
          "name": "O",
          "element": "O",
          "coord": [
            -4.498600006103516,
            0.7817000150680542,
            1.9266999959945679
          ]
        },
        {
          "atom_index": 1725,
          "name": "CB",
          "element": "C",
          "coord": [
            -4.539400100708008,
            0.4839000105857849,
            2.037400007247925
          ]
        },
        {
          "atom_index": 1726,
          "name": "CG1",
          "element": "C",
          "coord": [
            -4.606500148773193,
            0.5278000235557556,
            2.166800022125244
          ]
        },
        {
          "atom_index": 1727,
          "name": "CG2",
          "element": "C",
          "coord": [
            -4.556399822235107,
            0.3336000144481659,
            2.0190000534057617
          ]
        }
      ]
    },
    {
      "id": "L:14",
      "chain": "L",
      "resseq": 14,
      "icode": "",
      "resname": "SER",
      "hetflag": " ",
      "sasa": 0.0,
      "atoms": [
        {
          "atom_index": 1728,
          "name": "N",
          "element": "N",
          "coord": [
            -4.718500137329102,
            0.7598000168800354,
            1.9754999876022339
          ]
        },
        {
          "atom_index": 1729,
          "name": "CA",
          "element": "C",
          "coord": [
            -4.735499858856201,
            0.899399995803833,
            2.015199899673462
          ]
        },
        {
          "atom_index": 1730,
          "name": "C",
          "element": "C",
          "coord": [
            -4.660099983215332,
            0.9261000156402588,
            2.144700050354004
          ]
        },
        {
          "atom_index": 1731,
          "name": "O",
          "element": "O",
          "coord": [
            -4.662700176239014,
            0.8436999917030334,
            2.2356998920440674
          ]
        },
        {
          "atom_index": 1732,
          "name": "CB",
          "element": "C",
          "coord": [
            -4.883800029754639,
            0.9297999739646912,
            2.0348000526428223
          ]
        },
        {
          "atom_index": 1733,
          "name": "OG",
          "element": "O",
          "coord": [
            -4.951200008392334,
            0.9294000267982483,
            1.9103000164031982
          ]
        }
      ]
    },
    {
      "id": "L:15",
      "chain": "L",
      "resseq": 15,
      "icode": "",
      "resname": "LEU",
      "hetflag": " ",
      "sasa": 0.8872497081756592,
      "atoms": [
        {
          "atom_index": 1734,
          "name": "N",
          "element": "N",
          "coord": [
            -4.593299865722656,
            1.0413999557495117,
            2.1522998809814453
          ]
        },
        {
          "atom_index": 1735,
          "name": "CA",
          "element": "C",
          "coord": [
            -4.525700092315674,
            1.0844000577926636,
            2.2748000621795654
          ]
        },
        {
          "atom_index": 1736,
          "name": "C",
          "element": "C",
          "coord": [
            -4.622499942779541,
            1.0786000490188599,
            2.3929998874664307
          ]
        },
        {
          "atom_index": 1737,
          "name": "O",
          "element": "O",
          "coord": [
            -4.735199928283691,
            1.1282999515533447,
            2.383699893951416
          ]
        },
        {
          "atom_index": 1738,
          "name": "CB",
          "element": "C",
          "coord": [
            -4.472300052642822,
            1.2268999814987183,
            2.2578001022338867
          ]
        },
        {
          "atom_index": 1739,
          "name": "CG",
          "element": "C",
          "coord": [
            -4.324100017547607,
            1.2635999917984009,
            2.237299919128418
          ]
        },
        {
          "atom_index": 1740,
          "name": "CD1",
          "element": "C",
          "coord": [
            -4.228000164031982,
            1.1469999551773071,
            2.214900016784668
          ]
        },
        {
          "atom_index": 1741,
          "name": "CD2",
          "element": "C",
          "coord": [
            -4.311399936676025,
            1.367900013923645,
            2.126800060272217
          ]
        }
      ]
    },
    {
      "id": "L:16",
      "chain": "L",
      "resseq": 16,
      "icode": "",
      "resname": "GLY",
      "hetflag": " ",
      "sasa": 1.0441633462905884,
      "atoms": [
        {
          "atom_index": 1742,
          "name": "N",
          "element": "N",
          "coord": [
            -4.577199935913086,
            1.0180000066757202,
            2.502700090408325
          ]
        },
        {
          "atom_index": 1743,
          "name": "CA",
          "element": "C",
          "coord": [
            -4.658999919891357,
            1.0019999742507935,
            2.6226000785827637
          ]
        },
        {
          "atom_index": 1744,
          "name": "C",
          "element": "C",
          "coord": [
            -4.752399921417236,
            0.8815000057220459,
            2.623699903488159
          ]
        },
        {
          "atom_index": 1745,
          "name": "O",
          "element": "O",
          "coord": [
            -4.817500114440918,
            0.8549000024795532,
            2.724900007247925
          ]
        }
      ]
    },
    {
      "id": "L:17",
      "chain": "L",
      "resseq": 17,
      "icode": "",
      "resname": "GLU",
      "hetflag": " ",
      "sasa": 3.8796439170837402,
      "atoms": [
        {
          "atom_index": 1746,
          "name": "N",
          "element": "N",
          "coord": [
            -4.7600998878479,
            0.8083000183105469,
            2.5125999450683594
          ]
        },
        {
          "atom_index": 1747,
          "name": "CA",
          "element": "C",
          "coord": [
            -4.8414998054504395,
            0.6855999827384949,
            2.507200002670288
          ]
        },
        {
          "atom_index": 1748,
          "name": "C",
          "element": "C",
          "coord": [
            -4.759500026702881,
            0.5562999844551086,
            2.5230000019073486
          ]
        },
        {
          "atom_index": 1749,
          "name": "O",
          "element": "O",
          "coord": [
            -4.636000156402588,
            0.5600000023841858,
            2.5274999141693115
          ]
        },
        {
          "atom_index": 1750,
          "name": "CB",
          "element": "C",
          "coord": [
            -4.929800033569336,
            0.6820999979972839,
            2.3821001052856445
          ]
        },
        {
          "atom_index": 1751,
          "name": "CG",
          "element": "C",
          "coord": [
            -5.0346999168396,
            0.7944999933242798,
            2.3821001052856445
          ]
        },
        {
          "atom_index": 1752,
          "name": "CD",
          "element": "C",
          "coord": [
            -5.138400077819824,
            0.7838000059127808,
            2.2716000080108643
          ]
        },
        {
          "atom_index": 1753,
          "name": "OE1",
          "element": "O",
          "coord": [
            -5.202000141143799,
            0.8871999979019165,
            2.241300106048584
          ]
        },
        {
          "atom_index": 1754,
          "name": "OE2",
          "element": "O",
          "coord": [
            -5.156799793243408,
            0.6740000247955322,
            2.2151999473571777
          ]
        }
      ]
    },
    {
      "id": "L:18",
      "chain": "L",
      "resseq": 18,
      "icode": "",
      "resname": "ARG",
      "hetflag": " ",
      "sasa": 4.64326286315918,
      "atoms": [
        {
          "atom_index": 1755,
          "name": "N",
          "element": "N",
          "coord": [
            -4.830699920654297,
            0.44369998574256897,
            2.531100034713745
          ]
        },
        {
          "atom_index": 1756,
          "name": "CA",
          "element": "C",
          "coord": [
            -4.770999908447266,
            0.3131999969482422,
            2.559299945831299
          ]
        },
        {
          "atom_index": 1757,
          "name": "C",
          "element": "C",
          "coord": [
            -4.704599857330322,
            0.25099998712539673,
            2.4367001056671143
          ]
        },
        {
          "atom_index": 1758,
          "name": "O",
          "element": "O",
          "coord": [
            -4.762700080871582,
            0.24660000205039978,
            2.327899932861328
          ]
        },
        {
          "atom_index": 1759,
          "name": "CB",
          "element": "C",
          "coord": [
            -4.878699779510498,
            0.21719999611377716,
            2.6110999584198
          ]
        },
        {
          "atom_index": 1760,
          "name": "CG",
          "element": "C",
          "coord": [
            -4.825300216674805,
            0.08529999852180481,
            2.66729998588562
          ]
        },
        {
          "atom_index": 1761,
          "name": "CD",
          "element": "C",
          "coord": [
            -4.940700054168701,
            -0.006500000134110451,
            2.7053000926971436
          ]
        },
        {
          "atom_index": 1762,
          "name": "NE",
          "element": "N",
          "coord": [
            -4.904699802398682,
            -0.10000000149011612,
            2.8117001056671143
          ]
        },
        {
          "atom_index": 1763,
          "name": "CZ",
          "element": "C",
          "coord": [
            -4.903500080108643,
            -0.07020000368356705,
            2.9414000511169434
          ]
        },
        {
          "atom_index": 1764,
          "name": "NH1",
          "element": "N",
          "coord": [
            -4.936299800872803,
            0.05169999971985817,
            2.983099937438965
          ]
        },
        {
          "atom_index": 1765,
          "name": "NH2",
          "element": "N",
          "coord": [
            -4.8694000244140625,
            -0.16249999403953552,
            3.0302000045776367
          ]
        }
      ]
    },
    {
      "id": "L:19",
      "chain": "L",
      "resseq": 19,
      "icode": "",
      "resname": "ALA",
      "hetflag": " ",
      "sasa": 0.0,
      "atoms": [
        {
          "atom_index": 1766,
          "name": "N",
          "element": "N",
          "coord": [
            -4.581900119781494,
            0.20270000398159027,
            2.4558000564575195
          ]
        },
        {
          "atom_index": 1767,
          "name": "CA",
          "element": "C",
          "coord": [
            -4.512499809265137,
            0.12639999389648438,
            2.3522000312805176
          ]
        },
        {
          "atom_index": 1768,
          "name": "C",
          "element": "C",
          "coord": [
            -4.488699913024902,
            -0.017000000923871994,
            2.399899959564209
          ]
        },
        {
          "atom_index": 1769,
          "name": "O",
          "element": "O",
          "coord": [
            -4.446199893951416,
            -0.03739999979734421,
            2.513700008392334
          ]
        },
        {
          "atom_index": 1770,
          "name": "CB",
          "element": "C",
          "coord": [
            -4.381499767303467,
            0.1923999935388565,
            2.3178000450134277
          ]
        }
      ]
    },
    {
      "id": "L:20",
      "chain": "L",
      "resseq": 20,
      "icode": "",
      "resname": "THR",
      "hetflag": " ",
      "sasa": 0.29038915038108826,
      "atoms": [
        {
          "atom_index": 1771,
          "name": "N",
          "element": "N",
          "coord": [
            -4.51639986038208,
            -0.1137000024318695,
            2.3125998973846436
          ]
        },
        {
          "atom_index": 1772,
          "name": "CA",
          "element": "C",
          "coord": [
            -4.505799770355225,
            -0.25619998574256897,
            2.343899965286255
          ]
        },
        {
          "atom_index": 1773,
          "name": "C",
          "element": "C",
          "coord": [
            -4.426199913024902,
            -0.328900009393692,
            2.234999895095825
          ]
        },
        {
          "atom_index": 1774,
          "name": "O",
          "element": "O",
          "coord": [
            -4.462800025939941,
            -0.3237999975681305,
            2.117000102996826
          ]
        },
        {
          "atom_index": 1775,
          "name": "CB",
          "element": "C",
          "coord": [
            -4.64709997177124,
            -0.31859999895095825,
            2.360599994659424
          ]
        },
        {
          "atom_index": 1776,
          "name": "OG1",
          "element": "O",
          "coord": [
            -4.711100101470947,
            -0.26080000400543213,
            2.475100040435791
          ]
        },
        {
          "atom_index": 1777,
          "name": "CG2",
          "element": "C",
          "coord": [
            -4.6402997970581055,
            -0.4691999852657318,
            2.379300117492676
          ]
        }
      ]
    },
    {
      "id": "L:21",
      "chain": "L",
      "resseq": 21,
      "icode": "",
      "resname": "ILE",
      "hetflag": " ",
      "sasa": 0.0,
      "atoms": [
        {
          "atom_index": 1778,
          "name": "N",
          "element": "N",
          "coord": [
            -4.31790018081665,
            -0.39590001106262207,
            2.275599956512451
          ]
        },
        {
          "atom_index": 1779,
          "name": "CA",
          "element": "C",
          "coord": [
            -4.232699871063232,
            -0.4738999903202057,
            2.1844000816345215
          ]
        },
        {
          "atom_index": 1780,
          "name": "C",
          "element": "C",
          "coord": [
            -4.226399898529053,
            -0.6207000017166138,
            2.2274999618530273
          ]
        },
        {
          "atom_index": 1781,
          "name": "O",
          "element": "O",
          "coord": [
            -4.210700035095215,
            -0.649399995803833,
            2.345900058746338
          ]
        },
        {
          "atom_index": 1782,
          "name": "CB",
          "element": "C",
          "coord": [
            -4.086599826812744,
            -0.41940000653266907,
            2.1821000576019287
          ]
        },
        {
          "atom_index": 1783,
          "name": "CG1",
          "element": "C",
          "coord": [
            -4.083600044250488,
            -0.27480000257492065,
            2.134399890899658
          ]
        },
        {
          "atom_index": 1784,
          "name": "CG2",
          "element": "C",
          "coord": [
            -3.9953999519348145,
            -0.5062000155448914,
            2.092400074005127
          ]
        },
        {
          "atom_index": 1785,
          "name": "CD1",
          "element": "C",
          "coord": [
            -3.948199987411499,
            -0.20999999344348907,
            2.154099941253662
          ]
        }
      ]
    },
    {
      "id": "L:22",
      "chain": "L",
      "resseq": 22,
      "icode": "",
      "resname": "ASN",
      "hetflag": " ",
      "sasa": 0.0,
      "atoms": [
        {
          "atom_index": 1786,
          "name": "N",
          "element": "N",
          "coord": [
            -4.238699913024902,
            -0.7103999853134155,
            2.1298999786376953
          ]
        },
        {
          "atom_index": 1787,
          "name": "CA",
          "element": "C",
          "coord": [
            -4.2378997802734375,
            -0.8550000190734863,
            2.1524999141693115
          ]
        },
        {
          "atom_index": 1788,
          "name": "C",
          "element": "C",
          "coord": [
            -4.105599880218506,
            -0.9218999743461609,
            2.1115000247955322
          ]
        },
        {
          "atom_index": 1789,
          "name": "O",
          "element": "O",
          "coord": [
            -4.04010009765625,
            -0.881600022315979,
            2.013700008392334
          ]
        },
        {
          "atom_index": 1790,
          "name": "CB",
          "element": "C",
          "coord": [
            -4.355199813842773,
            -0.9196000099182129,
            2.077500104904175
          ]
        },
        {
          "atom_index": 1791,
          "name": "CG",
          "element": "C",
          "coord": [
            -4.371300220489502,
            -1.0700000524520874,
            2.1070001125335693
          ]
        },
        {
          "atom_index": 1792,
          "name": "OD1",
          "element": "O",
          "coord": [
            -4.3557000160217285,
            -1.1541999578475952,
            2.0172998905181885
          ]
        },
        {
          "atom_index": 1793,
          "name": "ND2",
          "element": "N",
          "coord": [
            -4.402400016784668,
            -1.103700041770935,
            2.2325000762939453
          ]
        }
      ]
    },
    {
      "id": "L:23",
      "chain": "L",
      "resseq": 23,
      "icode": "",
      "resname": "CYS",
      "hetflag": " ",
      "sasa": 0.0,
      "atoms": [
        {
          "atom_index": 1794,
          "name": "N",
          "element": "N",
          "coord": [
            -4.067800045013428,
            -1.024399995803833,
            2.1877999305725098
          ]
        },
        {
          "atom_index": 1795,
          "name": "CA",
          "element": "C",
          "coord": [
            -3.952899932861328,
            -1.1081000566482544,
            2.1559998989105225
          ]
        },
        {
          "atom_index": 1796,
          "name": "C",
          "element": "C",
          "coord": [
            -3.990600109100342,
            -1.2533999681472778,
            2.1809000968933105
          ]
        },
        {
          "atom_index": 1797,
          "name": "O",
          "element": "O",
          "coord": [
            -4.038700103759766,
            -1.2870999574661255,
            2.2888998985290527
          ]
        },
        {
          "atom_index": 1798,
          "name": "CB",
          "element": "C",
          "coord": [
            -3.833899974822998,
            -1.0680999755859375,
            2.243299961090088
          ]
        },
        {
          "atom_index": 1799,
          "name": "SG",
          "element": "S",
          "coord": [
            -3.683300018310547,
            -1.1713000535964966,
            2.225600004196167
          ]
        }
      ]
    },
    {
      "id": "L:24",
      "chain": "L",
      "resseq": 24,
      "icode": "",
      "resname": "LYS",
      "hetflag": " ",
      "sasa": 5.159255504608154,
      "atoms": [
        {
          "atom_index": 1800,
          "name": "N",
          "element": "N",
          "coord": [
            -3.968400001525879,
            -1.3375999927520752,
            2.0808000564575195
          ]
        },
        {
          "atom_index": 1801,
          "name": "CA",
          "element": "C",
          "coord": [
            -3.990299940109253,
            -1.4809000492095947,
            2.0940001010894775
          ]
        },
        {
          "atom_index": 1802,
          "name": "C",
          "element": "C",
          "coord": [
            -3.859299898147583,
            -1.5582000017166138,
            2.0843000411987305
          ]
        },
        {
          "atom_index": 1803,
          "name": "O",
          "element": "O",
          "coord": [
            -3.7748000621795654,
            -1.5282000303268433,
            2.0
          ]
        },
        {
          "atom_index": 1804,
          "name": "CB",
          "element": "C",
          "coord": [
            -4.086900234222412,
            -1.5299999713897705,
            1.98580002784729
          ]
        },
        {
          "atom_index": 1805,
          "name": "CG",
          "element": "C",
          "coord": [
            -4.2332000732421875,
            -1.5009000301361084,
            2.0146000385284424
          ]
        },
        {
          "atom_index": 1806,
          "name": "CD",
          "element": "C",
          "coord": [
            -4.322700023651123,
            -1.5640000104904175,
            1.9084999561309814
          ]
        },
        {
          "atom_index": 1807,
          "name": "CE",
          "element": "C",
          "coord": [
            -4.468400001525879,
            -1.524399995803833,
            1.9276000261306763
          ]
        },
        {
          "atom_index": 1808,
          "name": "NZ",
          "element": "N",
          "coord": [
            -4.555699825286865,
            -1.5823999643325806,
            1.822100043296814
          ]
        }
      ]
    },
    {
      "id": "L:25",
      "chain": "L",
      "resseq": 25,
      "icode": "",
      "resname": "SER",
      "hetflag": " ",
      "sasa": 0.0,
      "atoms": [
        {
          "atom_index": 1809,
          "name": "N",
          "element": "N",
          "coord": [
            -3.8417999744415283,
            -1.6578999757766724,
            2.170799970626831
          ]
        },
        {
          "atom_index": 1810,
          "name": "CA",
          "element": "C",
          "coord": [
            -3.729599952697754,
            -1.7503999471664429,
            2.1565001010894775
          ]
        },
        {
          "atom_index": 1811,
          "name": "C",
          "element": "C",
          "coord": [
            -3.7774999141693115,
            -1.8824000358581543,
            2.0959999561309814
          ]
        },
        {
          "atom_index": 1812,
          "name": "O",
          "element": "O",
          "coord": [
            -3.8929998874664307,
            -1.9208999872207642,
            2.115000009536743
          ]
        },
        {
          "atom_index": 1813,
          "name": "CB",
          "element": "C",
          "coord": [
            -3.6596999168395996,
            -1.7741999626159668,
            2.2904000282287598
          ]
        },
        {
          "atom_index": 1814,
          "name": "OG",
          "element": "O",
          "coord": [
            -3.7492001056671143,
            -1.819000005722046,
            2.390700101852417
          ]
        }
      ]
    },
    {
      "id": "L:26",
      "chain": "L",
      "resseq": 26,
      "icode": "",
      "resname": "SER",
      "hetflag": " ",
      "sasa": 2.212975025177002,
      "atoms": [
        {
          "atom_index": 1815,
          "name": "N",
          "element": "N",
          "coord": [
            -3.689199924468994,
            -1.950600028038025,
            2.0241000652313232
          ]
        },
        {
          "atom_index": 1816,
          "name": "CA",
          "element": "C",
          "coord": [
            -3.722899913787842,
            -2.077699899673462,
            1.9585000276565552
          ]
        },
        {
          "atom_index": 1817,
          "name": "C",
          "element": "C",
          "coord": [
            -3.7304000854492188,
            -2.1953001022338867,
            2.056299924850464
          ]
        },
        {
          "atom_index": 1818,
          "name": "O",
          "element": "O",
          "coord": [
            -3.791300058364868,
            -2.2985999584198,
            2.0253000259399414
          ]
        },
        {
          "atom_index": 1819,
          "name": "CB",
          "element": "C",
          "coord": [
            -3.6259000301361084,
            -2.1092000007629395,
            1.8436000347137451
          ]
        },
        {
          "atom_index": 1820,
          "name": "OG",
          "element": "O",
          "coord": [
            -3.4911000728607178,
            -2.114799976348877,
            1.8878999948501587
          ]
        }
      ]
    },
    {
      "id": "L:27",
      "chain": "L",
      "resseq": 27,
      "icode": "",
      "resname": "GLN",
      "hetflag": " ",
      "sasa": 2.098252058029175,
      "atoms": [
        {
          "atom_index": 1821,
          "name": "N",
          "element": "N",
          "coord": [
            -3.6686999797821045,
            -2.1782000064849854,
            2.1728999614715576
          ]
        },
        {
          "atom_index": 1822,
          "name": "CA",
          "element": "C",
          "coord": [
            -3.670599937438965,
            -2.275899887084961,
            2.2825000286102295
          ]
        },
        {
          "atom_index": 1823,
          "name": "C",
          "element": "C",
          "coord": [
            -3.684799909591675,
            -2.198499917984009,
            2.4117000102996826
          ]
        },
        {
          "atom_index": 1824,
          "name": "O",
          "element": "O",
          "coord": [
            -3.660099983215332,
            -2.076900005340576,
            2.4163999557495117
          ]
        },
        {
          "atom_index": 1825,
          "name": "CB",
          "element": "C",
          "coord": [
            -3.5378000736236572,
            -2.3505001068115234,
            2.295099973678589
          ]
        },
        {
          "atom_index": 1826,
          "name": "CG",
          "element": "C",
          "coord": [
            -3.492000102996826,
            -2.4349000453948975,
            2.180000066757202
          ]
        },
        {
          "atom_index": 1827,
          "name": "CD",
          "element": "C",
          "coord": [
            -3.347899913787842,
            -2.4809000492095947,
            2.1988000869750977
          ]
        },
        {
          "atom_index": 1828,
          "name": "OE1",
          "element": "O",
          "coord": [
            -3.2783000469207764,
            -2.5107998847961426,
            2.1019999980926514
          ]
        },
        {
          "atom_index": 1829,
          "name": "NE2",
          "element": "N",
          "coord": [
            -3.302799940109253,
            -2.4867000579833984,
            2.324399948120117
          ]
        }
      ]
    },
    {
      "id": "L:28",
      "chain": "L",
      "resseq": 28,
      "icode": "",
      "resname": "SER",
      "hetflag": " ",
      "sasa": 0.7421056032180786,
      "atoms": [
        {
          "atom_index": 1830,
          "name": "N",
          "element": "N",
          "coord": [
            -3.7246999740600586,
            -2.2681000232696533,
            2.517899990081787
          ]
        },
        {
          "atom_index": 1831,
          "name": "CA",
          "element": "C",
          "coord": [
            -3.7327001094818115,
            -2.20740008354187,
            2.648400068283081
          ]
        },
        {
          "atom_index": 1832,
          "name": "C",
          "element": "C",
          "coord": [
            -3.5973000526428223,
            -2.157099962234497,
            2.6963000297546387
          ]
        },
        {
          "atom_index": 1833,
          "name": "O",
          "element": "O",
          "coord": [
            -3.494999885559082,
            -2.224400043487549,
            2.6779000759124756
          ]
        },
        {
          "atom_index": 1834,
          "name": "CB",
          "element": "C",
          "coord": [
            -3.785900115966797,
            -2.3060998916625977,
            2.7518999576568604
          ]
        },
        {
          "atom_index": 1835,
          "name": "OG",
          "element": "O",
          "coord": [
            -3.799999952316284,
            -2.240600109100342,
            2.876499891281128
          ]
        }
      ]
    },
    {
      "id": "L:29",
      "chain": "L",
      "resseq": 29,
      "icode": "",
      "resname": "VAL",
      "hetflag": " ",
      "sasa": 0.0,
      "atoms": [
        {
          "atom_index": 1836,
          "name": "N",
          "element": "N",
          "coord": [
            -3.599600076675415,
            -2.039400100708008,
            2.757200002670288
          ]
        },
        {
          "atom_index": 1837,
          "name": "CA",
          "element": "C",
          "coord": [
            -3.480799913406372,
            -1.982100009918213,
            2.818000078201294
          ]
        },
        {
          "atom_index": 1838,
          "name": "C",
          "element": "C",
          "coord": [
            -3.4932000637054443,
            -1.9809000492095947,
            2.970599889755249
          ]
        },
        {
          "atom_index": 1839,
          "name": "O",
          "element": "O",
          "coord": [
            -3.424299955368042,
            -1.9067000150680542,
            3.041800022125244
          ]
        },
        {
          "atom_index": 1840,
          "name": "CB",
          "element": "C",
          "coord": [
            -3.4495999813079834,
            -1.8425999879837036,
            2.759200096130371
          ]
        },
        {
          "atom_index": 1841,
          "name": "CG1",
          "element": "C",
          "coord": [
            -3.4191999435424805,
            -1.8538999557495117,
            2.6078999042510986
          ]
        },
        {
          "atom_index": 1842,
          "name": "CG2",
          "element": "C",
          "coord": [
            -3.564199924468994,
            -1.7461999654769897,
            2.786799907684326
          ]
        }
      ]
    },
    {
      "id": "L:30",
      "chain": "L",
      "resseq": 30,
      "icode": "",
      "resname": "LEU",
      "hetflag": " ",
      "sasa": 0.548512876033783,
      "atoms": [
        {
          "atom_index": 1843,
          "name": "N",
          "element": "N",
          "coord": [
            -3.5831000804901123,
            -2.065000057220459,
            3.021899938583374
          ]
        },
        {
          "atom_index": 1844,
          "name": "CA",
          "element": "C",
          "coord": [
            -3.600800037384033,
            -2.073499917984009,
            3.1661999225616455
          ]
        },
        {
          "atom_index": 1845,
          "name": "C",
          "element": "C",
          "coord": [
            -3.49429988861084,
            -2.161900043487549,
            3.229300022125244
          ]
        },
        {
          "atom_index": 1846,
          "name": "O",
          "element": "O",
          "coord": [
            -3.480799913406372,
            -2.2790000438690186,
            3.19320011138916
          ]
        },
        {
          "atom_index": 1847,
          "name": "CB",
          "element": "C",
          "coord": [
            -3.740600109100342,
            -2.1245999336242676,
            3.2023000717163086
          ]
        },
        {
          "atom_index": 1848,
          "name": "CG",
          "element": "C",
          "coord": [
            -3.7720000743865967,
            -2.1277999877929688,
            3.3529999256134033
          ]
        },
        {
          "atom_index": 1849,
          "name": "CD1",
          "element": "C",
          "coord": [
            -3.786099910736084,
            -1.9884999990463257,
            3.4126999378204346
          ]
        },
        {
          "atom_index": 1850,
          "name": "CD2",
          "element": "C",
          "coord": [
            -3.896399974822998,
            -2.209399938583374,
            3.3780999183654785
          ]
        }
      ]
    },
    {
      "id": "L:31",
      "chain": "L",
      "resseq": 31,
      "icode": "",
      "resname": "LEU",
      "hetflag": " ",
      "sasa": 0.0,
      "atoms": [
        {
          "atom_index": 1851,
          "name": "N",
          "element": "N",
          "coord": [
            -3.4210000038146973,
            -2.1029000282287598,
            3.3227999210357666
          ]
        },
        {
          "atom_index": 1852,
          "name": "CA",
          "element": "C",
          "coord": [
            -3.315500020980835,
            -2.1712000370025635,
            3.3961000442504883
          ]
        },
        {
          "atom_index": 1853,
          "name": "C",
          "element": "C",
          "coord": [
            -3.368799924850464,
            -2.224600076675415,
            3.5295000076293945
          ]
        },
        {
          "atom_index": 1854,
          "name": "O",
          "element": "O",
          "coord": [
            -3.393399953842163,
            -2.147599935531616,
            3.6217000484466553
          ]
        },
        {
          "atom_index": 1855,
          "name": "CB",
          "element": "C",
          "coord": [
            -3.197000026702881,
            -2.0764999389648438,
            3.4193999767303467
          ]
        },
        {
          "atom_index": 1856,
          "name": "CG",
          "element": "C",
          "coord": [
            -3.074399948120117,
            -2.1326000690460205,
            3.493000030517578
          ]
        },
        {
          "atom_index": 1857,
          "name": "CD1",
          "element": "C",
          "coord": [
            -3.0165998935699463,
            -2.253999948501587,
            3.4196999073028564
          ]
        },
        {
          "atom_index": 1858,
          "name": "CD2",
          "element": "C",
          "coord": [
            -2.968600034713745,
            -2.0260000228881836,
            3.5120999813079834
          ]
        }
      ]
    },
    {
      "id": "L:32",
      "chain": "L",
      "resseq": 32,
      "icode": "",
      "resname": "SER",
      "hetflag": " ",
      "sasa": 1.946860671043396,
      "atoms": [
        {
          "atom_index": 1859,
          "name": "N",
          "element": "N",
          "coord": [
            -3.385499954223633,
            -2.356600046157837,
            3.5369999408721924
          ]
        },
        {
          "atom_index": 1860,
          "name": "CA",
          "element": "C",
          "coord": [
            -3.4223999977111816,
            -2.4261999130249023,
            3.660900115966797
          ]
        },
        {
          "atom_index": 1861,
          "name": "C",
          "element": "C",
          "coord": [
            -3.2962000370025635,
            -2.4786999225616455,
            3.7304999828338623
          ]
        },
        {
          "atom_index": 1862,
          "name": "O",
          "element": "O",
          "coord": [
            -3.1979000568389893,
            -2.5109000205993652,
            3.6631999015808105
          ]
        },
        {
          "atom_index": 1863,
          "name": "CB",
          "element": "C",
          "coord": [
            -3.519200086593628,
            -2.5411999225616455,
            3.63070011138916
          ]
        },
        {
          "atom_index": 1864,
          "name": "OG",
          "element": "O",
          "coord": [
            -3.642199993133545,
            -2.4925999641418457,
            3.578700065612793
          ]
        }
      ]
    },
    {
      "id": "L:33",
      "chain": "L",
      "resseq": 33,
      "icode": "",
      "resname": "PRO",
      "hetflag": " ",
      "sasa": 7.373342990875244,
      "atoms": [
        {
          "atom_index": 1865,
          "name": "N",
          "element": "N",
          "coord": [
            -3.297499895095825,
            -2.487799882888794,
            3.865299940109253
          ]
        },
        {
          "atom_index": 1866,
          "name": "CA",
          "element": "C",
          "coord": [
            -3.4100000858306885,
            -2.4672000408172607,
            3.9567999839782715
          ]
        },
        {
          "atom_index": 1867,
          "name": "C",
          "element": "C",
          "coord": [
            -3.4298999309539795,
            -2.3227999210357666,
            4.005099773406982
          ]
        },
        {
          "atom_index": 1868,
          "name": "O",
          "element": "O",
          "coord": [
            -3.520400047302246,
            -2.2976999282836914,
            4.085100173950195
          ]
        },
        {
          "atom_index": 1869,
          "name": "CB",
          "element": "C",
          "coord": [
            -3.3752999305725098,
            -2.5590999126434326,
            4.0746002197265625
          ]
        },
        {
          "atom_index": 1870,
          "name": "CG",
          "element": "C",
          "coord": [
            -3.2244999408721924,
            -2.5680999755859375,
            4.073800086975098
          ]
        },
        {
          "atom_index": 1871,
          "name": "CD",
          "element": "C",
          "coord": [
            -3.1742000579833984,
            -2.52239990234375,
            3.938699960708618
          ]
        }
      ]
    },
    {
      "id": "L:34",
      "chain": "L",
      "resseq": 34,
      "icode": "",
      "resname": "TRP",
      "hetflag": " ",
      "sasa": 1.9879534244537354,
      "atoms": [
        {
          "atom_index": 1872,
          "name": "N",
          "element": "N",
          "coord": [
            -3.3468000888824463,
            -2.2300000190734863,
            3.9574999809265137
          ]
        },
        {
          "atom_index": 1873,
          "name": "CA",
          "element": "C",
          "coord": [
            -3.3603999614715576,
            -2.0875000953674316,
            3.990799903869629
          ]
        },
        {
          "atom_index": 1874,
          "name": "C",
          "element": "C",
          "coord": [
            -3.4935998916625977,
            -2.0315001010894775,
            3.937299966812134
          ]
        },
        {
          "atom_index": 1875,
          "name": "O",
          "element": "O",
          "coord": [
            -3.5432000160217285,
            -1.9287999868392944,
            3.9848999977111816
          ]
        },
        {
          "atom_index": 1876,
          "name": "CB",
          "element": "C",
          "coord": [
            -3.2448999881744385,
            -2.0039000511169434,
            3.932300090789795
          ]
        },
        {
          "atom_index": 1877,
          "name": "CG",
          "element": "C",
          "coord": [
            -3.104599952697754,
            -2.0636000633239746,
            3.938199996948242
          ]
        },
        {
          "atom_index": 1878,
          "name": "CD1",
          "element": "C",
          "coord": [
            -3.0604000091552734,
            -2.177000045776367,
            3.8752999305725098
          ]
        },
        {
          "atom_index": 1879,
          "name": "CD2",
          "element": "C",
          "coord": [
            -2.9916999340057373,
            -2.0118000507354736,
            4.0106000900268555
          ]
        },
        {
          "atom_index": 1880,
          "name": "NE1",
          "element": "N",
          "coord": [
            -2.9277000427246094,
            -2.1989998817443848,
            3.9042000770568848
          ]
        },
        {
          "atom_index": 1881,
          "name": "CE2",
          "element": "C",
          "coord": [
            -2.8831000328063965,
            -2.099400043487549,
            3.9869000911712646
          ]
        },
        {
          "atom_index": 1882,
          "name": "CE3",
          "element": "C",
          "coord": [
            -2.97189998626709,
            -1.9002000093460083,
            4.093299865722656
          ]
        },
        {
          "atom_index": 1883,
          "name": "CZ2",
          "element": "C",
          "coord": [
            -2.7562999725341797,
            -2.078700065612793,
            4.042799949645996
          ]
        },
        {
          "atom_index": 1884,
          "name": "CZ3",
          "element": "C",
          "coord": [
            -2.8457999229431152,
            -1.8797999620437622,
            4.148900032043457
          ]
        },
        {
          "atom_index": 1885,
          "name": "CH2",
          "element": "C",
          "coord": [
            -2.7397000789642334,
            -1.9687000513076782,
            4.123300075531006
          ]
        }
      ]
    },
    {
      "id": "L:35",
      "chain": "L",
      "resseq": 35,
      "icode": "",
      "resname": "ASN",
      "hetflag": " ",
      "sasa": 4.62105131149292,
      "atoms": [
        {
          "atom_index": 1886,
          "name": "N",
          "element": "N",
          "coord": [
            -3.549799919128418,
            -2.1006999015808105,
            3.838099956512451
          ]
        },
        {
          "atom_index": 1887,
          "name": "CA",
          "element": "C",
          "coord": [
            -3.6684999465942383,
            -2.055799961090088,
            3.76419997215271
          ]
        },
        {
          "atom_index": 1888,
          "name": "C",
          "element": "C",
          "coord": [
            -3.658799886703491,
            -1.9098000526428223,
            3.716900110244751
          ]
        },
        {
          "atom_index": 1889,
          "name": "O",
          "element": "O",
          "coord": [
            -3.7495999336242676,
            -1.8293999433517456,
            3.7393999099731445
          ]
        },
        {
          "atom_index": 1890,
          "name": "CB",
          "element": "C",
          "coord": [
            -3.7988998889923096,
            -2.0845000743865967,
            3.841900110244751
          ]
        },
        {
          "atom_index": 1891,
          "name": "CG",
          "element": "C",
          "coord": [
            -3.8315999507904053,
            -2.2344000339508057,
            3.8505001068115234
          ]
        },
        {
          "atom_index": 1892,
          "name": "OD1",
          "element": "O",
          "coord": [
            -3.814199924468994,
            -2.3104000091552734,
            3.7539000511169434
          ]
        },
        {
          "atom_index": 1893,
          "name": "ND2",
          "element": "N",
          "coord": [
            -3.879499912261963,
            -2.2771999835968018,
            3.967099905014038
          ]
        }
      ]
    },
    {
      "id": "L:36",
      "chain": "L",
      "resseq": 36,
      "icode": "",
      "resname": "SER",
      "hetflag": " ",
      "sasa": 0.0,
      "atoms": [
        {
          "atom_index": 1894,
          "name": "N",
          "element": "N",
          "coord": [
            -3.546799898147583,
            -1.8777999877929688,
            3.65120005607605
          ]
        },
        {
          "atom_index": 1895,
          "name": "CA",
          "element": "C",
          "coord": [
            -3.5227999687194824,
            -1.743899941444397,
            3.5966999530792236
          ]
        },
        {
          "atom_index": 1896,
          "name": "C",
          "element": "C",
          "coord": [
            -3.509000062942505,
            -1.7491999864578247,
            3.4447999000549316
          ]
        },
        {
          "atom_index": 1897,
          "name": "O",
          "element": "O",
          "coord": [
            -3.433000087738037,
            -1.8301000595092773,
            3.390899896621704
          ]
        },
        {
          "atom_index": 1898,
          "name": "CB",
          "element": "C",
          "coord": [
            -3.396899938583374,
            -1.6821000576019287,
            3.6582999229431152
          ]
        },
        {
          "atom_index": 1899,
          "name": "OG",
          "element": "O",
          "coord": [
            -3.364500045776367,
            -1.5578999519348145,
            3.597599983215332
          ]
        }
      ]
    },
    {
      "id": "L:37",
      "chain": "L",
      "resseq": 37,
      "icode": "",
      "resname": "ASN",
      "hetflag": " ",
      "sasa": 0.0,
      "atoms": [
        {
          "atom_index": 1900,
          "name": "N",
          "element": "N",
          "coord": [
            -3.5824999809265137,
            -1.6627999544143677,
            3.3756000995635986
          ]
        },
        {
          "atom_index": 1901,
          "name": "CA",
          "element": "C",
          "coord": [
            -3.5703999996185303,
            -1.6545000076293945,
            3.2304000854492188
          ]
        },
        {
          "atom_index": 1902,
          "name": "C",
          "element": "C",
          "coord": [
            -3.4475998878479004,
            -1.573699951171875,
            3.1909000873565674
          ]
        },
        {
          "atom_index": 1903,
          "name": "O",
          "element": "O",
          "coord": [
            -3.434799909591675,
            -1.4562000036239624,
            3.2251999378204346
          ]
        },
        {
          "atom_index": 1904,
          "name": "CB",
          "element": "C",
          "coord": [
            -3.696700096130371,
            -1.5960999727249146,
            3.1684999465942383
          ]
        },
        {
          "atom_index": 1905,
          "name": "CG",
          "element": "C",
          "coord": [
            -3.811199903488159,
            -1.694100022315979,
            3.1684000492095947
          ]
        },
        {
          "atom_index": 1906,
          "name": "OD1",
          "element": "O",
          "coord": [
            -3.812700033187866,
            -1.791700005531311,
            3.0931999683380127
          ]
        },
        {
          "atom_index": 1907,
          "name": "ND2",
          "element": "N",
          "coord": [
            -3.9094998836517334,
            -1.6683000326156616,
            3.2541000843048096
          ]
        }
      ]
    },
    {
      "id": "L:38",
      "chain": "L",
      "resseq": 38,
      "icode": "",
      "resname": "GLN",
      "hetflag": " ",
      "sasa": 0.0,
      "atoms": [
        {
          "atom_index": 1908,
          "name": "N",
          "element": "N",
          "coord": [
            -3.3573999404907227,
            -1.6390000581741333,
            3.1180999279022217
          ]
        },
        {
          "atom_index": 1909,
          "name": "CA",
          "element": "C",
          "coord": [
            -3.2284998893737793,
            -1.5809999704360962,
            3.0834999084472656
          ]
        },
        {
          "atom_index": 1910,
          "name": "C",
          "element": "C",
          "coord": [
            -3.2418999671936035,
            -1.4926999807357788,
            2.958899974822998
          ]
        },
        {
          "atom_index": 1911,
          "name": "O",
          "element": "O",
          "coord": [
            -3.197999954223633,
            -1.52839994430542,
            2.8489999771118164
          ]
        },
        {
          "atom_index": 1912,
          "name": "CB",
          "element": "C",
          "coord": [
            -3.125999927520752,
            -1.69350004196167,
            3.063699960708618
          ]
        },
        {
          "atom_index": 1913,
          "name": "CG",
          "element": "C",
          "coord": [
            -3.1113998889923096,
            -1.7883000373840332,
            3.183799982070923
          ]
        },
        {
          "atom_index": 1914,
          "name": "CD",
          "element": "C",
          "coord": [
            -3.077399969100952,
            -1.7145999670028687,
            3.311500072479248
          ]
        },
        {
          "atom_index": 1915,
          "name": "OE1",
          "element": "O",
          "coord": [
            -3.1659998893737793,
            -1.6634000539779663,
            3.3805999755859375
          ]
        },
        {
          "atom_index": 1916,
          "name": "NE2",
          "element": "N",
          "coord": [
            -2.950000047683716,
            -1.7086999416351318,
            3.343400001525879
          ]
        }
      ]
    },
    {
      "id": "L:39",
      "chain": "L",
      "resseq": 39,
      "icode": "",
      "resname": "LEU",
      "hetflag": " ",
      "sasa": 0.0,
      "atoms": [
        {
          "atom_index": 1917,
          "name": "N",
          "element": "N",
          "coord": [
            -3.303999900817871,
            -1.3765000104904175,
            2.979300022125244
          ]
        },
        {
          "atom_index": 1918,
          "name": "CA",
          "element": "C",
          "coord": [
            -3.349299907684326,
            -1.2894999980926514,
            2.871500015258789
          ]
        },
        {
          "atom_index": 1919,
          "name": "C",
          "element": "C",
          "coord": [
            -3.3189001083374023,
            -1.1452000141143799,
            2.9114999771118164
          ]
        },
        {
          "atom_index": 1920,
          "name": "O",
          "element": "O",
          "coord": [
            -3.3547000885009766,
            -1.1014000177383423,
            3.0218000411987305
          ]
        },
        {
          "atom_index": 1921,
          "name": "CB",
          "element": "C",
          "coord": [
            -3.5009000301361084,
            -1.3083000183105469,
            2.8505001068115234
          ]
        },
        {
          "atom_index": 1922,
          "name": "CG",
          "element": "C",
          "coord": [
            -3.577699899673462,
            -1.25600004196167,
            2.7279999256134033
          ]
        },
        {
          "atom_index": 1923,
          "name": "CD1",
          "element": "C",
          "coord": [
            -3.594899892807007,
            -1.1029000282287598,
            2.7297000885009766
          ]
        },
        {
          "atom_index": 1924,
          "name": "CD2",
          "element": "C",
          "coord": [
            -3.5174999237060547,
            -1.3039000034332275,
            2.596299886703491
          ]
        }
      ]
    },
    {
      "id": "L:40",
      "chain": "L",
      "resseq": 40,
      "icode": "",
      "resname": "ALA",
      "hetflag": " ",
      "sasa": 0.0,
      "atoms": [
        {
          "atom_index": 1925,
          "name": "N",
          "element": "N",
          "coord": [
            -3.253000020980835,
            -1.0714999437332153,
            2.8220999240875244
          ]
        },
        {
          "atom_index": 1926,
          "name": "CA",
          "element": "C",
          "coord": [
            -3.2183001041412354,
            -0.9311000108718872,
            2.848299980163574
          ]
        },
        {
          "atom_index": 1927,
          "name": "C",
          "element": "C",
          "coord": [
            -3.274899959564209,
            -0.843500018119812,
            2.7393999099731445
          ]
        },
        {
          "atom_index": 1928,
          "name": "O",
          "element": "O",
          "coord": [
            -3.296799898147583,
            -0.8891000151634216,
            2.626699924468994
          ]
        },
        {
          "atom_index": 1929,
          "name": "CB",
          "element": "C",
          "coord": [
            -3.06820011138916,
            -0.9122999906539917,
            2.8548998832702637
          ]
        }
      ]
    },
    {
      "id": "L:41",
      "chain": "L",
      "resseq": 41,
      "icode": "",
      "resname": "TRP",
      "hetflag": " ",
      "sasa": 0.0,
      "atoms": [
        {
          "atom_index": 1930,
          "name": "N",
          "element": "N",
          "coord": [
            -3.2983999252319336,
            -0.7166000008583069,
            2.7739999294281006
          ]
        },
        {
          "atom_index": 1931,
          "name": "CA",
          "element": "C",
          "coord": [
            -3.3369998931884766,
            -0.6144000291824341,
            2.675800085067749
          ]
        },
        {
          "atom_index": 1932,
          "name": "C",
          "element": "C",
          "coord": [
            -3.2348999977111816,
            -0.5020999908447266,
            2.6800999641418457
          ]
        },
        {
          "atom_index": 1933,
          "name": "O",
          "element": "O",
          "coord": [
            -3.194999933242798,
            -0.45750001072883606,
            2.7890000343322754
          ]
        },
        {
          "atom_index": 1934,
          "name": "CB",
          "element": "C",
          "coord": [
            -3.4727001190185547,
            -0.5536999702453613,
            2.7111001014709473
          ]
        },
        {
          "atom_index": 1935,
          "name": "CG",
          "element": "C",
          "coord": [
            -3.5899999141693115,
            -0.6406000256538391,
            2.6856000423431396
          ]
        },
        {
          "atom_index": 1936,
          "name": "CD1",
          "element": "C",
          "coord": [
            -3.657099962234497,
            -0.7192000150680542,
            2.7778000831604004
          ]
        },
        {
          "atom_index": 1937,
          "name": "CD2",
          "element": "C",
          "coord": [
            -3.6568000316619873,
            -0.659600019454956,
            2.561199903488159
          ]
        },
        {
          "atom_index": 1938,
          "name": "NE1",
          "element": "N",
          "coord": [
            -3.7606000900268555,
            -0.7850000262260437,
            2.7165000438690186
          ]
        },
        {
          "atom_index": 1939,
          "name": "CE2",
          "element": "C",
          "coord": [
            -3.7632999420166016,
            -0.7508000135421753,
            2.583699941635132
          ]
        },
        {
          "atom_index": 1940,
          "name": "CE3",
          "element": "C",
          "coord": [
            -3.637399911880493,
            -0.6086999773979187,
            2.4316999912261963
          ]
        },
        {
          "atom_index": 1941,
          "name": "CZ2",
          "element": "C",
          "coord": [
            -3.849900007247925,
            -0.791700005531311,
            2.481100082397461
          ]
        },
        {
          "atom_index": 1942,
          "name": "CZ3",
          "element": "C",
          "coord": [
            -3.7227001190185547,
            -0.6489999890327454,
            2.330699920654297
          ]
        },
        {
          "atom_index": 1943,
          "name": "CH2",
          "element": "C",
          "coord": [
            -3.828000068664551,
            -0.739799976348877,
            2.3554999828338623
          ]
        }
      ]
    },
    {
      "id": "L:42",
      "chain": "L",
      "resseq": 42,
      "icode": "",
      "resname": "TYR",
      "hetflag": " ",
      "sasa": 0.0,
      "atoms": [
        {
          "atom_index": 1944,
          "name": "N",
          "element": "N",
          "coord": [
            -3.193000078201294,
            -0.45680001378059387,
            2.561300039291382
          ]
        },
        {
          "atom_index": 1945,
          "name": "CA",
          "element": "C",
          "coord": [
            -3.0998001098632812,
            -0.3447999954223633,
            2.5453999042510986
          ]
        },
        {
          "atom_index": 1946,
          "name": "C",
          "element": "C",
          "coord": [
            -3.162400007247925,
            -0.23479999601840973,
            2.4639999866485596
          ]
        },
        {
          "atom_index": 1947,
          "name": "O",
          "element": "O",
          "coord": [
            -3.2434000968933105,
            -0.2596000134944916,
            2.3745999336242676
          ]
        },
        {
          "atom_index": 1948,
          "name": "CB",
          "element": "C",
          "coord": [
            -2.9711999893188477,
            -0.38909998536109924,
            2.4739999771118164
          ]
        },
        {
          "atom_index": 1949,
          "name": "CG",
          "element": "C",
          "coord": [
            -2.900099992752075,
            -0.5026999711990356,
            2.5432000160217285
          ]
        },
        {
          "atom_index": 1950,
          "name": "CD1",
          "element": "C",
          "coord": [
            -2.9339001178741455,
            -0.6351000070571899,
            2.5143001079559326
          ]
        },
        {
          "atom_index": 1951,
          "name": "CD2",
          "element": "C",
          "coord": [
            -2.799499988555908,
            -0.4788999855518341,
            2.6366000175476074
          ]
        },
        {
          "atom_index": 1952,
          "name": "CE1",
          "element": "C",
          "coord": [
            -2.8687000274658203,
            -0.7409999966621399,
            2.5776000022888184
          ]
        },
        {
          "atom_index": 1953,
          "name": "CE2",
          "element": "C",
          "coord": [
            -2.7344000339508057,
            -0.5831999778747559,
            2.699899911880493
          ]
        },
        {
          "atom_index": 1954,
          "name": "CZ",
          "element": "C",
          "coord": [
            -2.7699999809265137,
            -0.7142000198364258,
            2.6693999767303467
          ]
        },
        {
          "atom_index": 1955,
          "name": "OH",
          "element": "O",
          "coord": [
            -2.7070999145507812,
            -0.8195000290870667,
            2.7304999828338623
          ]
        }
      ]
    },
    {
      "id": "L:43",
      "chain": "L",
      "resseq": 43,
      "icode": "",
      "resname": "GLN",
      "hetflag": " ",
      "sasa": 0.0,
      "atoms": [
        {
          "atom_index": 1956,
          "name": "N",
          "element": "N",
          "coord": [
            -3.122499942779541,
            -0.1120000034570694,
            2.4969000816345215
          ]
        },
        {
          "atom_index": 1957,
          "name": "CA",
          "element": "C",
          "coord": [
            -3.1582000255584717,
            0.006899999920278788,
            2.420799970626831
          ]
        },
        {
          "atom_index": 1958,
          "name": "C",
          "element": "C",
          "coord": [
            -3.0332000255584717,
            0.05869999900460243,
            2.350399971008301
          ]
        },
        {
          "atom_index": 1959,
          "name": "O",
          "element": "O",
          "coord": [
            -2.925800085067749,
            0.06840000301599503,
            2.411600112915039
          ]
        },
        {
          "atom_index": 1960,
          "name": "CB",
          "element": "C",
          "coord": [
            -3.2112998962402344,
            0.11410000175237656,
            2.517199993133545
          ]
        },
        {
          "atom_index": 1961,
          "name": "CG",
          "element": "C",
          "coord": [
            -3.24399995803833,
            0.24979999661445618,
            2.453399896621704
          ]
        },
        {
          "atom_index": 1962,
          "name": "CD",
          "element": "C",
          "coord": [
            -3.26990008354187,
            0.35440000891685486,
            2.559799909591675
          ]
        },
        {
          "atom_index": 1963,
          "name": "OE1",
          "element": "O",
          "coord": [
            -3.177000045776367,
            0.3982999920845032,
            2.629300117492676
          ]
        },
        {
          "atom_index": 1964,
          "name": "NE2",
          "element": "N",
          "coord": [
            -3.395900011062622,
            0.3953000009059906,
            2.5738000869750977
          ]
        }
      ]
    },
    {
      "id": "L:44",
      "chain": "L",
      "resseq": 44,
      "icode": "",
      "resname": "GLN",
      "hetflag": " ",
      "sasa": 0.0,
      "atoms": [
        {
          "atom_index": 1965,
          "name": "N",
          "element": "N",
          "coord": [
            -3.0471999645233154,
            0.09179999679327011,
            2.2223000526428223
          ]
        },
        {
          "atom_index": 1966,
          "name": "CA",
          "element": "C",
          "coord": [
            -2.9368999004364014,
            0.1550000011920929,
            2.1482999324798584
          ]
        },
        {
          "atom_index": 1967,
          "name": "C",
          "element": "C",
          "coord": [
            -2.9823999404907227,
            0.28040000796318054,
            2.0734000205993652
          ]
        },
        {
          "atom_index": 1968,
          "name": "O",
          "element": "O",
          "coord": [
            -3.0690999031066895,
            0.274399995803833,
            1.9855999946594238
          ]
        },
        {
          "atom_index": 1969,
          "name": "CB",
          "element": "C",
          "coord": [
            -2.870800018310547,
            0.05640000104904175,
            2.051500082015991
          ]
        },
        {
          "atom_index": 1970,
          "name": "CG",
          "element": "C",
          "coord": [
            -2.7425999641418457,
            0.11209999769926071,
            1.9879000186920166
          ]
        },
        {
          "atom_index": 1971,
          "name": "CD",
          "element": "C",
          "coord": [
            -2.6770999431610107,
            0.01640000008046627,
            1.8904999494552612
          ]
        },
        {
          "atom_index": 1972,
          "name": "OE1",
          "element": "O",
          "coord": [
            -2.7446999549865723,
            -0.06210000067949295,
            1.8236000537872314
          ]
        },
        {
          "atom_index": 1973,
          "name": "NE2",
          "element": "N",
          "coord": [
            -2.543600082397461,
            0.022099999710917473,
            1.881500005722046
          ]
        }
      ]
    },
    {
      "id": "L:45",
      "chain": "L",
      "resseq": 45,
      "icode": "",
      "resname": "LYS",
      "hetflag": " ",
      "sasa": 0.0,
      "atoms": [
        {
          "atom_index": 1974,
          "name": "N",
          "element": "N",
          "coord": [
            -2.921999931335449,
            0.3928999900817871,
            2.110100030899048
          ]
        },
        {
          "atom_index": 1975,
          "name": "CA",
          "element": "C",
          "coord": [
            -2.9446001052856445,
            0.5210000276565552,
            2.04229998588562
          ]
        },
        {
          "atom_index": 1976,
          "name": "C",
          "element": "C",
          "coord": [
            -2.8406999111175537,
            0.5389999747276306,
            1.9313000440597534
          ]
        },
        {
          "atom_index": 1977,
          "name": "O",
          "element": "O",
          "coord": [
            -2.7328999042510986,
            0.4796000123023987,
            1.937999963760376
          ]
        },
        {
          "atom_index": 1978,
          "name": "CB",
          "element": "C",
          "coord": [
            -2.940700054168701,
            0.6359999775886536,
            2.1435999870300293
          ]
        },
        {
          "atom_index": 1979,
          "name": "CG",
          "element": "C",
          "coord": [
            -3.040800094604492,
            0.6195999979972839,
            2.2567999362945557
          ]
        },
        {
          "atom_index": 1980,
          "name": "CD",
          "element": "C",
          "coord": [
            -3.0420000553131104,
            0.7365000247955322,
            2.3529999256134033
          ]
        },
        {
          "atom_index": 1981,
          "name": "CE",
          "element": "C",
          "coord": [
            -3.124799966812134,
            0.7013999819755554,
            2.4755001068115234
          ]
        },
        {
          "atom_index": 1982,
          "name": "NZ",
          "element": "N",
          "coord": [
            -3.1333999633789062,
            0.8126000165939331,
            2.5743000507354736
          ]
        }
      ]
    },
    {
      "id": "L:46",
      "chain": "L",
      "resseq": 46,
      "icode": "",
      "resname": "PRO",
      "hetflag": " ",
      "sasa": 0.0,
      "atoms": [
        {
          "atom_index": 1983,
          "name": "N",
          "element": "N",
          "coord": [
            -2.8715999126434326,
            0.6211000084877014,
            1.8279000520706177
          ]
        },
        {
          "atom_index": 1984,
          "name": "CA",
          "element": "C",
          "coord": [
            -2.777600049972534,
            0.6305999755859375,
            1.7152999639511108
          ]
        },
        {
          "atom_index": 1985,
          "name": "C",
          "element": "C",
          "coord": [
            -2.6398000717163086,
            0.680400013923645,
            1.7589999437332153
          ]
        },
        {
          "atom_index": 1986,
          "name": "O",
          "element": "O",
          "coord": [
            -2.630000114440918,
            0.7749999761581421,
            1.8378000259399414
          ]
        },
        {
          "atom_index": 1987,
          "name": "CB",
          "element": "C",
          "coord": [
            -2.8447000980377197,
            0.7314000129699707,
            1.62090003490448
          ]
        },
        {
          "atom_index": 1988,
          "name": "CG",
          "element": "C",
          "coord": [
            -2.988800048828125,
            0.732200026512146,
            1.6605000495910645
          ]
        },
        {
          "atom_index": 1989,
          "name": "CD",
          "element": "C",
          "coord": [
            -2.9899001121520996,
            0.707099974155426,
            1.8079999685287476
          ]
        }
      ]
    },
    {
      "id": "L:47",
      "chain": "L",
      "resseq": 47,
      "icode": "",
      "resname": "GLY",
      "hetflag": " ",
      "sasa": 0.0,
      "atoms": [
        {
          "atom_index": 1990,
          "name": "N",
          "element": "N",
          "coord": [
            -2.5353000164031982,
            0.6162999868392944,
            1.7073999643325806
          ]
        },
        {
          "atom_index": 1991,
          "name": "CA",
          "element": "C",
          "coord": [
            -2.3970000743865967,
            0.6517000198364258,
            1.7403000593185425
          ]
        },
        {
          "atom_index": 1992,
          "name": "C",
          "element": "C",
          "coord": [
            -2.3478000164031982,
            0.6039999723434448,
            1.8760000467300415
          ]
        },
        {
          "atom_index": 1993,
          "name": "O",
          "element": "O",
          "coord": [
            -2.2302000522613525,
            0.6209999918937683,
            1.9088000059127808
          ]
        }
      ]
    },
    {
      "id": "L:48",
      "chain": "L",
      "resseq": 48,
      "icode": "",
      "resname": "GLN",
      "hetflag": " ",
      "sasa": 0.2848668694496155,
      "atoms": [
        {
          "atom_index": 1994,
          "name": "N",
          "element": "N",
          "coord": [
            -2.4372000694274902,
            0.5444999933242798,
            1.9550000429153442
          ]
        },
        {
          "atom_index": 1995,
          "name": "CA",
          "element": "C",
          "coord": [
            -2.403899908065796,
            0.5005000233650208,
            2.0905001163482666
          ]
        },
        {
          "atom_index": 1996,
          "name": "C",
          "element": "C",
          "coord": [
            -2.3994998931884766,
            0.3476000130176544,
            2.1019999980926514
          ]
        },
        {
          "atom_index": 1997,
          "name": "O",
          "element": "O",
          "coord": [
            -2.463099956512451,
            0.27790001034736633,
            2.023900032043457
          ]
        },
        {
          "atom_index": 1998,
          "name": "CB",
          "element": "C",
          "coord": [
            -2.504699945449829,
            0.5569000244140625,
            2.1923000812530518
          ]
        },
        {
          "atom_index": 1999,
          "name": "CG",
          "element": "C",
          "coord": [
            -2.5078999996185303,
            0.7106999754905701,
            2.2021000385284424
          ]
        },
        {
          "atom_index": 2000,
          "name": "CD",
          "element": "C",
          "coord": [
            -2.6066999435424805,
            0.761900007724762,
            2.3055999279022217
          ]
        },
        {
          "atom_index": 2001,
          "name": "OE1",
          "element": "O",
          "coord": [
            -2.633699893951416,
            0.695900022983551,
            2.406100034713745
          ]
        },
        {
          "atom_index": 2002,
          "name": "NE2",
          "element": "N",
          "coord": [
            -2.661400079727173,
            0.8805999755859375,
            2.2811999320983887
          ]
        }
      ]
    },
    {
      "id": "L:49",
      "chain": "L",
      "resseq": 49,
      "icode": "",
      "resname": "PRO",
      "hetflag": " ",
      "sasa": 0.0,
      "atoms": [
        {
          "atom_index": 2003,
          "name": "N",
          "element": "N",
          "coord": [
            -2.3241000175476074,
            0.2953999936580658,
            2.1995999813079834
          ]
        },
        {
          "atom_index": 2004,
          "name": "CA",
          "element": "C",
          "coord": [
            -2.328000068664551,
            0.15289999544620514,
            2.230299949645996
          ]
        },
        {
          "atom_index": 2005,
          "name": "C",
          "element": "C",
          "coord": [
            -2.464600086212158,
            0.11460000276565552,
            2.288800001144409
          ]
        },
        {
          "atom_index": 2006,
          "name": "O",
          "element": "O",
          "coord": [
            -2.535399913787842,
            0.20090000331401825,
            2.3415000438690186
          ]
        },
        {
          "atom_index": 2007,
          "name": "CB",
          "element": "C",
          "coord": [
            -2.220099925994873,
            0.1362999975681305,
            2.3385000228881836
          ]
        },
        {
          "atom_index": 2008,
          "name": "CG",
          "element": "C",
          "coord": [
            -2.1417999267578125,
            0.2621000111103058,
            2.336899995803833
          ]
        },
        {
          "atom_index": 2009,
          "name": "CD",
          "element": "C",
          "coord": [
            -2.2304000854492188,
            0.3684000074863434,
            2.286900043487549
          ]
        }
      ]
    },
    {
      "id": "L:50",
      "chain": "L",
      "resseq": 50,
      "icode": "",
      "resname": "PRO",
      "hetflag": " ",
      "sasa": 0.0,
      "atoms": [
        {
          "atom_index": 2010,
          "name": "N",
          "element": "N",
          "coord": [
            -2.5023999214172363,
            -0.013700000010430813,
            2.280400037765503
          ]
        },
        {
          "atom_index": 2011,
          "name": "CA",
          "element": "C",
          "coord": [
            -2.6242001056671143,
            -0.05640000104904175,
            2.3494999408721924
          ]
        },
        {
          "atom_index": 2012,
          "name": "C",
          "element": "C",
          "coord": [
            -2.6113998889923096,
            -0.041099999099969864,
            2.5016000270843506
          ]
        },
        {
          "atom_index": 2013,
          "name": "O",
          "element": "O",
          "coord": [
            -2.499300003051758,
            -0.040800001472234726,
            2.5560998916625977
          ]
        },
        {
          "atom_index": 2014,
          "name": "CB",
          "element": "C",
          "coord": [
            -2.636399984359741,
            -0.20550000667572021,
            2.3117001056671143
          ]
        },
        {
          "atom_index": 2015,
          "name": "CG",
          "element": "C",
          "coord": [
            -2.54830002784729,
            -0.22190000116825104,
            2.1898999214172363
          ]
        },
        {
          "atom_index": 2016,
          "name": "CD",
          "element": "C",
          "coord": [
            -2.4368999004364014,
            -0.12479999661445618,
            2.208199977874756
          ]
        }
      ]
    },
    {
      "id": "L:51",
      "chain": "L",
      "resseq": 51,
      "icode": "",
      "resname": "LYS",
      "hetflag": " ",
      "sasa": 0.0,
      "atoms": [
        {
          "atom_index": 2017,
          "name": "N",
          "element": "N",
          "coord": [
            -2.7258999347686768,
            -0.028699999675154686,
            2.56820011138916
          ]
        },
        {
          "atom_index": 2018,
          "name": "CA",
          "element": "C",
          "coord": [
            -2.7311999797821045,
            -0.014399999752640724,
            2.7135000228881836
          ]
        },
        {
          "atom_index": 2019,
          "name": "C",
          "element": "C",
          "coord": [
            -2.828399896621704,
            -0.11779999732971191,
            2.767899990081787
          ]
        },
        {
          "atom_index": 2020,
          "name": "O",
          "element": "O",
          "coord": [
            -2.9402999877929688,
            -0.13120000064373016,
            2.719099998474121
          ]
        },
        {
          "atom_index": 2021,
          "name": "CB",
          "element": "C",
          "coord": [
            -2.77620005607605,
            0.12880000472068787,
            2.7513999938964844
          ]
        },
        {
          "atom_index": 2022,
          "name": "CG",
          "element": "C",
          "coord": [
            -2.7771999835968018,
            0.15790000557899475,
            2.900599956512451
          ]
        },
        {
          "atom_index": 2023,
          "name": "CD",
          "element": "C",
          "coord": [
            -2.8524999618530273,
            0.2865999937057495,
            2.9310998916625977
          ]
        },
        {
          "atom_index": 2024,
          "name": "CE",
          "element": "C",
          "coord": [
            -2.875699996948242,
            0.3027999997138977,
            3.0806000232696533
          ]
        },
        {
          "atom_index": 2025,
          "name": "NZ",
          "element": "N",
          "coord": [
            -2.959399938583374,
            0.4219000041484833,
            3.1112000942230225
          ]
        }
      ]
    },
    {
      "id": "L:52",
      "chain": "L",
      "resseq": 52,
      "icode": "",
      "resname": "LEU",
      "hetflag": " ",
      "sasa": 0.0,
      "atoms": [
        {
          "atom_index": 2026,
          "name": "N",
          "element": "N",
          "coord": [
            -2.785099983215332,
            -0.19169999659061432,
            2.8701000213623047
          ]
        },
        {
          "atom_index": 2027,
          "name": "CA",
          "element": "C",
          "coord": [
            -2.8726999759674072,
            -0.2872999906539917,
            2.9354000091552734
          ]
        },
        {
          "atom_index": 2028,
          "name": "C",
          "element": "C",
          "coord": [
            -2.9879000186920166,
            -0.21549999713897705,
            3.0076000690460205
          ]
        },
        {
          "atom_index": 2029,
          "name": "O",
          "element": "O",
          "coord": [
            -2.9632999897003174,
            -0.12520000338554382,
            3.0897998809814453
          ]
        },
        {
          "atom_index": 2030,
          "name": "CB",
          "element": "C",
          "coord": [
            -2.79229998588562,
            -0.3727000057697296,
            3.033799886703491
          ]
        },
        {
          "atom_index": 2031,
          "name": "CG",
          "element": "C",
          "coord": [
            -2.8752999305725098,
            -0.4733000099658966,
            3.114500045776367
          ]
        },
        {
          "atom_index": 2032,
          "name": "CD1",
          "element": "C",
          "coord": [
            -2.9323999881744385,
            -0.5856999754905701,
            3.0260000228881836
          ]
        },
        {
          "atom_index": 2033,
          "name": "CD2",
          "element": "C",
          "coord": [
            -2.7908999919891357,
            -0.5293999910354614,
            3.2281999588012695
          ]
        }
      ]
    },
    {
      "id": "L:53",
      "chain": "L",
      "resseq": 53,
      "icode": "",
      "resname": "LEU",
      "hetflag": " ",
      "sasa": 0.0,
      "atoms": [
        {
          "atom_index": 2034,
          "name": "N",
          "element": "N",
          "coord": [
            -3.111299991607666,
            -0.2554999887943268,
            2.9769999980926514
          ]
        },
        {
          "atom_index": 2035,
          "name": "CA",
          "element": "C",
          "coord": [
            -3.2314000129699707,
            -0.2020999938249588,
            3.045300006866455
          ]
        },
        {
          "atom_index": 2036,
          "name": "C",
          "element": "C",
          "coord": [
            -3.2929999828338623,
            -0.30140000581741333,
            3.1428000926971436
          ]
        },
        {
          "atom_index": 2037,
          "name": "O",
          "element": "O",
          "coord": [
            -3.3243000507354736,
            -0.2669999897480011,
            3.2576000690460205
          ]
        },
        {
          "atom_index": 2038,
          "name": "CB",
          "element": "C",
          "coord": [
            -3.339900016784668,
            -0.1615999937057495,
            2.9447999000549316
          ]
        },
        {
          "atom_index": 2039,
          "name": "CG",
          "element": "C",
          "coord": [
            -3.3176000118255615,
            -0.042399998754262924,
            2.8519999980926514
          ]
        },
        {
          "atom_index": 2040,
          "name": "CD1",
          "element": "C",
          "coord": [
            -3.4474000930786133,
            -0.0142000000923872,
            2.7802000045776367
          ]
        },
        {
          "atom_index": 2041,
          "name": "CD2",
          "element": "C",
          "coord": [
            -3.270400047302246,
            0.08229999989271164,
            2.9263999462127686
          ]
        }
      ]
    },
    {
      "id": "L:54",
      "chain": "L",
      "resseq": 54,
      "icode": "",
      "resname": "ILE",
      "hetflag": " ",
      "sasa": 0.0,
      "atoms": [
        {
          "atom_index": 2042,
          "name": "N",
          "element": "N",
          "coord": [
            -3.3101999759674072,
            -0.4244000017642975,
            3.095900058746338
          ]
        },
        {
          "atom_index": 2043,
          "name": "CA",
          "element": "C",
          "coord": [
            -3.378999948501587,
            -0.5295000076293945,
            3.1702001094818115
          ]
        },
        {
          "atom_index": 2044,
          "name": "C",
          "element": "C",
          "coord": [
            -3.2976999282836914,
            -0.6583999991416931,
            3.1596999168395996
          ]
        },
        {
          "atom_index": 2045,
          "name": "O",
          "element": "O",
          "coord": [
            -3.249500036239624,
            -0.692300021648407,
            3.0524001121520996
          ]
        },
        {
          "atom_index": 2046,
          "name": "CB",
          "element": "C",
          "coord": [
            -3.5199999809265137,
            -0.5598000288009644,
            3.1096999645233154
          ]
        },
        {
          "atom_index": 2047,
          "name": "CG1",
          "element": "C",
          "coord": [
            -3.6073999404907227,
            -0.4332999885082245,
            3.095599889755249
          ]
        },
        {
          "atom_index": 2048,
          "name": "CG2",
          "element": "C",
          "coord": [
            -3.5920000076293945,
            -0.6725999712944031,
            3.1861000061035156
          ]
        },
        {
          "atom_index": 2049,
          "name": "CD1",
          "element": "C",
          "coord": [
            -3.659899950027466,
            -0.3756999969482422,
            3.2248001098632812
          ]
        }
      ]
    },
    {
      "id": "L:55",
      "chain": "L",
      "resseq": 55,
      "icode": "",
      "resname": "TYR",
      "hetflag": " ",
      "sasa": 0.31529858708381653,
      "atoms": [
        {
          "atom_index": 2050,
          "name": "N",
          "element": "N",
          "coord": [
            -3.2832999229431152,
            -0.729200005531311,
            3.2713000774383545
          ]
        },
        {
          "atom_index": 2051,
          "name": "CA",
          "element": "C",
          "coord": [
            -3.22760009765625,
            -0.8644999861717224,
            3.2683000564575195
          ]
        },
        {
          "atom_index": 2052,
          "name": "C",
          "element": "C",
          "coord": [
            -3.3217999935150146,
            -0.9595999717712402,
            3.3417000770568848
          ]
        },
        {
          "atom_index": 2053,
          "name": "O",
          "element": "O",
          "coord": [
            -3.413599967956543,
            -0.9154999852180481,
            3.411799907684326
          ]
        },
        {
          "atom_index": 2054,
          "name": "CB",
          "element": "C",
          "coord": [
            -3.087599992752075,
            -0.867900013923645,
            3.3280999660491943
          ]
        },
        {
          "atom_index": 2055,
          "name": "CG",
          "element": "C",
          "coord": [
            -3.078900098800659,
            -0.8245000243186951,
            3.4730000495910645
          ]
        },
        {
          "atom_index": 2056,
          "name": "CD1",
          "element": "C",
          "coord": [
            -3.0936999320983887,
            -0.9174000024795532,
            3.5766000747680664
          ]
        },
        {
          "atom_index": 2057,
          "name": "CD2",
          "element": "C",
          "coord": [
            -3.0559000968933105,
            -0.6906999945640564,
            3.5067999362945557
          ]
        },
        {
          "atom_index": 2058,
          "name": "CE1",
          "element": "C",
          "coord": [
            -3.0857999324798584,
            -0.8777999877929688,
            3.7102999687194824
          ]
        },
        {
          "atom_index": 2059,
          "name": "CE2",
          "element": "C",
          "coord": [
            -3.0476999282836914,
            -0.6499000191688538,
            3.640000104904175
          ]
        },
        {
          "atom_index": 2060,
          "name": "CZ",
          "element": "C",
          "coord": [
            -3.0627999305725098,
            -0.7439000010490417,
            3.7411000728607178
          ]
        },
        {
          "atom_index": 2061,
          "name": "OH",
          "element": "O",
          "coord": [
            -3.054800033569336,
            -0.7038000226020813,
            3.87280011177063
          ]
        }
      ]
    },
    {
      "id": "L:56",
      "chain": "L",
      "resseq": 56,
      "icode": "",
      "resname": "GLY",
      "hetflag": " ",
      "sasa": 0.0,
      "atoms": [
        {
          "atom_index": 2062,
          "name": "N",
          "element": "N",
          "coord": [
            -3.2994000911712646,
            -1.0894999504089355,
            3.3261001110076904
          ]
        },
        {
          "atom_index": 2063,
          "name": "CA",
          "element": "C",
          "coord": [
            -3.388200044631958,
            -1.190600037574768,
            3.3842999935150146
          ]
        },
        {
          "atom_index": 2064,
          "name": "C",
          "element": "C",
          "coord": [
            -3.53439998626709,
            -1.1713000535964966,
            3.3468000888824463
          ]
        },
        {
          "atom_index": 2065,
          "name": "O",
          "element": "O",
          "coord": [
            -3.6242001056671143,
            -1.1978000402450562,
            3.427299976348877
          ]
        }
      ]
    },
    {
      "id": "L:57",
      "chain": "L",
      "resseq": 57,
      "icode": "",
      "resname": "ALA",
      "hetflag": " ",
      "sasa": 0.0,
      "atoms": [
        {
          "atom_index": 2066,
          "name": "N",
          "element": "N",
          "coord": [
            -3.55649995803833,
            -1.124899983406067,
            3.2235000133514404
          ]
        },
        {
          "atom_index": 2067,
          "name": "CA",
          "element": "C",
          "coord": [
            -3.6882998943328857,
            -1.097100019454956,
            3.1658999919891357
          ]
        },
        {
          "atom_index": 2068,
          "name": "C",
          "element": "C",
          "coord": [
            -3.7643001079559326,
            -0.9781000018119812,
            3.2249999046325684
          ]
        },
        {
          "atom_index": 2069,
          "name": "O",
          "element": "O",
          "coord": [
            -3.8306000232696533,
            -0.9047999978065491,
            3.1514999866485596
          ]
        },
        {
          "atom_index": 2070,
          "name": "CB",
          "element": "C",
          "coord": [
            -3.776599884033203,
            -1.223099946975708,
            3.164799928665161
          ]
        }
      ]
    },
    {
      "id": "L:58",
      "chain": "L",
      "resseq": 58,
      "icode": "",
      "resname": "SER",
      "hetflag": " ",
      "sasa": 0.5990673303604126,
      "atoms": [
        {
          "atom_index": 2071,
          "name": "N",
          "element": "N",
          "coord": [
            -3.7548000812530518,
            -0.9588000178337097,
            3.3561999797821045
          ]
        },
        {
          "atom_index": 2072,
          "name": "CA",
          "element": "C",
          "coord": [
            -3.8417999744415283,
            -0.8621000051498413,
            3.424799919128418
          ]
        },
        {
          "atom_index": 2073,
          "name": "C",
          "element": "C",
          "coord": [
            -3.771199941635132,
            -0.7696999907493591,
            3.524600028991699
          ]
        },
        {
          "atom_index": 2074,
          "name": "O",
          "element": "O",
          "coord": [
            -3.835400104522705,
            -0.6818000078201294,
            3.5827999114990234
          ]
        },
        {
          "atom_index": 2075,
          "name": "CB",
          "element": "C",
          "coord": [
            -3.956700086593628,
            -0.9355000257492065,
            3.4946000576019287
          ]
        },
        {
          "atom_index": 2076,
          "name": "OG",
          "element": "O",
          "coord": [
            -3.905600070953369,
            -1.0211000442504883,
            3.5954999923706055
          ]
        }
      ]
    },
    {
      "id": "L:59",
      "chain": "L",
      "resseq": 59,
      "icode": "",
      "resname": "THR",
      "hetflag": " ",
      "sasa": 0.7362208366394043,
      "atoms": [
        {
          "atom_index": 2077,
          "name": "N",
          "element": "N",
          "coord": [
            -3.640700101852417,
            -0.7879999876022339,
            3.5452001094818115
          ]
        },
        {
          "atom_index": 2078,
          "name": "CA",
          "element": "C",
          "coord": [
            -3.566999912261963,
            -0.7049999833106995,
            3.639699935913086
          ]
        },
        {
          "atom_index": 2079,
          "name": "C",
          "element": "C",
          "coord": [
            -3.501699924468994,
            -0.5842000246047974,
            3.573699951171875
          ]
        },
        {
          "atom_index": 2080,
          "name": "O",
          "element": "O",
          "coord": [
            -3.414799928665161,
            -0.5974000096321106,
            3.4867000579833984
          ]
        },
        {
          "atom_index": 2081,
          "name": "CB",
          "element": "C",
          "coord": [
            -3.462399959564209,
            -0.7857000231742859,
            3.719399929046631
          ]
        },
        {
          "atom_index": 2082,
          "name": "OG1",
          "element": "O",
          "coord": [
            -3.52620005607605,
            -0.897599995136261,
            3.7818000316619873
          ]
        },
        {
          "atom_index": 2083,
          "name": "CG2",
          "element": "C",
          "coord": [
            -3.3966000080108643,
            -0.6984000205993652,
            3.825700044631958
          ]
        }
      ]
    },
    {
      "id": "L:60",
      "chain": "L",
      "resseq": 60,
      "icode": "",
      "resname": "ARG",
      "hetflag": " ",
      "sasa": 0.2532149851322174,
      "atoms": [
        {
          "atom_index": 2084,
          "name": "N",
          "element": "N",
          "coord": [
            -3.5455000400543213,
            -0.46650001406669617,
            3.6171998977661133
          ]
        },
        {
          "atom_index": 2085,
          "name": "CA",
          "element": "C",
          "coord": [
            -3.4918999671936035,
            -0.34049999713897705,
            3.571899890899658
          ]
        },
        {
          "atom_index": 2086,
          "name": "C",
          "element": "C",
          "coord": [
            -3.348900079727173,
            -0.32280001044273376,
            3.6221001148223877
          ]
        },
        {
          "atom_index": 2087,
          "name": "O",
          "element": "O",
          "coord": [
            -3.3210999965667725,
            -0.34540000557899475,
            3.7400999069213867
          ]
        },
        {
          "atom_index": 2088,
          "name": "CB",
          "element": "C",
          "coord": [
            -3.5806000232696533,
            -0.22779999673366547,
            3.625200033187866
          ]
        },
        {
          "atom_index": 2089,
          "name": "CG",
          "element": "C",
          "coord": [
            -3.585200071334839,
            -0.10279999673366547,
            3.541800022125244
          ]
        },
        {
          "atom_index": 2090,
          "name": "CD",
          "element": "C",
          "coord": [
            -3.696899890899658,
            -0.009200000204145908,
            3.588399887084961
          ]
        },
        {
          "atom_index": 2091,
          "name": "NE",
          "element": "N",
          "coord": [
            -3.829200029373169,
            -0.07039999961853027,
            3.575900077819824
          ]
        },
        {
          "atom_index": 2092,
          "name": "CZ",
          "element": "C",
          "coord": [
            -3.914299964904785,
            -0.08879999816417694,
            3.676500082015991
          ]
        },
        {
          "atom_index": 2093,
          "name": "NH1",
          "element": "N",
          "coord": [
            -3.882699966430664,
            -0.05079999938607216,
            3.800100088119507
          ]
        },
        {
          "atom_index": 2094,
          "name": "NH2",
          "element": "N",
          "coord": [
            -4.031899929046631,
            -0.14560000598430634,
            3.65310001373291
          ]
        }
      ]
    },
    {
      "id": "L:61",
      "chain": "L",
      "resseq": 61,
      "icode": "",
      "resname": "GLU",
      "hetflag": " ",
      "sasa": 0.0,
      "atoms": [
        {
          "atom_index": 2095,
          "name": "N",
          "element": "N",
          "coord": [
            -3.2588999271392822,
            -0.28279998898506165,
            3.532900094985962
          ]
        },
        {
          "atom_index": 2096,
          "name": "CA",
          "element": "C",
          "coord": [
            -3.1231000423431396,
            -0.2451999932527542,
            3.5713999271392822
          ]
        },
        {
          "atom_index": 2097,
          "name": "C",
          "element": "C",
          "coord": [
            -3.1243999004364014,
            -0.11760000139474869,
            3.6570000648498535
          ]
        },
        {
          "atom_index": 2098,
          "name": "O",
          "element": "O",
          "coord": [
            -3.217099905014038,
            -0.03660000115633011,
            3.647700071334839
          ]
        },
        {
          "atom_index": 2099,
          "name": "CB",
          "element": "C",
          "coord": [
            -3.033600091934204,
            -0.2298000007867813,
            3.446899890899658
          ]
        },
        {
          "atom_index": 2100,
          "name": "CG",
          "element": "C",
          "coord": [
            -2.8866000175476074,
            -0.19179999828338623,
            3.4730000495910645
          ]
        },
        {
          "atom_index": 2101,
          "name": "CD",
          "element": "C",
          "coord": [
            -2.804800033569336,
            -0.299699991941452,
            3.545599937438965
          ]
        },
        {
          "atom_index": 2102,
          "name": "OE1",
          "element": "O",
          "coord": [
            -2.8613998889923096,
            -0.3790999948978424,
            3.623699903488159
          ]
        },
        {
          "atom_index": 2103,
          "name": "OE2",
          "element": "O",
          "coord": [
            -2.68179988861084,
            -0.30469998717308044,
            3.523900032043457
          ]
        }
      ]
    },
    {
      "id": "L:62",
      "chain": "L",
      "resseq": 62,
      "icode": "",
      "resname": "SER",
      "hetflag": " ",
      "sasa": 2.774627685546875,
      "atoms": [
        {
          "atom_index": 2104,
          "name": "N",
          "element": "N",
          "coord": [
            -3.0213000774383545,
            -0.10130000114440918,
            3.7397000789642334
          ]
        },
        {
          "atom_index": 2105,
          "name": "CA",
          "element": "C",
          "coord": [
            -3.00570011138916,
            0.016499999910593033,
            3.8248000144958496
          ]
        },
        {
          "atom_index": 2106,
          "name": "C",
          "element": "C",
          "coord": [
            -2.9990999698638916,
            0.14499999582767487,
            3.7416000366210938
          ]
        },
        {
          "atom_index": 2107,
          "name": "O",
          "element": "O",
          "coord": [
            -2.924099922180176,
            0.15330000221729279,
            3.6440000534057617
          ]
        },
        {
          "atom_index": 2108,
          "name": "CB",
          "element": "C",
          "coord": [
            -2.879699945449829,
            0.001500000013038516,
            3.910599946975708
          ]
        },
        {
          "atom_index": 2109,
          "name": "OG",
          "element": "O",
          "coord": [
            -2.868799924850464,
            0.10660000145435333,
            4.004799842834473
          ]
        }
      ]
    },
    {
      "id": "L:63",
      "chain": "L",
      "resseq": 63,
      "icode": "",
      "resname": "GLY",
      "hetflag": " ",
      "sasa": 1.0273455381393433,
      "atoms": [
        {
          "atom_index": 2110,
          "name": "N",
          "element": "N",
          "coord": [
            -3.078000068664551,
            0.24490000307559967,
            3.7808001041412354
          ]
        },
        {
          "atom_index": 2111,
          "name": "CA",
          "element": "C",
          "coord": [
            -3.0803000926971436,
            0.37400001287460327,
            3.7114999294281006
          ]
        },
        {
          "atom_index": 2112,
          "name": "C",
          "element": "C",
          "coord": [
            -3.180799961090088,
            0.3840999901294708,
            3.597599983215332
          ]
        },
        {
          "atom_index": 2113,
          "name": "O",
          "element": "O",
          "coord": [
            -3.1993000507354736,
            0.4918999969959259,
            3.5409998893737793
          ]
        }
      ]
    },
    {
      "id": "L:64",
      "chain": "L",
      "resseq": 64,
      "icode": "",
      "resname": "VAL",
      "hetflag": " ",
      "sasa": 0.0,
      "atoms": [
        {
          "atom_index": 2114,
          "name": "N",
          "element": "N",
          "coord": [
            -3.2448999881744385,
            0.2721000015735626,
            3.564500093460083
          ]
        },
        {
          "atom_index": 2115,
          "name": "CA",
          "element": "C",
          "coord": [
            -3.343600034713745,
            0.2653999924659729,
            3.4563000202178955
          ]
        },
        {
          "atom_index": 2116,
          "name": "C",
          "element": "C",
          "coord": [
            -3.481100082397461,
            0.31130000948905945,
            3.50819993019104
          ]
        },
        {
          "atom_index": 2117,
          "name": "O",
          "element": "O",
          "coord": [
            -3.529599905014038,
            0.2590000033378601,
            3.608599901199341
          ]
        },
        {
          "atom_index": 2118,
          "name": "CB",
          "element": "C",
          "coord": [
            -3.3496999740600586,
            0.12200000137090683,
            3.3928000926971436
          ]
        },
        {
          "atom_index": 2119,
          "name": "CG1",
          "element": "C",
          "coord": [
            -3.463200092315674,
            0.10840000212192535,
            3.2908999919891357
          ]
        },
        {
          "atom_index": 2120,
          "name": "CG2",
          "element": "C",
          "coord": [
            -3.215399980545044,
            0.08640000224113464,
            3.3280999660491943
          ]
        }
      ]
    },
    {
      "id": "L:65",
      "chain": "L",
      "resseq": 65,
      "icode": "",
      "resname": "PRO",
      "hetflag": " ",
      "sasa": 0.0,
      "atoms": [
        {
          "atom_index": 2121,
          "name": "N",
          "element": "N",
          "coord": [
            -3.543800115585327,
            0.40939998626708984,
            3.4393999576568604
          ]
        },
        {
          "atom_index": 2122,
          "name": "CA",
          "element": "C",
          "coord": [
            -3.6747000217437744,
            0.46549999713897705,
            3.477299928665161
          ]
        },
        {
          "atom_index": 2123,
          "name": "C",
          "element": "C",
          "coord": [
            -3.786900043487549,
            0.36230000853538513,
            3.487799882888794
          ]
        },
        {
          "atom_index": 2124,
          "name": "O",
          "element": "O",
          "coord": [
            -3.789299964904785,
            0.26460000872612,
            3.412100076675415
          ]
        },
        {
          "atom_index": 2125,
          "name": "CB",
          "element": "C",
          "coord": [
            -3.704900026321411,
            0.5634999871253967,
            3.3633999824523926
          ]
        },
        {
          "atom_index": 2126,
          "name": "CG",
          "element": "C",
          "coord": [
            -3.5713999271392822,
            0.5996000170707703,
            3.308000087738037
          ]
        },
        {
          "atom_index": 2127,
          "name": "CD",
          "element": "C",
          "coord": [
            -3.490000009536743,
            0.47450000047683716,
            3.3183000087738037
          ]
        }
      ]
    },
    {
      "id": "L:66",
      "chain": "L",
      "resseq": 66,
      "icode": "",
      "resname": "ASP",
      "hetflag": " ",
      "sasa": 6.526680946350098,
      "atoms": [
        {
          "atom_index": 2128,
          "name": "N",
          "element": "N",
          "coord": [
            -3.878499984741211,
            0.3853999972343445,
            3.5820000171661377
          ]
        },
        {
          "atom_index": 2129,
          "name": "CA",
          "element": "C",
          "coord": [
            -3.990299940109253,
            0.2946999967098236,
            3.611299991607666
          ]
        },
        {
          "atom_index": 2130,
          "name": "C",
          "element": "C",
          "coord": [
            -4.086299896240234,
            0.26820001006126404,
            3.4951000213623047
          ]
        },
        {
          "atom_index": 2131,
          "name": "O",
          "element": "O",
          "coord": [
            -4.15880012512207,
            0.16830000281333923,
            3.4955999851226807
          ]
        },
        {
          "atom_index": 2132,
          "name": "CB",
          "element": "C",
          "coord": [
            -4.070700168609619,
            0.3463999927043915,
            3.7323999404907227
          ]
        },
        {
          "atom_index": 2133,
          "name": "CG",
          "element": "C",
          "coord": [
            -3.999300003051758,
            0.3237000107765198,
            3.8650999069213867
          ]
        },
        {
          "atom_index": 2134,
          "name": "OD1",
          "element": "O",
          "coord": [
            -3.8805999755859375,
            0.2842000126838684,
            3.8650999069213867
          ]
        },
        {
          "atom_index": 2135,
          "name": "OD2",
          "element": "O",
          "coord": [
            -4.062699794769287,
            0.3458999991416931,
            3.9702999591827393
          ]
        }
      ]
    },
    {
      "id": "L:67",
      "chain": "L",
      "resseq": 67,
      "icode": "",
      "resname": "ARG",
      "hetflag": " ",
      "sasa": 0.031651873141527176,
      "atoms": [
        {
          "atom_index": 2136,
          "name": "N",
          "element": "N",
          "coord": [
            -4.087500095367432,
            0.35679998993873596,
            3.3959999084472656
          ]
        },
        {
          "atom_index": 2137,
          "name": "CA",
          "element": "C",
          "coord": [
            -4.176300048828125,
            0.3400999903678894,
            3.2802999019622803
          ]
        },
        {
          "atom_index": 2138,
          "name": "C",
          "element": "C",
          "coord": [
            -4.139800071716309,
            0.21879999339580536,
            3.1923999786376953
          ]
        },
        {
          "atom_index": 2139,
          "name": "O",
          "element": "O",
          "coord": [
            -4.22160005569458,
            0.1720999926328659,
            3.1131999492645264
          ]
        },
        {
          "atom_index": 2140,
          "name": "CB",
          "element": "C",
          "coord": [
            -4.181700229644775,
            0.4684000015258789,
            3.196500062942505
          ]
        },
        {
          "atom_index": 2141,
          "name": "CG",
          "element": "C",
          "coord": [
            -4.049799919128418,
            0.511900007724762,
            3.136399984359741
          ]
        },
        {
          "atom_index": 2142,
          "name": "CD",
          "element": "C",
          "coord": [
            -4.06790018081665,
            0.6389999985694885,
            3.05430006980896
          ]
        },
        {
          "atom_index": 2143,
          "name": "NE",
          "element": "N",
          "coord": [
            -3.943000078201294,
            0.6808000206947327,
            2.9914000034332275
          ]
        },
        {
          "atom_index": 2144,
          "name": "CZ",
          "element": "C",
          "coord": [
            -3.8501999378204346,
            0.7567999958992004,
            3.0495998859405518
          ]
        },
        {
          "atom_index": 2145,
          "name": "NH1",
          "element": "N",
          "coord": [
            -3.86680006980896,
            0.8008999824523926,
            3.173799991607666
          ]
        },
        {
          "atom_index": 2146,
          "name": "NH2",
          "element": "N",
          "coord": [
            -3.740000009536743,
            0.7889999747276306,
            2.9832000732421875
          ]
        }
      ]
    },
    {
      "id": "L:68",
      "chain": "L",
      "resseq": 68,
      "icode": "",
      "resname": "PHE",
      "hetflag": " ",
      "sasa": 0.0,
      "atoms": [
        {
          "atom_index": 2147,
          "name": "N",
          "element": "N",
          "coord": [
            -4.017000198364258,
            0.16949999332427979,
            3.2079999446868896
          ]
        },
        {
          "atom_index": 2148,
          "name": "CA",
          "element": "C",
          "coord": [
            -3.972100019454956,
            0.04729999974370003,
            3.1405999660491943
          ]
        },
        {
          "atom_index": 2149,
          "name": "C",
          "element": "C",
          "coord": [
            -4.006100177764893,
            -0.07670000195503235,
            3.223400115966797
          ]
        },
        {
          "atom_index": 2150,
          "name": "O",
          "element": "O",
          "coord": [
            -3.971299886703491,
            -0.08510000258684158,
            3.341399908065796
          ]
        },
        {
          "atom_index": 2151,
          "name": "CB",
          "element": "C",
          "coord": [
            -3.8208999633789062,
            0.05139999836683273,
            3.11680006980896
          ]
        },
        {
          "atom_index": 2152,
          "name": "CG",
          "element": "C",
          "coord": [
            -3.7783000469207764,
            0.14990000426769257,
            3.011199951171875
          ]
        },
        {
          "atom_index": 2153,
          "name": "CD1",
          "element": "C",
          "coord": [
            -3.730600118637085,
            0.27559998631477356,
            3.046600103378296
          ]
        },
        {
          "atom_index": 2154,
          "name": "CD2",
          "element": "C",
          "coord": [
            -3.785599946975708,
            0.11649999767541885,
            2.875999927520752
          ]
        },
        {
          "atom_index": 2155,
          "name": "CE1",
          "element": "C",
          "coord": [
            -3.6909000873565674,
            0.3675000071525574,
            2.9489998817443848
          ]
        },
        {
          "atom_index": 2156,
          "name": "CE2",
          "element": "C",
          "coord": [
            -3.7458999156951904,
            0.20800000429153442,
            2.777600049972534
          ]
        },
        {
          "atom_index": 2157,
          "name": "CZ",
          "element": "C",
          "coord": [
            -3.6986000537872314,
            0.33320000767707825,
            2.81469988822937
          ]
        }
      ]
    },
    {
      "id": "L:69",
      "chain": "L",
      "resseq": 69,
      "icode": "",
      "resname": "SER",
      "hetflag": " ",
      "sasa": 0.0,
      "atoms": [
        {
          "atom_index": 2158,
          "name": "N",
          "element": "N",
          "coord": [
            -4.07390022277832,
            -0.17270000278949738,
            3.161600112915039
          ]
        },
        {
          "atom_index": 2159,
          "name": "CA",
          "element": "C",
          "coord": [
            -4.098199844360352,
            -0.3012000024318695,
            3.227099895477295
          ]
        },
        {
          "atom_index": 2160,
          "name": "C",
          "element": "C",
          "coord": [
            -4.086599826812744,
            -0.41830000281333923,
            3.13070011138916
          ]
        },
        {
          "atom_index": 2161,
          "name": "O",
          "element": "O",
          "coord": [
            -4.121799945831299,
            -0.4081999957561493,
            3.0129001140594482
          ]
        },
        {
          "atom_index": 2162,
          "name": "CB",
          "element": "C",
          "coord": [
            -4.232999801635742,
            -0.30300000309944153,
            3.302000045776367
          ]
        },
        {
          "atom_index": 2163,
          "name": "OG",
          "element": "O",
          "coord": [
            -4.343800067901611,
            -0.29840001463890076,
            3.213900089263916
          ]
        }
      ]
    },
    {
      "id": "L:70",
      "chain": "L",
      "resseq": 70,
      "icode": "",
      "resname": "GLY",
      "hetflag": " ",
      "sasa": 0.0,
      "atoms": [
        {
          "atom_index": 2164,
          "name": "N",
          "element": "N",
          "coord": [
            -4.0366997718811035,
            -0.5299999713897705,
            3.1821000576019287
          ]
        },
        {
          "atom_index": 2165,
          "name": "CA",
          "element": "C",
          "coord": [
            -4.030300140380859,
            -0.6527000069618225,
            3.1043999195098877
          ]
        },
        {
          "atom_index": 2166,
          "name": "C",
          "element": "C",
          "coord": [
            -4.122700214385986,
            -0.7594000101089478,
            3.1586999893188477
          ]
        },
        {
          "atom_index": 2167,
          "name": "O",
          "element": "O",
          "coord": [
            -4.141499996185303,
            -0.7702999711036682,
            3.280100107192993
          ]
        }
      ]
    },
    {
      "id": "L:71",
      "chain": "L",
      "resseq": 71,
      "icode": "",
      "resname": "SER",
      "hetflag": " ",
      "sasa": 0.7736354470252991,
      "atoms": [
        {
          "atom_index": 2168,
          "name": "N",
          "element": "N",
          "coord": [
            -4.180200099945068,
            -0.8381999731063843,
            3.0690999031066895
          ]
        },
        {
          "atom_index": 2169,
          "name": "CA",
          "element": "C",
          "coord": [
            -4.267499923706055,
            -0.9473999738693237,
            3.1089000701904297
          ]
        },
        {
          "atom_index": 2170,
          "name": "C",
          "element": "C",
          "coord": [
            -4.2546000480651855,
            -1.0672999620437622,
            3.016400098800659
          ]
        },
        {
          "atom_index": 2171,
          "name": "O",
          "element": "O",
          "coord": [
            -4.183899879455566,
            -1.0631999969482422,
            2.9147000312805176
          ]
        },
        {
          "atom_index": 2172,
          "name": "CB",
          "element": "C",
          "coord": [
            -4.413300037384033,
            -0.8995000123977661,
            3.114300012588501
          ]
        },
        {
          "atom_index": 2173,
          "name": "OG",
          "element": "O",
          "coord": [
            -4.455999851226807,
            -0.8511000275611877,
            2.98799991607666
          ]
        }
      ]
    },
    {
      "id": "L:72",
      "chain": "L",
      "resseq": 72,
      "icode": "",
      "resname": "GLY",
      "hetflag": " ",
      "sasa": 0.09679638594388962,
      "atoms": [
        {
          "atom_index": 2174,
          "name": "N",
          "element": "N",
          "coord": [
            -4.323699951171875,
            -1.1746000051498413,
            3.052799940109253
          ]
        },
        {
          "atom_index": 2175,
          "name": "CA",
          "element": "C",
          "coord": [
            -4.3267998695373535,
            -1.295699954032898,
            2.972599983215332
          ]
        },
        {
          "atom_index": 2176,
          "name": "C",
          "element": "C",
          "coord": [
            -4.241300106048584,
            -1.4046000242233276,
            3.033600091934204
          ]
        },
        {
          "atom_index": 2177,
          "name": "O",
          "element": "O",
          "coord": [
            -4.1717000007629395,
            -1.3818999528884888,
            3.1331000328063965
          ]
        }
      ]
    },
    {
      "id": "L:73",
      "chain": "L",
      "resseq": 73,
      "icode": "",
      "resname": "SER",
      "hetflag": " ",
      "sasa": 1.4482676982879639,
      "atoms": [
        {
          "atom_index": 2178,
          "name": "N",
          "element": "N",
          "coord": [
            -4.247200012207031,
            -1.5230000019073486,
            2.9730000495910645
          ]
        },
        {
          "atom_index": 2179,
          "name": "CA",
          "element": "C",
          "coord": [
            -4.171899795532227,
            -1.6383999586105347,
            3.021199941635132
          ]
        },
        {
          "atom_index": 2180,
          "name": "C",
          "element": "C",
          "coord": [
            -4.157599925994873,
            -1.7486000061035156,
            2.916599988937378
          ]
        },
        {
          "atom_index": 2181,
          "name": "O",
          "element": "O",
          "coord": [
            -4.241099834442139,
            -1.7623000144958496,
            2.82669997215271
          ]
        },
        {
          "atom_index": 2182,
          "name": "CB",
          "element": "C",
          "coord": [
            -4.236100196838379,
            -1.6943000555038452,
            3.148200035095215
          ]
        },
        {
          "atom_index": 2183,
          "name": "OG",
          "element": "O",
          "coord": [
            -4.1427998542785645,
            -1.771399974822998,
            3.2214999198913574
          ]
        }
      ]
    },
    {
      "id": "L:74",
      "chain": "L",
      "resseq": 74,
      "icode": "",
      "resname": "GLY",
      "hetflag": " ",
      "sasa": 0.0,
      "atoms": [
        {
          "atom_index": 2184,
          "name": "N",
          "element": "N",
          "coord": [
            -4.050300121307373,
            -1.82669997215271,
            2.9296000003814697
          ]
        },
        {
          "atom_index": 2185,
          "name": "CA",
          "element": "C",
          "coord": [
            -4.025899887084961,
            -1.9407999515533447,
            2.8427000045776367
          ]
        },
        {
          "atom_index": 2186,
          "name": "C",
          "element": "C",
          "coord": [
            -3.979599952697754,
            -1.902500033378601,
            2.7035000324249268
          ]
        },
        {
          "atom_index": 2187,
          "name": "O",
          "element": "O",
          "coord": [
            -3.8585000038146973,
            -1.8997000455856323,
            2.676500082015991
          ]
        }
      ]
    },
    {
      "id": "L:75",
      "chain": "L",
      "resseq": 75,
      "icode": "",
      "resname": "THR",
      "hetflag": " ",
      "sasa": 1.1350748538970947,
      "atoms": [
        {
          "atom_index": 2188,
          "name": "N",
          "element": "N",
          "coord": [
            -4.075699806213379,
            -1.8731000423431396,
            2.615799903869629
          ]
        },
        {
          "atom_index": 2189,
          "name": "CA",
          "element": "C",
          "coord": [
            -4.04640007019043,
            -1.8380000591278076,
            2.476099967956543
          ]
        },
        {
          "atom_index": 2190,
          "name": "C",
          "element": "C",
          "coord": [
            -4.11359977722168,
            -1.7098000049591064,
            2.4244000911712646
          ]
        },
        {
          "atom_index": 2191,
          "name": "O",
          "element": "O",
          "coord": [
            -4.0991997718811035,
            -1.6759999990463257,
            2.3066000938415527
          ]
        },
        {
          "atom_index": 2192,
          "name": "CB",
          "element": "C",
          "coord": [
            -4.073500156402588,
            -1.955299973487854,
            2.3754000663757324
          ]
        },
        {
          "atom_index": 2193,
          "name": "OG1",
          "element": "O",
          "coord": [
            -4.213600158691406,
            -1.9854999780654907,
            2.36899995803833
          ]
        },
        {
          "atom_index": 2194,
          "name": "CG2",
          "element": "C",
          "coord": [
            -3.995800018310547,
            -2.0803000926971436,
            2.4131999015808105
          ]
        }
      ]
    },
    {
      "id": "L:76",
      "chain": "L",
      "resseq": 76,
      "icode": "",
      "resname": "ASP",
      "hetflag": " ",
      "sasa": 0.8894565105438232,
      "atoms": [
        {
          "atom_index": 2195,
          "name": "N",
          "element": "N",
          "coord": [
            -4.185999870300293,
            -1.63919997215271,
            2.510699987411499
          ]
        },
        {
          "atom_index": 2196,
          "name": "CA",
          "element": "C",
          "coord": [
            -4.257900238037109,
            -1.5190000534057617,
            2.4686999320983887
          ]
        },
        {
          "atom_index": 2197,
          "name": "C",
          "element": "C",
          "coord": [
            -4.237800121307373,
            -1.4061000347137451,
            2.5694000720977783
          ]
        },
        {
          "atom_index": 2198,
          "name": "O",
          "element": "O",
          "coord": [
            -4.272299766540527,
            -1.4198999404907227,
            2.6867001056671143
          ]
        },
        {
          "atom_index": 2199,
          "name": "CB",
          "element": "C",
          "coord": [
            -4.406599998474121,
            -1.5499999523162842,
            2.4491000175476074
          ]
        },
        {
          "atom_index": 2200,
          "name": "CG",
          "element": "C",
          "coord": [
            -4.474999904632568,
            -1.450600028038025,
            2.358099937438965
          ]
        },
        {
          "atom_index": 2201,
          "name": "OD1",
          "element": "O",
          "coord": [
            -4.509500026702881,
            -1.3402999639511108,
            2.4052000045776367
          ]
        },
        {
          "atom_index": 2202,
          "name": "OD2",
          "element": "O",
          "coord": [
            -4.49399995803833,
            -1.4833999872207642,
            2.239000082015991
          ]
        }
      ]
    },
    {
      "id": "L:77",
      "chain": "L",
      "resseq": 77,
      "icode": "",
      "resname": "PHE",
      "hetflag": " ",
      "sasa": 0.0,
      "atoms": [
        {
          "atom_index": 2203,
          "name": "N",
          "element": "N",
          "coord": [
            -4.181600093841553,
            -1.2940000295639038,
            2.5237998962402344
          ]
        },
        {
          "atom_index": 2204,
          "name": "CA",
          "element": "C",
          "coord": [
            -4.142399787902832,
            -1.186400055885315,
            2.6124000549316406
          ]
        },
        {
          "atom_index": 2205,
          "name": "C",
          "element": "C",
          "coord": [
            -4.186699867248535,
            -1.0521999597549438,
            2.5566000938415527
          ]
        },
        {
          "atom_index": 2206,
          "name": "O",
          "element": "O",
          "coord": [
            -4.201900005340576,
            -1.0367000102996826,
            2.4351000785827637
          ]
        },
        {
          "atom_index": 2207,
          "name": "CB",
          "element": "C",
          "coord": [
            -3.990299940109253,
            -1.1898000240325928,
            2.633500099182129
          ]
        },
        {
          "atom_index": 2208,
          "name": "CG",
          "element": "C",
          "coord": [
            -3.9423000812530518,
            -1.3199000358581543,
            2.6912999153137207
          ]
        },
        {
          "atom_index": 2209,
          "name": "CD1",
          "element": "C",
          "coord": [
            -3.902400016784668,
            -1.4247000217437744,
            2.6073999404907227
          ]
        },
        {
          "atom_index": 2210,
          "name": "CD2",
          "element": "C",
          "coord": [
            -3.937299966812134,
            -1.3375999927520752,
            2.8296000957489014
          ]
        },
        {
          "atom_index": 2211,
          "name": "CE1",
          "element": "C",
          "coord": [
            -3.857800006866455,
            -1.5458999872207642,
            2.6610000133514404
          ]
        },
        {
          "atom_index": 2212,
          "name": "CE2",
          "element": "C",
          "coord": [
            -3.8929998874664307,
            -1.4579999446868896,
            2.884000062942505
          ]
        },
        {
          "atom_index": 2213,
          "name": "CZ",
          "element": "C",
          "coord": [
            -3.853300094604492,
            -1.562000036239624,
            2.799299955368042
          ]
        }
      ]
    },
    {
      "id": "L:78",
      "chain": "L",
      "resseq": 78,
      "icode": "",
      "resname": "THR",
      "hetflag": " ",
      "sasa": 0.0,
      "atoms": [
        {
          "atom_index": 2214,
          "name": "N",
          "element": "N",
          "coord": [
            -4.206900119781494,
            -0.9563000202178955,
            2.6463000774383545
          ]
        },
        {
          "atom_index": 2215,
          "name": "CA",
          "element": "C",
          "coord": [
            -4.252600193023682,
            -0.8234999775886536,
            2.6080000400543213
          ]
        },
        {
          "atom_index": 2216,
          "name": "C",
          "element": "C",
          "coord": [
            -4.179500102996826,
            -0.7143999934196472,
            2.6851999759674072
          ]
        },
        {
          "atom_index": 2217,
          "name": "O",
          "element": "O",
          "coord": [
            -4.160200119018555,
            -0.7250999808311462,
            2.8062000274658203
          ]
        },
        {
          "atom_index": 2218,
          "name": "CB",
          "element": "C",
          "coord": [
            -4.405799865722656,
            -0.8104000091552734,
            2.629499912261963
          ]
        },
        {
          "atom_index": 2219,
          "name": "OG1",
          "element": "O",
          "coord": [
            -4.473800182342529,
            -0.9110999703407288,
            2.5536000728607178
          ]
        },
        {
          "atom_index": 2220,
          "name": "CG2",
          "element": "C",
          "coord": [
            -4.45550012588501,
            -0.6728000044822693,
            2.5864999294281006
          ]
        }
      ]
    },
    {
      "id": "L:79",
      "chain": "L",
      "resseq": 79,
      "icode": "",
      "resname": "LEU",
      "hetflag": " ",
      "sasa": 0.0,
      "atoms": [
        {
          "atom_index": 2221,
          "name": "N",
          "element": "N",
          "coord": [
            -4.138500213623047,
            -0.609000027179718,
            2.6142001152038574
          ]
        },
        {
          "atom_index": 2222,
          "name": "CA",
          "element": "C",
          "coord": [
            -4.088799953460693,
            -0.48829999566078186,
            2.677500009536743
          ]
        },
        {
          "atom_index": 2223,
          "name": "C",
          "element": "C",
          "coord": [
            -4.195099830627441,
            -0.38029998540878296,
            2.662100076675415
          ]
        },
        {
          "atom_index": 2224,
          "name": "O",
          "element": "O",
          "coord": [
            -4.24429988861084,
            -0.35580000281333923,
            2.5522000789642334
          ]
        },
        {
          "atom_index": 2225,
          "name": "CB",
          "element": "C",
          "coord": [
            -3.9574999809265137,
            -0.4408000111579895,
            2.6131999492645264
          ]
        },
        {
          "atom_index": 2226,
          "name": "CG",
          "element": "C",
          "coord": [
            -3.8968000411987305,
            -0.310699999332428,
            2.6665000915527344
          ]
        },
        {
          "atom_index": 2227,
          "name": "CD1",
          "element": "C",
          "coord": [
            -3.83489990234375,
            -0.32739999890327454,
            2.8052000999450684
          ]
        },
        {
          "atom_index": 2228,
          "name": "CD2",
          "element": "C",
          "coord": [
            -3.7911999225616455,
            -0.26269999146461487,
            2.5687999725341797
          ]
        }
      ]
    },
    {
      "id": "L:80",
      "chain": "L",
      "resseq": 80,
      "icode": "",
      "resname": "THR",
      "hetflag": " ",
      "sasa": 0.0,
      "atoms": [
        {
          "atom_index": 2229,
          "name": "N",
          "element": "N",
          "coord": [
            -4.229499816894531,
            -0.3165000081062317,
            2.7734999656677246
          ]
        },
        {
          "atom_index": 2230,
          "name": "CA",
          "element": "C",
          "coord": [
            -4.328100204467773,
            -0.2093999981880188,
            2.772900104522705
          ]
        },
        {
          "atom_index": 2231,
          "name": "C",
          "element": "C",
          "coord": [
            -4.264100074768066,
            -0.0786999985575676,
            2.81820011138916
          ]
        },
        {
          "atom_index": 2232,
          "name": "O",
          "element": "O",
          "coord": [
            -4.190999984741211,
            -0.07519999891519547,
            2.916800022125244
          ]
        },
        {
          "atom_index": 2233,
          "name": "CB",
          "element": "C",
          "coord": [
            -4.448699951171875,
            -0.24570000171661377,
            2.864799976348877
          ]
        },
        {
          "atom_index": 2234,
          "name": "OG1",
          "element": "O",
          "coord": [
            -4.508999824523926,
            -0.367900013923645,
            2.819200038909912
          ]
        },
        {
          "atom_index": 2235,
          "name": "CG2",
          "element": "C",
          "coord": [
            -4.554299831390381,
            -0.13369999825954437,
            2.8647000789642334
          ]
        }
      ]
    },
    {
      "id": "L:81",
      "chain": "L",
      "resseq": 81,
      "icode": "",
      "resname": "ILE",
      "hetflag": " ",
      "sasa": 0.0,
      "atoms": [
        {
          "atom_index": 2236,
          "name": "N",
          "element": "N",
          "coord": [
            -4.292500019073486,
            0.028699999675154686,
            2.744499921798706
          ]
        },
        {
          "atom_index": 2237,
          "name": "CA",
          "element": "C",
          "coord": [
            -4.265200138092041,
            0.16429999470710754,
            2.7909998893737793
          ]
        },
        {
          "atom_index": 2238,
          "name": "C",
          "element": "C",
          "coord": [
            -4.404399871826172,
            0.22439999878406525,
            2.8132998943328857
          ]
        },
        {
          "atom_index": 2239,
          "name": "O",
          "element": "O",
          "coord": [
            -4.479800224304199,
            0.24549999833106995,
            2.717900037765503
          ]
        },
        {
          "atom_index": 2240,
          "name": "CB",
          "element": "C",
          "coord": [
            -4.182300090789795,
            0.24770000576972961,
            2.6886000633239746
          ]
        },
        {
          "atom_index": 2241,
          "name": "CG1",
          "element": "C",
          "coord": [
            -4.064499855041504,
            0.1656000018119812,
            2.634500026702881
          ]
        },
        {
          "atom_index": 2242,
          "name": "CG2",
          "element": "C",
          "coord": [
            -4.132800102233887,
            0.3781000077724457,
            2.753200054168701
          ]
        },
        {
          "atom_index": 2243,
          "name": "CD1",
          "element": "C",
          "coord": [
            -3.9971001148223877,
            0.22429999709129333,
            2.510699987411499
          ]
        }
      ]
    },
    {
      "id": "L:82",
      "chain": "L",
      "resseq": 82,
      "icode": "",
      "resname": "SER",
      "hetflag": " ",
      "sasa": 0.12832623720169067,
      "atoms": [
        {
          "atom_index": 2244,
          "name": "N",
          "element": "N",
          "coord": [
            -4.438199996948242,
            0.2515999972820282,
            2.9391000270843506
          ]
        },
        {
          "atom_index": 2245,
          "name": "CA",
          "element": "C",
          "coord": [
            -4.574999809265137,
            0.29100000858306885,
            2.9749999046325684
          ]
        },
        {
          "atom_index": 2246,
          "name": "C",
          "element": "C",
          "coord": [
            -4.611400127410889,
            0.4278999865055084,
            2.9177000522613525
          ]
        },
        {
          "atom_index": 2247,
          "name": "O",
          "element": "O",
          "coord": [
            -4.726500034332275,
            0.4512999951839447,
            2.879300117492676
          ]
        },
        {
          "atom_index": 2248,
          "name": "CB",
          "element": "C",
          "coord": [
            -4.59250020980835,
            0.289900004863739,
            3.1266000270843506
          ]
        },
        {
          "atom_index": 2249,
          "name": "OG",
          "element": "O",
          "coord": [
            -4.499899864196777,
            0.3785000145435333,
            3.1872000694274902
          ]
        }
      ]
    },
    {
      "id": "L:83",
      "chain": "L",
      "resseq": 83,
      "icode": "",
      "resname": "SER",
      "hetflag": " ",
      "sasa": 0.8571910262107849,
      "atoms": [
        {
          "atom_index": 2250,
          "name": "N",
          "element": "N",
          "coord": [
            -4.512499809265137,
            0.5167999863624573,
            2.9126999378204346
          ]
        },
        {
          "atom_index": 2251,
          "name": "CA",
          "element": "C",
          "coord": [
            -4.530300140380859,
            0.6516000032424927,
            2.8594000339508057
          ]
        },
        {
          "atom_index": 2252,
          "name": "C",
          "element": "C",
          "coord": [
            -4.405900001525879,
            0.6931999921798706,
            2.7808001041412354
          ]
        },
        {
          "atom_index": 2253,
          "name": "O",
          "element": "O",
          "coord": [
            -4.303800106048584,
            0.7317000031471252,
            2.8387999534606934
          ]
        },
        {
          "atom_index": 2254,
          "name": "CB",
          "element": "C",
          "coord": [
            -4.558000087738037,
            0.75,
            2.973599910736084
          ]
        },
        {
          "atom_index": 2255,
          "name": "OG",
          "element": "O",
          "coord": [
            -4.563000202178955,
            0.8830999732017517,
            2.925600051879883
          ]
        }
      ]
    },
    {
      "id": "L:84",
      "chain": "L",
      "resseq": 84,
      "icode": "",
      "resname": "LEU",
      "hetflag": " ",
      "sasa": 0.0,
      "atoms": [
        {
          "atom_index": 2256,
          "name": "N",
          "element": "N",
          "coord": [
            -4.41510009765625,
            0.6851999759674072,
            2.6484999656677246
          ]
        },
        {
          "atom_index": 2257,
          "name": "CA",
          "element": "C",
          "coord": [
            -4.298699855804443,
            0.7113000154495239,
            2.5625998973846436
          ]
        },
        {
          "atom_index": 2258,
          "name": "C",
          "element": "C",
          "coord": [
            -4.246600151062012,
            0.8549000024795532,
            2.573699951171875
          ]
        },
        {
          "atom_index": 2259,
          "name": "O",
          "element": "O",
          "coord": [
            -4.319900035858154,
            0.951200008392334,
            2.5492000579833984
          ]
        },
        {
          "atom_index": 2260,
          "name": "CB",
          "element": "C",
          "coord": [
            -4.3302001953125,
            0.6761000156402588,
            2.4166998863220215
          ]
        },
        {
          "atom_index": 2261,
          "name": "CG",
          "element": "C",
          "coord": [
            -4.210400104522705,
            0.6811000108718872,
            2.3208999633789062
          ]
        },
        {
          "atom_index": 2262,
          "name": "CD1",
          "element": "C",
          "coord": [
            -4.123000144958496,
            0.5582000017166138,
            2.33870005607605
          ]
        },
        {
          "atom_index": 2263,
          "name": "CD2",
          "element": "C",
          "coord": [
            -4.255499839782715,
            0.6930000185966492,
            2.176500082015991
          ]
        }
      ]
    },
    {
      "id": "L:85",
      "chain": "L",
      "resseq": 85,
      "icode": "",
      "resname": "GLN",
      "hetflag": " ",
      "sasa": 1.9863810539245605,
      "atoms": [
        {
          "atom_index": 2264,
          "name": "N",
          "element": "N",
          "coord": [
            -4.119800090789795,
            0.8677999973297119,
            2.6110000610351562
          ]
        },
        {
          "atom_index": 2265,
          "name": "CA",
          "element": "C",
          "coord": [
            -4.052700042724609,
            0.996999979019165,
            2.6171000003814697
          ]
        },
        {
          "atom_index": 2266,
          "name": "C",
          "element": "C",
          "coord": [
            -3.96560001373291,
            1.0149999856948853,
            2.4941000938415527
          ]
        },
        {
          "atom_index": 2267,
          "name": "O",
          "element": "O",
          "coord": [
            -3.9268999099731445,
            0.9168000221252441,
            2.4296998977661133
          ]
        },
        {
          "atom_index": 2268,
          "name": "CB",
          "element": "C",
          "coord": [
            -3.968600034713745,
            1.0095000267028809,
            2.744999885559082
          ]
        },
        {
          "atom_index": 2269,
          "name": "CG",
          "element": "C",
          "coord": [
            -4.04640007019043,
            0.9836999773979187,
            2.8738999366760254
          ]
        },
        {
          "atom_index": 2270,
          "name": "CD",
          "element": "C",
          "coord": [
            -4.162600040435791,
            1.0786000490188599,
            2.8924999237060547
          ]
        },
        {
          "atom_index": 2271,
          "name": "OE1",
          "element": "O",
          "coord": [
            -4.144499778747559,
            1.2000999450683594,
            2.891900062561035
          ]
        },
        {
          "atom_index": 2272,
          "name": "NE2",
          "element": "N",
          "coord": [
            -4.282800197601318,
            1.0235999822616577,
            2.90910005569458
          ]
        }
      ]
    },
    {
      "id": "L:86",
      "chain": "L",
      "resseq": 86,
      "icode": "",
      "resname": "ALA",
      "hetflag": " ",
      "sasa": 0.0,
      "atoms": [
        {
          "atom_index": 2273,
          "name": "N",
          "element": "N",
          "coord": [
            -3.9344000816345215,
            1.1402000188827515,
            2.4607999324798584
          ]
        },
        {
          "atom_index": 2274,
          "name": "CA",
          "element": "C",
          "coord": [
            -3.8496999740600586,
            1.1705000400543213,
            2.345599889755249
          ]
        },
        {
          "atom_index": 2275,
          "name": "C",
          "element": "C",
          "coord": [
            -3.7132999897003174,
            1.1008000373840332,
            2.3526999950408936
          ]
        },
        {
          "atom_index": 2276,
          "name": "O",
          "element": "O",
          "coord": [
            -3.6582000255584717,
            1.0616999864578247,
            2.2495999336242676
          ]
        },
        {
          "atom_index": 2277,
          "name": "CB",
          "element": "C",
          "coord": [
            -3.8336000442504883,
            1.3216999769210815,
            2.329900026321411
          ]
        }
      ]
    },
    {
      "id": "L:87",
      "chain": "L",
      "resseq": 87,
      "icode": "",
      "resname": "GLU",
      "hetflag": " ",
      "sasa": 2.049440860748291,
      "atoms": [
        {
          "atom_index": 2278,
          "name": "N",
          "element": "N",
          "coord": [
            -3.6594998836517334,
            1.0852999687194824,
            2.473900079727173
          ]
        },
        {
          "atom_index": 2279,
          "name": "CA",
          "element": "C",
          "coord": [
            -3.531599998474121,
            1.0153000354766846,
            2.4937000274658203
          ]
        },
        {
          "atom_index": 2280,
          "name": "C",
          "element": "C",
          "coord": [
            -3.541800022125244,
            0.8626999855041504,
            2.4784998893737793
          ]
        },
        {
          "atom_index": 2281,
          "name": "O",
          "element": "O",
          "coord": [
            -3.4395999908447266,
            0.7936000227928162,
            2.4802000522613525
          ]
        },
        {
          "atom_index": 2282,
          "name": "CB",
          "element": "C",
          "coord": [
            -3.467400074005127,
            1.051200032234192,
            2.628999948501587
          ]
        },
        {
          "atom_index": 2283,
          "name": "CG",
          "element": "C",
          "coord": [
            -3.5464000701904297,
            1.0095000267028809,
            2.752500057220459
          ]
        },
        {
          "atom_index": 2284,
          "name": "CD",
          "element": "C",
          "coord": [
            -3.615000009536743,
            1.1267999410629272,
            2.820499897003174
          ]
        },
        {
          "atom_index": 2285,
          "name": "OE1",
          "element": "O",
          "coord": [
            -3.6928000450134277,
            1.1991000175476074,
            2.7537999153137207
          ]
        },
        {
          "atom_index": 2286,
          "name": "OE2",
          "element": "O",
          "coord": [
            -3.59089994430542,
            1.1467000246047974,
            2.9414000511169434
          ]
        }
      ]
    },
    {
      "id": "L:88",
      "chain": "L",
      "resseq": 88,
      "icode": "",
      "resname": "ASP",
      "hetflag": " ",
      "sasa": 0.0,
      "atoms": [
        {
          "atom_index": 2287,
          "name": "N",
          "element": "N",
          "coord": [
            -3.663800001144409,
            0.8108000159263611,
            2.4639999866485596
          ]
        },
        {
          "atom_index": 2288,
          "name": "CA",
          "element": "C",
          "coord": [
            -3.6851000785827637,
            0.6656000018119812,
            2.448199987411499
          ]
        },
        {
          "atom_index": 2289,
          "name": "C",
          "element": "C",
          "coord": [
            -3.6816999912261963,
            0.6200000047683716,
            2.302000045776367
          ]
        },
        {
          "atom_index": 2290,
          "name": "O",
          "element": "O",
          "coord": [
            -3.686500072479248,
            0.5001000165939331,
            2.273099899291992
          ]
        },
        {
          "atom_index": 2291,
          "name": "CB",
          "element": "C",
          "coord": [
            -3.8178000450134277,
            0.621999979019165,
            2.5116000175476074
          ]
        },
        {
          "atom_index": 2292,
          "name": "CG",
          "element": "C",
          "coord": [
            -3.825500011444092,
            0.6536999940872192,
            2.659600019454956
          ]
        },
        {
          "atom_index": 2293,
          "name": "OD1",
          "element": "O",
          "coord": [
            -3.7191998958587646,
            0.6704000234603882,
            2.7230000495910645
          ]
        },
        {
          "atom_index": 2294,
          "name": "OD2",
          "element": "O",
          "coord": [
            -3.938800096511841,
            0.661899983882904,
            2.7125000953674316
          ]
        }
      ]
    },
    {
      "id": "L:89",
      "chain": "L",
      "resseq": 89,
      "icode": "",
      "resname": "VAL",
      "hetflag": " ",
      "sasa": 0.0,
      "atoms": [
        {
          "atom_index": 2295,
          "name": "N",
          "element": "N",
          "coord": [
            -3.6735000610351562,
            0.715399980545044,
            2.2100000381469727
          ]
        },
        {
          "atom_index": 2296,
          "name": "CA",
          "element": "C",
          "coord": [
            -3.6628000736236572,
            0.6855000257492065,
            2.0671000480651855
          ]
        },
        {
          "atom_index": 2297,
          "name": "C",
          "element": "C",
          "coord": [
            -3.527100086212158,
            0.6189000010490417,
            2.0416998863220215
          ]
        },
        {
          "atom_index": 2298,
          "name": "O",
          "element": "O",
          "coord": [
            -3.421799898147583,
            0.6787999868392944,
            2.0645999908447266
          ]
        },
        {
          "atom_index": 2299,
          "name": "CB",
          "element": "C",
          "coord": [
            -3.683300018310547,
            0.8134999871253967,
            1.9801000356674194
          ]
        },
        {
          "atom_index": 2300,
          "name": "CG1",
          "element": "C",
          "coord": [
            -3.6552000045776367,
            0.786300003528595,
            1.8330999612808228
          ]
        },
        {
          "atom_index": 2301,
          "name": "CG2",
          "element": "C",
          "coord": [
            -3.8243000507354736,
            0.8652999997138977,
            1.9979000091552734
          ]
        }
      ]
    },
    {
      "id": "L:90",
      "chain": "L",
      "resseq": 90,
      "icode": "",
      "resname": "ALA",
      "hetflag": " ",
      "sasa": 0.0,
      "atoms": [
        {
          "atom_index": 2302,
          "name": "N",
          "element": "N",
          "coord": [
            -3.5306999683380127,
            0.49459999799728394,
            1.9941999912261963
          ]
        },
        {
          "atom_index": 2303,
          "name": "CA",
          "element": "C",
          "coord": [
            -3.4103000164031982,
            0.41110000014305115,
            1.9880000352859497
          ]
        },
        {
          "atom_index": 2304,
          "name": "C",
          "element": "C",
          "coord": [
            -3.4428000450134277,
            0.2775999903678894,
            1.9222999811172485
          ]
        },
        {
          "atom_index": 2305,
          "name": "O",
          "element": "O",
          "coord": [
            -3.5590999126434326,
            0.25099998712539673,
            1.8906999826431274
          ]
        },
        {
          "atom_index": 2306,
          "name": "CB",
          "element": "C",
          "coord": [
            -3.356300115585327,
            0.38519999384880066,
            2.1284000873565674
          ]
        }
      ]
    },
    {
      "id": "L:91",
      "chain": "L",
      "resseq": 91,
      "icode": "",
      "resname": "VAL",
      "hetflag": " ",
      "sasa": 0.0,
      "atoms": [
        {
          "atom_index": 2307,
          "name": "N",
          "element": "N",
          "coord": [
            -3.3405001163482666,
            0.1941000074148178,
            1.9017000198364258
          ]
        },
        {
          "atom_index": 2308,
          "name": "CA",
          "element": "C",
          "coord": [
            -3.3622000217437744,
            0.053700000047683716,
            1.8645000457763672
          ]
        },
        {
          "atom_index": 2309,
          "name": "C",
          "element": "C",
          "coord": [
            -3.344899892807007,
            -0.033399999141693115,
            1.9889999628067017
          ]
        },
        {
          "atom_index": 2310,
          "name": "O",
          "element": "O",
          "coord": [
            -3.250200033187866,
            -0.015399999916553497,
            2.066499948501587
          ]
        },
        {
          "atom_index": 2311,
          "name": "CB",
          "element": "C",
          "coord": [
            -3.2648000717163086,
            0.006099999882280827,
            1.7525999546051025
          ]
        },
        {
          "atom_index": 2312,
          "name": "CG1",
          "element": "C",
          "coord": [
            -3.293800115585327,
            -0.13830000162124634,
            1.711400032043457
          ]
        },
        {
          "atom_index": 2313,
          "name": "CG2",
          "element": "C",
          "coord": [
            -3.273900032043457,
            0.09910000115633011,
            1.6301000118255615
          ]
        }
      ]
    },
    {
      "id": "L:92",
      "chain": "L",
      "resseq": 92,
      "icode": "",
      "resname": "TYR",
      "hetflag": " ",
      "sasa": 0.0,
      "atoms": [
        {
          "atom_index": 2314,
          "name": "N",
          "element": "N",
          "coord": [
            -3.4370999336242676,
            -0.12759999930858612,
            2.007200002670288
          ]
        },
        {
          "atom_index": 2315,
          "name": "CA",
          "element": "C",
          "coord": [
            -3.436300039291382,
            -0.21639999747276306,
            2.124000072479248
          ]
        },
        {
          "atom_index": 2316,
          "name": "C",
          "element": "C",
          "coord": [
            -3.4077999591827393,
            -0.35830000042915344,
            2.077699899673462
          ]
        },
        {
          "atom_index": 2317,
          "name": "O",
          "element": "O",
          "coord": [
            -3.4655001163482666,
            -0.40549999475479126,
            1.9793000221252441
          ]
        },
        {
          "atom_index": 2318,
          "name": "CB",
          "element": "C",
          "coord": [
            -3.571500062942505,
            -0.20759999752044678,
            2.197700023651123
          ]
        },
        {
          "atom_index": 2319,
          "name": "CG",
          "element": "C",
          "coord": [
            -3.5889999866485596,
            -0.0714000016450882,
            2.2609000205993652
          ]
        },
        {
          "atom_index": 2320,
          "name": "CD1",
          "element": "C",
          "coord": [
            -3.5550999641418457,
            -0.048900000751018524,
            2.394700050354004
          ]
        },
        {
          "atom_index": 2321,
          "name": "CD2",
          "element": "C",
          "coord": [
            -3.640000104904175,
            0.03539999946951866,
            2.1858999729156494
          ]
        },
        {
          "atom_index": 2322,
          "name": "CE1",
          "element": "C",
          "coord": [
            -3.571199893951416,
            0.07639999687671661,
            2.4526000022888184
          ]
        },
        {
          "atom_index": 2323,
          "name": "CE2",
          "element": "C",
          "coord": [
            -3.6563000679016113,
            0.16169999539852142,
            2.24399995803833
          ]
        },
        {
          "atom_index": 2324,
          "name": "CZ",
          "element": "C",
          "coord": [
            -3.6219000816345215,
            0.18060000240802765,
            2.3761000633239746
          ]
        },
        {
          "atom_index": 2325,
          "name": "OH",
          "element": "O",
          "coord": [
            -3.637200117111206,
            0.30410000681877136,
            2.434999942779541
          ]
        }
      ]
    },
    {
      "id": "L:93",
      "chain": "L",
      "resseq": 93,
      "icode": "",
      "resname": "TYR",
      "hetflag": " ",
      "sasa": 0.0,
      "atoms": [
        {
          "atom_index": 2326,
          "name": "N",
          "element": "N",
          "coord": [
            -3.31850004196167,
            -0.42480000853538513,
            2.1501998901367188
          ]
        },
        {
          "atom_index": 2327,
          "name": "CA",
          "element": "C",
          "coord": [
            -3.2790000438690186,
            -0.5629000067710876,
            2.1212000846862793
          ]
        },
        {
          "atom_index": 2328,
          "name": "C",
          "element": "C",
          "coord": [
            -3.3052000999450684,
            -0.6506999731063843,
            2.239799976348877
          ]
        },
        {
          "atom_index": 2329,
          "name": "O",
          "element": "O",
          "coord": [
            -3.2757999897003174,
            -0.6133000254631042,
            2.353100061416626
          ]
        },
        {
          "atom_index": 2330,
          "name": "CB",
          "element": "C",
          "coord": [
            -3.1278998851776123,
            -0.5727999806404114,
            2.092900037765503
          ]
        },
        {
          "atom_index": 2331,
          "name": "CG",
          "element": "C",
          "coord": [
            -3.086699962615967,
            -0.5020999908447266,
            1.9671000242233276
          ]
        },
        {
          "atom_index": 2332,
          "name": "CD1",
          "element": "C",
          "coord": [
            -3.0910000801086426,
            -0.5672000050544739,
            1.8443000316619873
          ]
        },
        {
          "atom_index": 2333,
          "name": "CD2",
          "element": "C",
          "coord": [
            -3.0434000492095947,
            -0.36959999799728394,
            1.9708000421524048
          ]
        },
        {
          "atom_index": 2334,
          "name": "CE1",
          "element": "C",
          "coord": [
            -3.052999973297119,
            -0.5023999810218811,
            1.7273000478744507
          ]
        },
        {
          "atom_index": 2335,
          "name": "CE2",
          "element": "C",
          "coord": [
            -3.005000114440918,
            -0.30329999327659607,
            1.8539999723434448
          ]
        },
        {
          "atom_index": 2336,
          "name": "CZ",
          "element": "C",
          "coord": [
            -3.010200023651123,
            -0.3707999885082245,
            1.732300043106079
          ]
        },
        {
          "atom_index": 2337,
          "name": "OH",
          "element": "O",
          "coord": [
            -2.9728000164031982,
            -0.3077999949455261,
            1.6145000457763672
          ]
        }
      ]
    },
    {
      "id": "L:94",
      "chain": "L",
      "resseq": 94,
      "icode": "",
      "resname": "CYS",
      "hetflag": " ",
      "sasa": 0.0,
      "atoms": [
        {
          "atom_index": 2338,
          "name": "N",
          "element": "N",
          "coord": [
            -3.3606998920440674,
            -0.7681000232696533,
            2.212399959564209
          ]
        },
        {
          "atom_index": 2339,
          "name": "CA",
          "element": "C",
          "coord": [
            -3.361599922180176,
            -0.8741000294685364,
            2.3131000995635986
          ]
        },
        {
          "atom_index": 2340,
          "name": "C",
          "element": "C",
          "coord": [
            -3.24180006980896,
            -0.9664999842643738,
            2.291100025177002
          ]
        },
        {
          "atom_index": 2341,
          "name": "O",
          "element": "O",
          "coord": [
            -3.1819000244140625,
            -0.972100019454956,
            2.1819000244140625
          ]
        },
        {
          "atom_index": 2342,
          "name": "CB",
          "element": "C",
          "coord": [
            -3.493499994277954,
            -0.9520000219345093,
            2.3134000301361084
          ]
        },
        {
          "atom_index": 2343,
          "name": "SG",
          "element": "S",
          "coord": [
            -3.527400016784668,
            -1.0472999811172485,
            2.1651999950408936
          ]
        }
      ]
    },
    {
      "id": "L:95",
      "chain": "L",
      "resseq": 95,
      "icode": "",
      "resname": "GLN",
      "hetflag": " ",
      "sasa": 0.0,
      "atoms": [
        {
          "atom_index": 2344,
          "name": "N",
          "element": "N",
          "coord": [
            -3.2067999839782715,
            -1.0397000312805176,
            2.3961000442504883
          ]
        },
        {
          "atom_index": 2345,
          "name": "CA",
          "element": "C",
          "coord": [
            -3.096100091934204,
            -1.1340999603271484,
            2.3889999389648438
          ]
        },
        {
          "atom_index": 2346,
          "name": "C",
          "element": "C",
          "coord": [
            -3.1238999366760254,
            -1.2497999668121338,
            2.483799934387207
          ]
        },
        {
          "atom_index": 2347,
          "name": "O",
          "element": "O",
          "coord": [
            -3.165600061416626,
            -1.2263000011444092,
            2.5973000526428223
          ]
        },
        {
          "atom_index": 2348,
          "name": "CB",
          "element": "C",
          "coord": [
            -2.967900037765503,
            -1.0648000240325928,
            2.4356000423431396
          ]
        },
        {
          "atom_index": 2349,
          "name": "CG",
          "element": "C",
          "coord": [
            -2.843400001525879,
            -1.155400037765503,
            2.4351000785827637
          ]
        },
        {
          "atom_index": 2350,
          "name": "CD",
          "element": "C",
          "coord": [
            -2.743799924850464,
            -1.1227999925613403,
            2.5455000400543213
          ]
        },
        {
          "atom_index": 2351,
          "name": "OE1",
          "element": "O",
          "coord": [
            -2.774199962615967,
            -1.0497000217437744,
            2.6405999660491943
          ]
        },
        {
          "atom_index": 2352,
          "name": "NE2",
          "element": "N",
          "coord": [
            -2.623199939727783,
            -1.177299976348877,
            2.5332000255584717
          ]
        }
      ]
    },
    {
      "id": "L:96",
      "chain": "L",
      "resseq": 96,
      "icode": "",
      "resname": "GLN",
      "hetflag": " ",
      "sasa": 0.0,
      "atoms": [
        {
          "atom_index": 2353,
          "name": "N",
          "element": "N",
          "coord": [
            -3.1013998985290527,
            -1.3733999729156494,
            2.438699960708618
          ]
        },
        {
          "atom_index": 2354,
          "name": "CA",
          "element": "C",
          "coord": [
            -3.097599983215332,
            -1.4844000339508057,
            2.535900115966797
          ]
        },
        {
          "atom_index": 2355,
          "name": "C",
          "element": "C",
          "coord": [
            -2.9554998874664307,
            -1.5145000219345093,
            2.577699899673462
          ]
        },
        {
          "atom_index": 2356,
          "name": "O",
          "element": "O",
          "coord": [
            -2.8626999855041504,
            -1.510599970817566,
            2.494999885559082
          ]
        },
        {
          "atom_index": 2357,
          "name": "CB",
          "element": "C",
          "coord": [
            -3.165299892425537,
            -1.6121000051498413,
            2.483299970626831
          ]
        },
        {
          "atom_index": 2358,
          "name": "CG",
          "element": "C",
          "coord": [
            -3.097599983215332,
            -1.679800033569336,
            2.3635001182556152
          ]
        },
        {
          "atom_index": 2359,
          "name": "CD",
          "element": "C",
          "coord": [
            -2.9853999614715576,
            -1.7770999670028687,
            2.401099920272827
          ]
        },
        {
          "atom_index": 2360,
          "name": "OE1",
          "element": "O",
          "coord": [
            -2.975399971008301,
            -1.8229999542236328,
            2.515899896621704
          ]
        },
        {
          "atom_index": 2361,
          "name": "NE2",
          "element": "N",
          "coord": [
            -2.900099992752075,
            -1.808899998664856,
            2.3039000034332275
          ]
        }
      ]
    },
    {
      "id": "L:97",
      "chain": "L",
      "resseq": 97,
      "icode": "",
      "resname": "TYR",
      "hetflag": " ",
      "sasa": 0.0,
      "atoms": [
        {
          "atom_index": 2362,
          "name": "N",
          "element": "N",
          "coord": [
            -2.9398000240325928,
            -1.5443999767303467,
            2.7065000534057617
          ]
        },
        {
          "atom_index": 2363,
          "name": "CA",
          "element": "C",
          "coord": [
            -2.812000036239624,
            -1.5895999670028687,
            2.7613000869750977
          ]
        },
        {
          "atom_index": 2364,
          "name": "C",
          "element": "C",
          "coord": [
            -2.830199956893921,
            -1.717900037765503,
            2.8424999713897705
          ]
        },
        {
          "atom_index": 2365,
          "name": "O",
          "element": "O",
          "coord": [
            -2.757499933242798,
            -1.7436000108718872,
            2.93969988822937
          ]
        },
        {
          "atom_index": 2366,
          "name": "CB",
          "element": "C",
          "coord": [
            -2.7428998947143555,
            -1.478700041770935,
            2.842600107192993
          ]
        },
        {
          "atom_index": 2367,
          "name": "CG",
          "element": "C",
          "coord": [
            -2.8287999629974365,
            -1.412500023841858,
            2.9484000205993652
          ]
        },
        {
          "atom_index": 2368,
          "name": "CD1",
          "element": "C",
          "coord": [
            -2.9075000286102295,
            -1.301300048828125,
            2.9177000522613525
          ]
        },
        {
          "atom_index": 2369,
          "name": "CD2",
          "element": "C",
          "coord": [
            -2.831199884414673,
            -1.461300015449524,
            3.0782999992370605
          ]
        },
        {
          "atom_index": 2370,
          "name": "CE1",
          "element": "C",
          "coord": [
            -2.9860000610351562,
            -1.2414000034332275,
            3.0155999660491943
          ]
        },
        {
          "atom_index": 2371,
          "name": "CE2",
          "element": "C",
          "coord": [
            -2.9093000888824463,
            -1.4020999670028687,
            3.1770999431610107
          ]
        },
        {
          "atom_index": 2372,
          "name": "CZ",
          "element": "C",
          "coord": [
            -2.9860999584198,
            -1.2926000356674194,
            3.14490008354187
          ]
        },
        {
          "atom_index": 2373,
          "name": "OH",
          "element": "O",
          "coord": [
            -3.0636000633239746,
            -1.2342000007629395,
            3.2432000637054443
          ]
        }
      ]
    },
    {
      "id": "L:98",
      "chain": "L",
      "resseq": 98,
      "icode": "",
      "resname": "TYR",
      "hetflag": " ",
      "sasa": 0.9774256348609924,
      "atoms": [
        {
          "atom_index": 2374,
          "name": "N",
          "element": "N",
          "coord": [
            -2.9286000728607178,
            -1.7962000370025635,
            2.799299955368042
          ]
        },
        {
          "atom_index": 2375,
          "name": "CA",
          "element": "C",
          "coord": [
            -2.9511001110076904,
            -1.9306000471115112,
            2.85260009765625
          ]
        },
        {
          "atom_index": 2376,
          "name": "C",
          "element": "C",
          "coord": [
            -2.838099956512451,
            -2.025700092315674,
            2.8145999908447266
          ]
        },
        {
          "atom_index": 2377,
          "name": "O",
          "element": "O",
          "coord": [
            -2.7953999042510986,
            -2.1078999042510986,
            2.8965001106262207
          ]
        },
        {
          "atom_index": 2378,
          "name": "CB",
          "element": "C",
          "coord": [
            -3.0852999687194824,
            -1.985700011253357,
            2.8025999069213867
          ]
        },
        {
          "atom_index": 2379,
          "name": "CG",
          "element": "C",
          "coord": [
            -3.1177000999450684,
            -2.124300003051758,
            2.854099988937378
          ]
        },
        {
          "atom_index": 2380,
          "name": "CD1",
          "element": "C",
          "coord": [
            -3.1540000438690186,
            -2.1438000202178955,
            2.986999988555908
          ]
        },
        {
          "atom_index": 2381,
          "name": "CD2",
          "element": "C",
          "coord": [
            -3.111799955368042,
            -2.234499931335449,
            2.7695999145507812
          ]
        },
        {
          "atom_index": 2382,
          "name": "CE1",
          "element": "C",
          "coord": [
            -3.183799982070923,
            -2.2708001136779785,
            3.034899950027466
          ]
        },
        {
          "atom_index": 2383,
          "name": "CE2",
          "element": "C",
          "coord": [
            -3.1417999267578125,
            -2.362499952316284,
            2.8171000480651855
          ]
        },
        {
          "atom_index": 2384,
          "name": "CZ",
          "element": "C",
          "coord": [
            -3.177500009536743,
            -2.3780999183654785,
            2.9498000144958496
          ]
        },
        {
          "atom_index": 2385,
          "name": "OH",
          "element": "O",
          "coord": [
            -3.20740008354187,
            -2.5035998821258545,
            2.9988999366760254
          ]
        }
      ]
    },
    {
      "id": "L:99",
      "chain": "L",
      "resseq": 99,
      "icode": "",
      "resname": "LEU",
      "hetflag": " ",
      "sasa": 0.19359277188777924,
      "atoms": [
        {
          "atom_index": 2386,
          "name": "N",
          "element": "N",
          "coord": [
            -2.789799928665161,
            -2.0151000022888184,
            2.6910998821258545
          ]
        },
        {
          "atom_index": 2387,
          "name": "CA",
          "element": "C",
          "coord": [
            -2.678299903869629,
            -2.0989999771118164,
            2.6498000621795654
          ]
        },
        {
          "atom_index": 2388,
          "name": "C",
          "element": "C",
          "coord": [
            -2.5813000202178955,
            -2.023699998855591,
            2.5601000785827637
          ]
        },
        {
          "atom_index": 2389,
          "name": "O",
          "element": "O",
          "coord": [
            -2.6047000885009766,
            -1.9083000421524048,
            2.5283000469207764
          ]
        },
        {
          "atom_index": 2390,
          "name": "CB",
          "element": "C",
          "coord": [
            -2.730799913406372,
            -2.2267000675201416,
            2.582900047302246
          ]
        },
        {
          "atom_index": 2391,
          "name": "CG",
          "element": "C",
          "coord": [
            -2.8336000442504883,
            -2.214400053024292,
            2.4704999923706055
          ]
        },
        {
          "atom_index": 2392,
          "name": "CD1",
          "element": "C",
          "coord": [
            -2.767899990081787,
            -2.1740000247955322,
            2.3366000652313232
          ]
        },
        {
          "atom_index": 2393,
          "name": "CD2",
          "element": "C",
          "coord": [
            -2.907900094985962,
            -2.3461999893188477,
            2.4537999629974365
          ]
        }
      ]
    },
    {
      "id": "L:100",
      "chain": "L",
      "resseq": 100,
      "icode": "",
      "resname": "ILE",
      "hetflag": " ",
      "sasa": 0.06453092396259308,
      "atoms": [
        {
          "atom_index": 2394,
          "name": "N",
          "element": "N",
          "coord": [
            -2.473400115966797,
            -2.0889999866485596,
            2.520400047302246
          ]
        },
        {
          "atom_index": 2395,
          "name": "CA",
          "element": "C",
          "coord": [
            -2.3863000869750977,
            -2.02810001373291,
            2.420799970626831
          ]
        },
        {
          "atom_index": 2396,
          "name": "C",
          "element": "C",
          "coord": [
            -2.3991000652313232,
            -2.1038999557495117,
            2.2876999378204346
          ]
        },
        {
          "atom_index": 2397,
          "name": "O",
          "element": "O",
          "coord": [
            -2.411400079727173,
            -2.2274999618530273,
            2.287899971008301
          ]
        },
        {
          "atom_index": 2398,
          "name": "CB",
          "element": "C",
          "coord": [
            -2.2369000911712646,
            -2.0069000720977783,
            2.4690001010894775
          ]
        },
        {
          "atom_index": 2399,
          "name": "CG1",
          "element": "C",
          "coord": [
            -2.1677000522613525,
            -2.1393001079559326,
            2.5007998943328857
          ]
        },
        {
          "atom_index": 2400,
          "name": "CG2",
          "element": "C",
          "coord": [
            -2.2272000312805176,
            -1.9045000076293945,
            2.5845000743865967
          ]
        },
        {
          "atom_index": 2401,
          "name": "CD1",
          "element": "C",
          "coord": [
            -2.086199998855591,
            -2.1930999755859375,
            2.3842999935150146
          ]
        }
      ]
    },
    {
      "id": "L:101",
      "chain": "L",
      "resseq": 101,
      "icode": "",
      "resname": "PRO",
      "hetflag": " ",
      "sasa": 0.0,
      "atoms": [
        {
          "atom_index": 2402,
          "name": "N",
          "element": "N",
          "coord": [
            -2.3970000743865967,
            -2.0276999473571777,
            2.175800085067749
          ]
        },
        {
          "atom_index": 2403,
          "name": "CA",
          "element": "C",
          "coord": [
            -2.397700071334839,
            -1.878999948501587,
            2.164799928665161
          ]
        },
        {
          "atom_index": 2404,
          "name": "C",
          "element": "C",
          "coord": [
            -2.5183000564575195,
            -1.8027000427246094,
            2.2255001068115234
          ]
        },
        {
          "atom_index": 2405,
          "name": "O",
          "element": "O",
          "coord": [
            -2.6310999393463135,
            -1.853700041770935,
            2.2227001190185547
          ]
        },
        {
          "atom_index": 2406,
          "name": "CB",
          "element": "C",
          "coord": [
            -2.395699977874756,
            -1.8554999828338623,
            2.013000011444092
          ]
        },
        {
          "atom_index": 2407,
          "name": "CG",
          "element": "C",
          "coord": [
            -2.3410000801086426,
            -1.9795000553131104,
            1.9564000368118286
          ]
        },
        {
          "atom_index": 2408,
          "name": "CD",
          "element": "C",
          "coord": [
            -2.3924999237060547,
            -2.090399980545044,
            2.04259991645813
          ]
        }
      ]
    },
    {
      "id": "L:102",
      "chain": "L",
      "resseq": 102,
      "icode": "",
      "resname": "SER",
      "hetflag": " ",
      "sasa": 0.0,
      "atoms": [
        {
          "atom_index": 2409,
          "name": "N",
          "element": "N",
          "coord": [
            -2.4923999309539795,
            -1.6821999549865723,
            2.278700113296509
          ]
        },
        {
          "atom_index": 2410,
          "name": "CA",
          "element": "C",
          "coord": [
            -2.5917999744415283,
            -1.597499966621399,
            2.348599910736084
          ]
        },
        {
          "atom_index": 2411,
          "name": "C",
          "element": "C",
          "coord": [
            -2.6586999893188477,
            -1.4915000200271606,
            2.2567999362945557
          ]
        },
        {
          "atom_index": 2412,
          "name": "O",
          "element": "O",
          "coord": [
            -2.630000114440918,
            -1.371000051498413,
            2.2651000022888184
          ]
        },
        {
          "atom_index": 2413,
          "name": "CB",
          "element": "C",
          "coord": [
            -2.528700113296509,
            -1.5291999578475952,
            2.4714999198913574
          ]
        },
        {
          "atom_index": 2414,
          "name": "OG",
          "element": "O",
          "coord": [
            -2.5037999153137207,
            -1.6200000047683716,
            2.5787999629974365
          ]
        }
      ]
    },
    {
      "id": "L:103",
      "chain": "L",
      "resseq": 103,
      "icode": "",
      "resname": "THR",
      "hetflag": " ",
      "sasa": 0.0,
      "atoms": [
        {
          "atom_index": 2415,
          "name": "N",
          "element": "N",
          "coord": [
            -2.7476999759674072,
            -1.5406999588012695,
            2.1705000400543213
          ]
        },
        {
          "atom_index": 2416,
          "name": "CA",
          "element": "C",
          "coord": [
            -2.801800012588501,
            -1.4732999801635742,
            2.051100015640259
          ]
        },
        {
          "atom_index": 2417,
          "name": "C",
          "element": "C",
          "coord": [
            -2.8942999839782715,
            -1.3543000221252441,
            2.077699899673462
          ]
        },
        {
          "atom_index": 2418,
          "name": "O",
          "element": "O",
          "coord": [
            -2.9681999683380127,
            -1.3487999439239502,
            2.1782000064849854
          ]
        },
        {
          "atom_index": 2419,
          "name": "CB",
          "element": "C",
          "coord": [
            -2.8757998943328857,
            -1.5779999494552612,
            1.9652999639511108
          ]
        },
        {
          "atom_index": 2420,
          "name": "OG1",
          "element": "O",
          "coord": [
            -2.9679999351501465,
            -1.6481000185012817,
            2.0483999252319336
          ]
        },
        {
          "atom_index": 2421,
          "name": "CG2",
          "element": "C",
          "coord": [
            -2.7785000801086426,
            -1.6794999837875366,
            1.9049999713897705
          ]
        }
      ]
    },
    {
      "id": "L:104",
      "chain": "L",
      "resseq": 104,
      "icode": "",
      "resname": "PHE",
      "hetflag": " ",
      "sasa": 0.0,
      "atoms": [
        {
          "atom_index": 2422,
          "name": "N",
          "element": "N",
          "coord": [
            -2.8879001140594482,
            -1.2588000297546387,
            1.9845000505447388
          ]
        },
        {
          "atom_index": 2423,
          "name": "CA",
          "element": "C",
          "coord": [
            -2.973400115966797,
            -1.1405999660491943,
            1.986299991607666
          ]
        },
        {
          "atom_index": 2424,
          "name": "C",
          "element": "C",
          "coord": [
            -3.09060001373291,
            -1.1523000001907349,
            1.8906999826431274
          ]
        },
        {
          "atom_index": 2425,
          "name": "O",
          "element": "O",
          "coord": [
            -3.0824999809265137,
            -1.2187000513076782,
            1.7862999439239502
          ]
        },
        {
          "atom_index": 2426,
          "name": "CB",
          "element": "C",
          "coord": [
            -2.8947999477386475,
            -1.0149999856948853,
            1.9443000555038452
          ]
        },
        {
          "atom_index": 2427,
          "name": "CG",
          "element": "C",
          "coord": [
            -2.787400007247925,
            -0.9718999862670898,
            2.0415000915527344
          ]
        },
        {
          "atom_index": 2428,
          "name": "CD1",
          "element": "C",
          "coord": [
            -2.6558001041412354,
            -1.0153000354766846,
            2.023699998855591
          ]
        },
        {
          "atom_index": 2429,
          "name": "CD2",
          "element": "C",
          "coord": [
            -2.816699981689453,
            -0.8880000114440918,
            2.1498000621795654
          ]
        },
        {
          "atom_index": 2430,
          "name": "CE1",
          "element": "C",
          "coord": [
            -2.5546998977661133,
            -0.9761000275611877,
            2.112799882888794
          ]
        },
        {
          "atom_index": 2431,
          "name": "CE2",
          "element": "C",
          "coord": [
            -2.7167999744415283,
            -0.8486999869346619,
            2.2386999130249023
          ]
        },
        {
          "atom_index": 2432,
          "name": "CZ",
          "element": "C",
          "coord": [
            -2.5862998962402344,
            -0.8925999999046326,
            2.220099925994873
          ]
        }
      ]
    },
    {
      "id": "L:105",
      "chain": "L",
      "resseq": 105,
      "icode": "",
      "resname": "GLY",
      "hetflag": " ",
      "sasa": 0.0,
      "atoms": [
        {
          "atom_index": 2433,
          "name": "N",
          "element": "N",
          "coord": [
            -3.2002999782562256,
            -1.0858999490737915,
            1.927899956703186
          ]
        },
        {
          "atom_index": 2434,
          "name": "CA",
          "element": "C",
          "coord": [
            -3.3078999519348145,
            -1.0561000108718872,
            1.832800030708313
          ]
        },
        {
          "atom_index": 2435,
          "name": "C",
          "element": "C",
          "coord": [
            -3.2597999572753906,
            -0.9538999795913696,
            1.7307000160217285
          ]
        },
        {
          "atom_index": 2436,
          "name": "O",
          "element": "O",
          "coord": [
            -3.153700113296509,
            -0.8931999802589417,
            1.7470999956130981
          ]
        }
      ]
    },
    {
      "id": "L:106",
      "chain": "L",
      "resseq": 106,
      "icode": "",
      "resname": "GLN",
      "hetflag": " ",
      "sasa": 0.0,
      "atoms": [
        {
          "atom_index": 2437,
          "name": "N",
          "element": "N",
          "coord": [
            -3.337599992752075,
            -0.9348000288009644,
            1.6253000497817993
          ]
        },
        {
          "atom_index": 2438,
          "name": "CA",
          "element": "C",
          "coord": [
            -3.294600009918213,
            -0.8508999943733215,
            1.5124000310897827
          ]
        },
        {
          "atom_index": 2439,
          "name": "C",
          "element": "C",
          "coord": [
            -3.311300039291382,
            -0.7003999948501587,
            1.5351999998092651
          ]
        },
        {
          "atom_index": 2440,
          "name": "O",
          "element": "O",
          "coord": [
            -3.2672998905181885,
            -0.6202999949455261,
            1.4521000385284424
          ]
        },
        {
          "atom_index": 2441,
          "name": "CB",
          "element": "C",
          "coord": [
            -3.365299940109253,
            -0.8949000239372253,
            1.3828999996185303
          ]
        },
        {
          "atom_index": 2442,
          "name": "CG",
          "element": "C",
          "coord": [
            -3.5081000328063965,
            -0.8400999903678894,
            1.361299991607666
          ]
        },
        {
          "atom_index": 2443,
          "name": "CD",
          "element": "C",
          "coord": [
            -3.6185998916625977,
            -0.9125999808311462,
            1.4388999938964844
          ]
        },
        {
          "atom_index": 2444,
          "name": "OE1",
          "element": "O",
          "coord": [
            -3.593400001525879,
            -0.9968000054359436,
            1.5260000228881836
          ]
        },
        {
          "atom_index": 2445,
          "name": "NE2",
          "element": "N",
          "coord": [
            -3.7435998916625977,
            -0.8790000081062317,
            1.4061000347137451
          ]
        }
      ]
    },
    {
      "id": "L:107",
      "chain": "L",
      "resseq": 107,
      "icode": "",
      "resname": "GLY",
      "hetflag": " ",
      "sasa": 0.0,
      "atoms": [
        {
          "atom_index": 2446,
          "name": "N",
          "element": "N",
          "coord": [
            -3.3740999698638916,
            -0.663100004196167,
            1.6469000577926636
          ]
        },
        {
          "atom_index": 2447,
          "name": "CA",
          "element": "C",
          "coord": [
            -3.398900032043457,
            -0.5231000185012817,
            1.6816999912261963
          ]
        },
        {
          "atom_index": 2448,
          "name": "C",
          "element": "C",
          "coord": [
            -3.5362000465393066,
            -0.47269999980926514,
            1.639799952507019
          ]
        },
        {
          "atom_index": 2449,
          "name": "O",
          "element": "O",
          "coord": [
            -3.5915000438690186,
            -0.5153999924659729,
            1.5369000434875488
          ]
        }
      ]
    },
    {
      "id": "L:108",
      "chain": "L",
      "resseq": 108,
      "icode": "",
      "resname": "THR",
      "hetflag": " ",
      "sasa": 0.0,
      "atoms": [
        {
          "atom_index": 2450,
          "name": "N",
          "element": "N",
          "coord": [
            -3.589400053024292,
            -0.38179999589920044,
            1.7209999561309814
          ]
        },
        {
          "atom_index": 2451,
          "name": "CA",
          "element": "C",
          "coord": [
            -3.71370005607605,
            -0.310699999332428,
            1.691499948501587
          ]
        },
        {
          "atom_index": 2452,
          "name": "C",
          "element": "C",
          "coord": [
            -3.6867001056671143,
            -0.163100004196167,
            1.7079999446868896
          ]
        },
        {
          "atom_index": 2453,
          "name": "O",
          "element": "O",
          "coord": [
            -3.6445999145507812,
            -0.11810000240802765,
            1.8149000406265259
          ]
        },
        {
          "atom_index": 2454,
          "name": "CB",
          "element": "C",
          "coord": [
            -3.827500104904175,
            -0.3529999852180481,
            1.788100004196167
          ]
        },
        {
          "atom_index": 2455,
          "name": "OG1",
          "element": "O",
          "coord": [
            -3.8552000522613525,
            -0.4927000105381012,
            1.7711999416351318
          ]
        },
        {
          "atom_index": 2456,
          "name": "CG2",
          "element": "C",
          "coord": [
            -3.954400062561035,
            -0.27250000834465027,
            1.7621999979019165
          ]
        }
      ]
    },
    {
      "id": "L:109",
      "chain": "L",
      "resseq": 109,
      "icode": "",
      "resname": "LYS",
      "hetflag": " ",
      "sasa": 0.0,
      "atoms": [
        {
          "atom_index": 2457,
          "name": "N",
          "element": "N",
          "coord": [
            -3.711199998855591,
            -0.08720000088214874,
            1.6002000570297241
          ]
        },
        {
          "atom_index": 2458,
          "name": "CA",
          "element": "C",
          "coord": [
            -3.6919000148773193,
            0.05730000138282776,
            1.601099967956543
          ]
        },
        {
          "atom_index": 2459,
          "name": "C",
          "element": "C",
          "coord": [
            -3.819700002670288,
            0.12319999933242798,
            1.6520999670028687
          ]
        },
        {
          "atom_index": 2460,
          "name": "O",
          "element": "O",
          "coord": [
            -3.926100015640259,
            0.10289999842643738,
            1.594599962234497
          ]
        },
        {
          "atom_index": 2461,
          "name": "CB",
          "element": "C",
          "coord": [
            -3.6575000286102295,
            0.1080000028014183,
            1.4601999521255493
          ]
        },
        {
          "atom_index": 2462,
          "name": "CG",
          "element": "C",
          "coord": [
            -3.6119000911712646,
            0.2531999945640564,
            1.4571000337600708
          ]
        },
        {
          "atom_index": 2463,
          "name": "CD",
          "element": "C",
          "coord": [
            -3.5355000495910645,
            0.28200000524520874,
            1.3284000158309937
          ]
        },
        {
          "atom_index": 2464,
          "name": "CE",
          "element": "C",
          "coord": [
            -3.463599920272827,
            0.41600000858306885,
            1.3343000411987305
          ]
        },
        {
          "atom_index": 2465,
          "name": "NZ",
          "element": "N",
          "coord": [
            -3.381700038909912,
            0.43869999051094055,
            1.2109999656677246
          ]
        }
      ]
    },
    {
      "id": "L:110",
      "chain": "L",
      "resseq": 110,
      "icode": "",
      "resname": "VAL",
      "hetflag": " ",
      "sasa": 0.0,
      "atoms": [
        {
          "atom_index": 2466,
          "name": "N",
          "element": "N",
          "coord": [
            -3.808000087738037,
            0.2012999951839447,
            1.7594000101089478
          ]
        },
        {
          "atom_index": 2467,
          "name": "CA",
          "element": "C",
          "coord": [
            -3.921999931335449,
            0.27549999952316284,
            1.813099980354309
          ]
        },
        {
          "atom_index": 2468,
          "name": "C",
          "element": "C",
          "coord": [
            -3.9098000526428223,
            0.42089998722076416,
            1.7705999612808228
          ]
        },
        {
          "atom_index": 2469,
          "name": "O",
          "element": "O",
          "coord": [
            -3.8097000122070312,
            0.486299991607666,
            1.799299955368042
          ]
        },
        {
          "atom_index": 2470,
          "name": "CB",
          "element": "C",
          "coord": [
            -3.9316999912261963,
            0.262800008058548,
            1.9673000574111938
          ]
        },
        {
          "atom_index": 2471,
          "name": "CG1",
          "element": "C",
          "coord": [
            -4.041900157928467,
            0.3522999882698059,
            2.0223000049591064
          ]
        },
        {
          "atom_index": 2472,
          "name": "CG2",
          "element": "C",
          "coord": [
            -3.9576001167297363,
            0.11760000139474869,
            2.0060999393463135
          ]
        }
      ]
    },
    {
      "id": "L:111",
      "chain": "L",
      "resseq": 111,
      "icode": "",
      "resname": "GLU",
      "hetflag": " ",
      "sasa": 0.0,
      "atoms": [
        {
          "atom_index": 2473,
          "name": "N",
          "element": "N",
          "coord": [
            -4.013899803161621,
            0.4684999883174896,
            1.7020000219345093
          ]
        },
        {
          "atom_index": 2474,
          "name": "CA",
          "element": "C",
          "coord": [
            -4.018099784851074,
            0.6026999950408936,
            1.644700050354004
          ]
        },
        {
          "atom_index": 2475,
          "name": "C",
          "element": "C",
          "coord": [
            -4.139100074768066,
            0.6793000102043152,
            1.6967999935150146
          ]
        },
        {
          "atom_index": 2476,
          "name": "O",
          "element": "O",
          "coord": [
            -4.228000164031982,
            0.6219000220298767,
            1.7594000101089478
          ]
        },
        {
          "atom_index": 2477,
          "name": "CB",
          "element": "C",
          "coord": [
            -4.0192999839782715,
            0.5945000052452087,
            1.4917000532150269
          ]
        },
        {
          "atom_index": 2478,
          "name": "CG",
          "element": "C",
          "coord": [
            -3.878999948501587,
            0.5641999840736389,
            1.436400055885315
          ]
        },
        {
          "atom_index": 2479,
          "name": "CD",
          "element": "C",
          "coord": [
            -3.878200054168701,
            0.505299985408783,
            1.2968000173568726
          ]
        },
        {
          "atom_index": 2480,
          "name": "OE1",
          "element": "O",
          "coord": [
            -3.9593000411987305,
            0.4142000079154968,
            1.2690000534057617
          ]
        },
        {
          "atom_index": 2481,
          "name": "OE2",
          "element": "O",
          "coord": [
            -3.7957000732421875,
            0.5508000254631042,
            1.2144999504089355
          ]
        }
      ]
    },
    {
      "id": "L:112",
      "chain": "L",
      "resseq": 112,
      "icode": "",
      "resname": "ILE",
      "hetflag": " ",
      "sasa": 0.0,
      "atoms": [
        {
          "atom_index": 2482,
          "name": "N",
          "element": "N",
          "coord": [
            -4.14139986038208,
            0.8095999956130981,
            1.670199990272522
          ]
        },
        {
          "atom_index": 2483,
          "name": "CA",
          "element": "C",
          "coord": [
            -4.24970006942749,
            0.896399974822998,
            1.715499997138977
          ]
        },
        {
          "atom_index": 2484,
          "name": "C",
          "element": "C",
          "coord": [
            -4.357600212097168,
            0.8985999822616577,
            1.608199954032898
          ]
        },
        {
          "atom_index": 2485,
          "name": "O",
          "element": "O",
          "coord": [
            -4.330100059509277,
            0.9269999861717224,
            1.4907000064849854
          ]
        },
        {
          "atom_index": 2486,
          "name": "CB",
          "element": "C",
          "coord": [
            -4.199399948120117,
            1.0398000478744507,
            1.742799997329712
          ]
        },
        {
          "atom_index": 2487,
          "name": "CG1",
          "element": "C",
          "coord": [
            -4.10290002822876,
            1.0413000583648682,
            1.8617000579833984
          ]
        },
        {
          "atom_index": 2488,
          "name": "CG2",
          "element": "C",
          "coord": [
            -4.31820011138916,
            1.1361000537872314,
            1.7711999416351318
          ]
        },
        {
          "atom_index": 2489,
          "name": "CD1",
          "element": "C",
          "coord": [
            -4.026700019836426,
            1.172700047492981,
            1.8792999982833862
          ]
        }
      ]
    },
    {
      "id": "L:113",
      "chain": "L",
      "resseq": 113,
      "icode": "",
      "resname": "LYS",
      "hetflag": " ",
      "sasa": 1.899112343788147,
      "atoms": [
        {
          "atom_index": 2490,
          "name": "N",
          "element": "N",
          "coord": [
            -4.480400085449219,
            0.8682000041007996,
            1.6490999460220337
          ]
        },
        {
          "atom_index": 2491,
          "name": "CA",
          "element": "C",
          "coord": [
            -4.593800067901611,
            0.8761000037193298,
            1.55840003490448
          ]
        },
        {
          "atom_index": 2492,
          "name": "C",
          "element": "C",
          "coord": [
            -4.64139986038208,
            1.0199999809265137,
            1.5467000007629395
          ]
        },
        {
          "atom_index": 2493,
          "name": "O",
          "element": "O",
          "coord": [
            -4.6468000411987305,
            1.0938999652862549,
            1.646399974822998
          ]
        },
        {
          "atom_index": 2494,
          "name": "CB",
          "element": "C",
          "coord": [
            -4.70959997177124,
            0.7890999913215637,
            1.607100009918213
          ]
        },
        {
          "atom_index": 2495,
          "name": "CG",
          "element": "C",
          "coord": [
            -4.813799858093262,
            0.7656000256538391,
            1.4993000030517578
          ]
        },
        {
          "atom_index": 2496,
          "name": "CD",
          "element": "C",
          "coord": [
            -4.9319000244140625,
            0.6855000257492065,
            1.551800012588501
          ]
        },
        {
          "atom_index": 2497,
          "name": "CE",
          "element": "C",
          "coord": [
            -5.025400161743164,
            0.6485000252723694,
            1.4375
          ]
        },
        {
          "atom_index": 2498,
          "name": "NZ",
          "element": "N",
          "coord": [
            -5.123899936676025,
            0.5455999970436096,
            1.4789999723434448
          ]
        }
      ]
    },
    {
      "id": "L:114",
      "chain": "L",
      "resseq": 114,
      "icode": "",
      "resname": "ARG",
      "hetflag": " ",
      "sasa": 0.0,
      "atoms": [
        {
          "atom_index": 2499,
          "name": "N",
          "element": "N",
          "coord": [
            -4.675600051879883,
            1.0587999820709229,
            1.4246000051498413
          ]
        },
        {
          "atom_index": 2500,
          "name": "CA",
          "element": "C",
          "coord": [
            -4.730800151824951,
            1.1904000043869019,
            1.3969000577926636
          ]
        },
        {
          "atom_index": 2501,
          "name": "C",
          "element": "C",
          "coord": [
            -4.829800128936768,
            1.1806999444961548,
            1.2806999683380127
          ]
        },
        {
          "atom_index": 2502,
          "name": "O",
          "element": "O",
          "coord": [
            -4.850800037384033,
            1.072700023651123,
            1.2237000465393066
          ]
        },
        {
          "atom_index": 2503,
          "name": "CB",
          "element": "C",
          "coord": [
            -4.6194000244140625,
            1.2922999858856201,
            1.3700000047683716
          ]
        },
        {
          "atom_index": 2504,
          "name": "CG",
          "element": "C",
          "coord": [
            -4.52209997177124,
            1.25600004196167,
            1.2591999769210815
          ]
        },
        {
          "atom_index": 2505,
          "name": "CD",
          "element": "C",
          "coord": [
            -4.469600200653076,
            1.3839999437332153,
            1.1936999559402466
          ]
        },
        {
          "atom_index": 2506,
          "name": "NE",
          "element": "N",
          "coord": [
            -4.576399803161621,
            1.4492000341415405,
            1.1176999807357788
          ]
        },
        {
          "atom_index": 2507,
          "name": "CZ",
          "element": "C",
          "coord": [
            -4.586699962615967,
            1.580199956893921,
            1.0960999727249146
          ]
        },
        {
          "atom_index": 2508,
          "name": "NH1",
          "element": "N",
          "coord": [
            -4.496699810028076,
            1.6653000116348267,
            1.1441999673843384
          ]
        },
        {
          "atom_index": 2509,
          "name": "NH2",
          "element": "N",
          "coord": [
            -4.689599990844727,
            1.6252000331878662,
            1.024999976158142
          ]
        }
      ]
    },
    {
      "id": "L:115",
      "chain": "L",
      "resseq": 115,
      "icode": "",
      "resname": "THR",
      "hetflag": " ",
      "sasa": 4.090357780456543,
      "atoms": [
        {
          "atom_index": 2510,
          "name": "N",
          "element": "N",
          "coord": [
            -4.89109992980957,
            1.2935999631881714,
            1.2454999685287476
          ]
        },
        {
          "atom_index": 2511,
          "name": "CA",
          "element": "C",
          "coord": [
            -4.985300064086914,
            1.2969000339508057,
            1.1347999572753906
          ]
        },
        {
          "atom_index": 2512,
          "name": "C",
          "element": "C",
          "coord": [
            -4.912700176239014,
            1.277500033378601,
            1.0025999546051025
          ]
        },
        {
          "atom_index": 2513,
          "name": "O",
          "element": "O",
          "coord": [
            -4.7941999435424805,
            1.3100999593734741,
            0.9902999997138977
          ]
        },
        {
          "atom_index": 2514,
          "name": "CB",
          "element": "C",
          "coord": [
            -5.065899848937988,
            1.4292999505996704,
            1.13100004196167
          ]
        },
        {
          "atom_index": 2515,
          "name": "OG1",
          "element": "O",
          "coord": [
            -4.976799964904785,
            1.5407999753952026,
            1.1208000183105469
          ]
        },
        {
          "atom_index": 2516,
          "name": "CG2",
          "element": "C",
          "coord": [
            -5.151000022888184,
            1.4448000192642212,
            1.2568000555038452
          ]
        }
      ]
    },
    {
      "id": "L:116",
      "chain": "L",
      "resseq": 116,
      "icode": "",
      "resname": "VAL",
      "hetflag": " ",
      "sasa": 0.09606078267097473,
      "atoms": [
        {
          "atom_index": 2517,
          "name": "N",
          "element": "N",
          "coord": [
            -4.9847002029418945,
            1.2244000434875488,
            0.904699981212616
          ]
        },
        {
          "atom_index": 2518,
          "name": "CA",
          "element": "C",
          "coord": [
            -4.932499885559082,
            1.2105000019073486,
            0.7689999938011169
          ]
        },
        {
          "atom_index": 2519,
          "name": "C",
          "element": "C",
          "coord": [
            -4.894599914550781,
            1.3478000164031982,
            0.7110999822616577
          ]
        },
        {
          "atom_index": 2520,
          "name": "O",
          "element": "O",
          "coord": [
            -4.971199989318848,
            1.444200038909912,
            0.7217000126838684
          ]
        },
        {
          "atom_index": 2521,
          "name": "CB",
          "element": "C",
          "coord": [
            -5.035099983215332,
            1.1390999555587769,
            0.6777999997138977
          ]
        },
        {
          "atom_index": 2522,
          "name": "CG1",
          "element": "C",
          "coord": [
            -4.992400169372559,
            1.1404999494552612,
            0.5320000052452087
          ]
        },
        {
          "atom_index": 2523,
          "name": "CG2",
          "element": "C",
          "coord": [
            -5.0594000816345215,
            0.9950000047683716,
            0.7254999876022339
          ]
        }
      ]
    },
    {
      "id": "L:117",
      "chain": "L",
      "resseq": 117,
      "icode": "",
      "resname": "ALA",
      "hetflag": " ",
      "sasa": 0.0,
      "atoms": [
        {
          "atom_index": 2524,
          "name": "N",
          "element": "N",
          "coord": [
            -4.776000022888184,
            1.355299949645996,
            0.6504999995231628
          ]
        },
        {
          "atom_index": 2525,
          "name": "CA",
          "element": "C",
          "coord": [
            -4.7322001457214355,
            1.4747999906539917,
            0.5800999999046326
          ]
        },
        {
          "atom_index": 2526,
          "name": "C",
          "element": "C",
          "coord": [
            -4.681000232696533,
            1.434399962425232,
            0.4431000053882599
          ]
        },
        {
          "atom_index": 2527,
          "name": "O",
          "element": "O",
          "coord": [
            -4.593699932098389,
            1.3487999439239502,
            0.4318999946117401
          ]
        },
        {
          "atom_index": 2528,
          "name": "CB",
          "element": "C",
          "coord": [
            -4.623000144958496,
            1.5464999675750732,
            0.65829998254776
          ]
        }
      ]
    },
    {
      "id": "L:118",
      "chain": "L",
      "resseq": 118,
      "icode": "",
      "resname": "ALA",
      "hetflag": " ",
      "sasa": 0.0,
      "atoms": [
        {
          "atom_index": 2529,
          "name": "N",
          "element": "N",
          "coord": [
            -4.735099792480469,
            1.49590003490448,
            0.3384000062942505
          ]
        },
        {
          "atom_index": 2530,
          "name": "CA",
          "element": "C",
          "coord": [
            -4.682799816131592,
            1.4739999771118164,
            0.20440000295639038
          ]
        },
        {
          "atom_index": 2531,
          "name": "C",
          "element": "C",
          "coord": [
            -4.545499801635742,
            1.5398000478744507,
            0.1889999955892563
          ]
        },
        {
          "atom_index": 2532,
          "name": "O",
          "element": "O",
          "coord": [
            -4.519599914550781,
            1.6452000141143799,
            0.24789999425411224
          ]
        },
        {
          "atom_index": 2533,
          "name": "CB",
          "element": "C",
          "coord": [
            -4.7795000076293945,
            1.5293999910354614,
            0.09989999979734421
          ]
        }
      ]
    },
    {
      "id": "L:119",
      "chain": "L",
      "resseq": 119,
      "icode": "",
      "resname": "PRO",
      "hetflag": " ",
      "sasa": 0.0,
      "atoms": [
        {
          "atom_index": 2534,
          "name": "N",
          "element": "N",
          "coord": [
            -4.456299781799316,
            1.4778000116348267,
            0.10930000245571136
          ]
        },
        {
          "atom_index": 2535,
          "name": "CA",
          "element": "C",
          "coord": [
            -4.328800201416016,
            1.5468000173568726,
            0.08739999681711197
          ]
        },
        {
          "atom_index": 2536,
          "name": "C",
          "element": "C",
          "coord": [
            -4.344099998474121,
            1.6685999631881714,
            -0.002400000113993883
          ]
        },
        {
          "atom_index": 2537,
          "name": "O",
          "element": "O",
          "coord": [
            -4.4293999671936035,
            1.670199990272522,
            -0.09179999679327011
          ]
        },
        {
          "atom_index": 2538,
          "name": "CB",
          "element": "C",
          "coord": [
            -4.244800090789795,
            1.44159996509552,
            0.014000000432133675
          ]
        },
        {
          "atom_index": 2539,
          "name": "CG",
          "element": "C",
          "coord": [
            -4.34630012512207,
            1.3545000553131104,
            -0.05649999901652336
          ]
        },
        {
          "atom_index": 2540,
          "name": "CD",
          "element": "C",
          "coord": [
            -4.464099884033203,
            1.3489999771118164,
            0.03739999979734421
          ]
        }
      ]
    },
    {
      "id": "L:120",
      "chain": "L",
      "resseq": 120,
      "icode": "",
      "resname": "SER",
      "hetflag": " ",
      "sasa": 0.0,
      "atoms": [
        {
          "atom_index": 2541,
          "name": "N",
          "element": "N",
          "coord": [
            -4.261199951171875,
            1.7694000005722046,
            0.022099999710917473
          ]
        },
        {
          "atom_index": 2542,
          "name": "CA",
          "element": "C",
          "coord": [
            -4.237299919128418,
            1.8732999563217163,
            -0.0771000012755394
          ]
        },
        {
          "atom_index": 2543,
          "name": "C",
          "element": "C",
          "coord": [
            -4.122200012207031,
            1.8259999752044678,
            -0.16529999673366547
          ]
        },
        {
          "atom_index": 2544,
          "name": "O",
          "element": "O",
          "coord": [
            -4.017300128936768,
            1.7868000268936157,
            -0.11429999768733978
          ]
        },
        {
          "atom_index": 2545,
          "name": "CB",
          "element": "C",
          "coord": [
            -4.201900005340576,
            2.0048000812530518,
            -0.008899999782443047
          ]
        },
        {
          "atom_index": 2546,
          "name": "OG",
          "element": "O",
          "coord": [
            -4.3069000244140625,
            2.0436999797821045,
            0.07840000092983246
          ]
        }
      ]
    },
    {
      "id": "L:121",
      "chain": "L",
      "resseq": 121,
      "icode": "",
      "resname": "VAL",
      "hetflag": " ",
      "sasa": 0.0,
      "atoms": [
        {
          "atom_index": 2547,
          "name": "N",
          "element": "N",
          "coord": [
            -4.142199993133545,
            1.8300000429153442,
            -0.29670000076293945
          ]
        },
        {
          "atom_index": 2548,
          "name": "CA",
          "element": "C",
          "coord": [
            -4.04640007019043,
            1.7705999612808228,
            -0.3898000121116638
          ]
        },
        {
          "atom_index": 2549,
          "name": "C",
          "element": "C",
          "coord": [
            -3.973900079727173,
            1.8775999546051025,
            -0.4706999957561493
          ]
        },
        {
          "atom_index": 2550,
          "name": "O",
          "element": "O",
          "coord": [
            -4.036300182342529,
            1.9722000360488892,
            -0.520799994468689
          ]
        },
        {
          "atom_index": 2551,
          "name": "CB",
          "element": "C",
          "coord": [
            -4.114999771118164,
            1.6692999601364136,
            -0.48420000076293945
          ]
        },
        {
          "atom_index": 2552,
          "name": "CG1",
          "element": "C",
          "coord": [
            -4.012400150299072,
            1.5963000059127808,
            -0.5717999935150146
          ]
        },
        {
          "atom_index": 2553,
          "name": "CG2",
          "element": "C",
          "coord": [
            -4.197500228881836,
            1.5679999589920044,
            -0.40290001034736633
          ]
        }
      ]
    },
    {
      "id": "L:122",
      "chain": "L",
      "resseq": 122,
      "icode": "",
      "resname": "PHE",
      "hetflag": " ",
      "sasa": 0.0,
      "atoms": [
        {
          "atom_index": 2554,
          "name": "N",
          "element": "N",
          "coord": [
            -3.8422999382019043,
            1.8616000413894653,
            -0.482699990272522
          ]
        },
        {
          "atom_index": 2555,
          "name": "CA",
          "element": "C",
          "coord": [
            -3.7578999996185303,
            1.9544999599456787,
            -0.5582000017166138
          ]
        },
        {
          "atom_index": 2556,
          "name": "C",
          "element": "C",
          "coord": [
            -3.6584999561309814,
            1.8769999742507935,
            -0.642799973487854
          ]
        },
        {
          "atom_index": 2557,
          "name": "O",
          "element": "O",
          "coord": [
            -3.6082000732421875,
            1.7734999656677246,
            -0.6003000140190125
          ]
        },
        {
          "atom_index": 2558,
          "name": "CB",
          "element": "C",
          "coord": [
            -3.6791999340057373,
            2.046999931335449,
            -0.46369999647140503
          ]
        },
        {
          "atom_index": 2559,
          "name": "CG",
          "element": "C",
          "coord": [
            -3.7639000415802,
            2.121000051498413,
            -0.3635999858379364
          ]
        },
        {
          "atom_index": 2560,
          "name": "CD1",
          "element": "C",
          "coord": [
            -3.800600051879883,
            2.061000108718872,
            -0.2425999939441681
          ]
        },
        {
          "atom_index": 2561,
          "name": "CD2",
          "element": "C",
          "coord": [
            -3.806999921798706,
            2.2511000633239746,
            -0.3901999890804291
          ]
        },
        {
          "atom_index": 2562,
          "name": "CE1",
          "element": "C",
          "coord": [
            -3.879499912261963,
            2.1298000812530518,
            -0.14920000731945038
          ]
        },
        {
          "atom_index": 2563,
          "name": "CE2",
          "element": "C",
          "coord": [
            -3.8857998847961426,
            2.3203999996185303,
            -0.2973000109195709
          ]
        },
        {
          "atom_index": 2564,
          "name": "CZ",
          "element": "C",
          "coord": [
            -3.921999931335449,
            2.259500026702881,
            -0.17679999768733978
          ]
        }
      ]
    },
    {
      "id": "L:123",
      "chain": "L",
      "resseq": 123,
      "icode": "",
      "resname": "ILE",
      "hetflag": " ",
      "sasa": 0.0,
      "atoms": [
        {
          "atom_index": 2565,
          "name": "N",
          "element": "N",
          "coord": [
            -3.630199909210205,
            1.9270999431610107,
            -0.7623000144958496
          ]
        },
        {
          "atom_index": 2566,
          "name": "CA",
          "element": "C",
          "coord": [
            -3.5309998989105225,
            1.8675999641418457,
            -0.848800003528595
          ]
        },
        {
          "atom_index": 2567,
          "name": "C",
          "element": "C",
          "coord": [
            -3.4198999404907227,
            1.968400001525879,
            -0.878600001335144
          ]
        },
        {
          "atom_index": 2568,
          "name": "O",
          "element": "O",
          "coord": [
            -3.4463000297546387,
            2.088399887084961,
            -0.8966000080108643
          ]
        },
        {
          "atom_index": 2569,
          "name": "CB",
          "element": "C",
          "coord": [
            -3.594899892807007,
            1.8055000305175781,
            -0.9771999716758728
          ]
        },
        {
          "atom_index": 2570,
          "name": "CG1",
          "element": "C",
          "coord": [
            -3.494999885559082,
            1.7151000499725342,
            -1.0499000549316406
          ]
        },
        {
          "atom_index": 2571,
          "name": "CG2",
          "element": "C",
          "coord": [
            -3.6559998989105225,
            1.9133000373840332,
            -1.069200038909912
          ]
        },
        {
          "atom_index": 2572,
          "name": "CD1",
          "element": "C",
          "coord": [
            -3.556299924850464,
            1.6361000537872314,
            -1.167199969291687
          ]
        }
      ]
    },
    {
      "id": "L:124",
      "chain": "L",
      "resseq": 124,
      "icode": "",
      "resname": "PHE",
      "hetflag": " ",
      "sasa": 0.0,
      "atoms": [
        {
          "atom_index": 2573,
          "name": "N",
          "element": "N",
          "coord": [
            -3.2967000007629395,
            1.9187999963760376,
            -0.8835999965667725
          ]
        },
        {
          "atom_index": 2574,
          "name": "CA",
          "element": "C",
          "coord": [
            -3.1793999671936035,
            2.0023000240325928,
            -0.909500002861023
          ]
        },
        {
          "atom_index": 2575,
          "name": "C",
          "element": "C",
          "coord": [
            -3.0969998836517334,
            1.94760000705719,
            -1.0255000591278076
          ]
        },
        {
          "atom_index": 2576,
          "name": "O",
          "element": "O",
          "coord": [
            -3.0497000217437744,
            1.8350000381469727,
            -1.019700050354004
          ]
        },
        {
          "atom_index": 2577,
          "name": "CB",
          "element": "C",
          "coord": [
            -3.088399887084961,
            2.008699893951416,
            -0.7857999801635742
          ]
        },
        {
          "atom_index": 2578,
          "name": "CG",
          "element": "C",
          "coord": [
            -3.1535000801086426,
            2.067199945449829,
            -0.6629999876022339
          ]
        },
        {
          "atom_index": 2579,
          "name": "CD1",
          "element": "C",
          "coord": [
            -3.157900094985962,
            2.2053000926971436,
            -0.6442999839782715
          ]
        },
        {
          "atom_index": 2580,
          "name": "CD2",
          "element": "C",
          "coord": [
            -3.2102999687194824,
            1.9840999841690063,
            -0.566100001335144
          ]
        },
        {
          "atom_index": 2581,
          "name": "CE1",
          "element": "C",
          "coord": [
            -3.2177999019622803,
            2.259700059890747,
            -0.5310999751091003
          ]
        },
        {
          "atom_index": 2582,
          "name": "CE2",
          "element": "C",
          "coord": [
            -3.270900011062622,
            2.037100076675415,
            -0.45159998536109924
          ]
        },
        {
          "atom_index": 2583,
          "name": "CZ",
          "element": "C",
          "coord": [
            -3.2744998931884766,
            2.1763999462127686,
            -0.4343999922275543
          ]
        }
      ]
    },
    {
      "id": "L:125",
      "chain": "L",
      "resseq": 125,
      "icode": "",
      "resname": "PRO",
      "hetflag": " ",
      "sasa": 0.0,
      "atoms": [
        {
          "atom_index": 2584,
          "name": "N",
          "element": "N",
          "coord": [
            -3.0789999961853027,
            2.0272998809814453,
            -1.1328999996185303
          ]
        },
        {
          "atom_index": 2585,
          "name": "CA",
          "element": "C",
          "coord": [
            -2.9858999252319336,
            1.9882999658584595,
            -1.2381999492645264
          ]
        },
        {
          "atom_index": 2586,
          "name": "C",
          "element": "C",
          "coord": [
            -2.841099977493286,
            1.9845000505447388,
            -1.190000057220459
          ]
        },
        {
          "atom_index": 2587,
          "name": "O",
          "element": "O",
          "coord": [
            -2.8089001178741455,
            2.0429999828338623,
            -1.0843000411987305
          ]
        },
        {
          "atom_index": 2588,
          "name": "CB",
          "element": "C",
          "coord": [
            -3.0030999183654785,
            2.0987000465393066,
            -1.344599962234497
          ]
        },
        {
          "atom_index": 2589,
          "name": "CG",
          "element": "C",
          "coord": [
            -3.129499912261963,
            2.168299913406372,
            -1.3100999593734741
          ]
        },
        {
          "atom_index": 2590,
          "name": "CD",
          "element": "C",
          "coord": [
            -3.1438000202178955,
            2.1566998958587646,
            -1.1604000329971313
          ]
        }
      ]
    },
    {
      "id": "L:126",
      "chain": "L",
      "resseq": 126,
      "icode": "",
      "resname": "PRO",
      "hetflag": " ",
      "sasa": 0.0,
      "atoms": [
        {
          "atom_index": 2591,
          "name": "N",
          "element": "N",
          "coord": [
            -2.752500057220459,
            1.9175000190734863,
            -1.2644000053405762
          ]
        },
        {
          "atom_index": 2592,
          "name": "CA",
          "element": "C",
          "coord": [
            -2.6108999252319336,
            1.9266999959945679,
            -1.230299949645996
          ]
        },
        {
          "atom_index": 2593,
          "name": "C",
          "element": "C",
          "coord": [
            -2.5601000785827637,
            2.0694000720977783,
            -1.2506999969482422
          ]
        },
        {
          "atom_index": 2594,
          "name": "O",
          "element": "O",
          "coord": [
            -2.608299970626831,
            2.1412999629974365,
            -1.3398000001907349
          ]
        },
        {
          "atom_index": 2595,
          "name": "CB",
          "element": "C",
          "coord": [
            -2.54229998588562,
            1.8329999446868896,
            -1.330399990081787
          ]
        },
        {
          "atom_index": 2596,
          "name": "CG",
          "element": "C",
          "coord": [
            -2.6412999629974365,
            1.8144999742507935,
            -1.4412000179290771
          ]
        },
        {
          "atom_index": 2597,
          "name": "CD",
          "element": "C",
          "coord": [
            -2.776900053024292,
            1.8319000005722046,
            -1.3823000192642212
          ]
        }
      ]
    },
    {
      "id": "L:127",
      "chain": "L",
      "resseq": 127,
      "icode": "",
      "resname": "SER",
      "hetflag": " ",
      "sasa": 0.0,
      "atoms": [
        {
          "atom_index": 2598,
          "name": "N",
          "element": "N",
          "coord": [
            -2.46370005607605,
            2.109600067138672,
            -1.1684999465942383
          ]
        },
        {
          "atom_index": 2599,
          "name": "CA",
          "element": "C",
          "coord": [
            -2.39739990234375,
            2.238600015640259,
            -1.1865999698638916
          ]
        },
        {
          "atom_index": 2600,
          "name": "C",
          "element": "C",
          "coord": [
            -2.3060998916625977,
            2.2358999252319336,
            -1.309999942779541
          ]
        },
        {
          "atom_index": 2601,
          "name": "O",
          "element": "O",
          "coord": [
            -2.2525999546051025,
            2.1305999755859375,
            -1.3473000526428223
          ]
        },
        {
          "atom_index": 2602,
          "name": "CB",
          "element": "C",
          "coord": [
            -2.315700054168701,
            2.273200035095215,
            -1.0611000061035156
          ]
        },
        {
          "atom_index": 2603,
          "name": "OG",
          "element": "O",
          "coord": [
            -2.206199884414673,
            2.184799909591675,
            -1.0444999933242798
          ]
        }
      ]
    },
    {
      "id": "L:128",
      "chain": "L",
      "resseq": 128,
      "icode": "",
      "resname": "ASP",
      "hetflag": " ",
      "sasa": 0.03152985870838165,
      "atoms": [
        {
          "atom_index": 2604,
          "name": "N",
          "element": "N",
          "coord": [
            -2.288599967956543,
            2.35260009765625,
            -1.3732999563217163
          ]
        },
        {
          "atom_index": 2605,
          "name": "CA",
          "element": "C",
          "coord": [
            -2.1902999877929688,
            2.3650999069213867,
            -1.481600046157837
          ]
        },
        {
          "atom_index": 2606,
          "name": "C",
          "element": "C",
          "coord": [
            -2.0485999584198,
            2.3296000957489014,
            -1.4348000288009644
          ]
        },
        {
          "atom_index": 2607,
          "name": "O",
          "element": "O",
          "coord": [
            -1.9718999862670898,
            2.2702999114990234,
            -1.509600043296814
          ]
        },
        {
          "atom_index": 2608,
          "name": "CB",
          "element": "C",
          "coord": [
            -2.192500114440918,
            2.50570011138916,
            -1.5434000492095947
          ]
        },
        {
          "atom_index": 2609,
          "name": "CG",
          "element": "C",
          "coord": [
            -2.3222999572753906,
            2.5357000827789307,
            -1.617799997329712
          ]
        },
        {
          "atom_index": 2610,
          "name": "OD1",
          "element": "O",
          "coord": [
            -2.392400026321411,
            2.440700054168701,
            -1.6598999500274658
          ]
        },
        {
          "atom_index": 2611,
          "name": "OD2",
          "element": "O",
          "coord": [
            -2.3541998863220215,
            2.655400037765503,
            -1.6342999935150146
          ]
        }
      ]
    },
    {
      "id": "L:129",
      "chain": "L",
      "resseq": 129,
      "icode": "",
      "resname": "GLU",
      "hetflag": " ",
      "sasa": 0.03152985870838165,
      "atoms": [
        {
          "atom_index": 2612,
          "name": "N",
          "element": "N",
          "coord": [
            -2.016200065612793,
            2.3666000366210938,
            -1.3104000091552734
          ]
        },
        {
          "atom_index": 2613,
          "name": "CA",
          "element": "C",
          "coord": [
            -1.8890000581741333,
            2.3297998905181885,
            -1.2466000318527222
          ]
        },
        {
          "atom_index": 2614,
          "name": "C",
          "element": "C",
          "coord": [
            -1.8646999597549438,
            2.178299903869629,
            -1.250599980354309
          ]
        },
        {
          "atom_index": 2615,
          "name": "O",
          "element": "O",
          "coord": [
            -1.7581000328063965,
            2.1333999633789062,
            -1.2918000221252441
          ]
        },
        {
          "atom_index": 2616,
          "name": "CB",
          "element": "C",
          "coord": [
            -1.8827999830245972,
            2.3831000328063965,
            -1.1022000312805176
          ]
        },
        {
          "atom_index": 2617,
          "name": "CG",
          "element": "C",
          "coord": [
            -1.753100037574768,
            2.3496999740600586,
            -1.0263999700546265
          ]
        },
        {
          "atom_index": 2618,
          "name": "CD",
          "element": "C",
          "coord": [
            -1.7476999759674072,
            2.4059998989105225,
            -0.8840000033378601
          ]
        },
        {
          "atom_index": 2619,
          "name": "OE1",
          "element": "O",
          "coord": [
            -1.847100019454956,
            2.395400047302246,
            -0.8080000281333923
          ]
        },
        {
          "atom_index": 2620,
          "name": "OE2",
          "element": "O",
          "coord": [
            -1.6418999433517456,
            2.461699962615967,
            -0.8478000164031982
          ]
        }
      ]
    },
    {
      "id": "L:130",
      "chain": "L",
      "resseq": 130,
      "icode": "",
      "resname": "GLN",
      "hetflag": " ",
      "sasa": 0.0,
      "atoms": [
        {
          "atom_index": 2621,
          "name": "N",
          "element": "N",
          "coord": [
            -1.9637000560760498,
            2.099600076675415,
            -1.2079999446868896
          ]
        },
        {
          "atom_index": 2622,
          "name": "CA",
          "element": "C",
          "coord": [
            -1.9491000175476074,
            1.9543999433517456,
            -1.2108999490737915
          ]
        },
        {
          "atom_index": 2623,
          "name": "C",
          "element": "C",
          "coord": [
            -1.9371000528335571,
            1.898800015449524,
            -1.3532999753952026
          ]
        },
        {
          "atom_index": 2624,
          "name": "O",
          "element": "O",
          "coord": [
            -1.858299970626831,
            1.8080999851226807,
            -1.3794000148773193
          ]
        },
        {
          "atom_index": 2625,
          "name": "CB",
          "element": "C",
          "coord": [
            -2.064500093460083,
            1.8859000205993652,
            -1.1368999481201172
          ]
        },
        {
          "atom_index": 2626,
          "name": "CG",
          "element": "C",
          "coord": [
            -2.044800043106079,
            1.7353999614715576,
            -1.1312999725341797
          ]
        },
        {
          "atom_index": 2627,
          "name": "CD",
          "element": "C",
          "coord": [
            -2.163599967956543,
            1.6588000059127808,
            -1.07669997215271
          ]
        },
        {
          "atom_index": 2628,
          "name": "OE1",
          "element": "O",
          "coord": [
            -2.2778000831604004,
            1.7051000595092773,
            -1.0785000324249268
          ]
        },
        {
          "atom_index": 2629,
          "name": "NE2",
          "element": "N",
          "coord": [
            -2.135699987411499,
            1.5393999814987183,
            -1.0271999835968018
          ]
        }
      ]
    },
    {
      "id": "L:131",
      "chain": "L",
      "resseq": 131,
      "icode": "",
      "resname": "LEU",
      "hetflag": " ",
      "sasa": 0.0,
      "atoms": [
        {
          "atom_index": 2630,
          "name": "N",
          "element": "N",
          "coord": [
            -2.016700029373169,
            1.954800009727478,
            -1.444000005722046
          ]
        },
        {
          "atom_index": 2631,
          "name": "CA",
          "element": "C",
          "coord": [
            -2.017199993133545,
            1.9105000495910645,
            -1.5823999643325806
          ]
        },
        {
          "atom_index": 2632,
          "name": "C",
          "element": "C",
          "coord": [
            -1.87909996509552,
            1.9208999872207642,
            -1.6490999460220337
          ]
        },
        {
          "atom_index": 2633,
          "name": "O",
          "element": "O",
          "coord": [
            -1.8444000482559204,
            1.837399959564209,
            -1.7329000234603882
          ]
        },
        {
          "atom_index": 2634,
          "name": "CB",
          "element": "C",
          "coord": [
            -2.124799966812134,
            1.985200047492981,
            -1.6614999771118164
          ]
        },
        {
          "atom_index": 2635,
          "name": "CG",
          "element": "C",
          "coord": [
            -2.269700050354004,
            1.944100022315979,
            -1.6311999559402466
          ]
        },
        {
          "atom_index": 2636,
          "name": "CD1",
          "element": "C",
          "coord": [
            -2.3694000244140625,
            2.0387001037597656,
            -1.6973999738693237
          ]
        },
        {
          "atom_index": 2637,
          "name": "CD2",
          "element": "C",
          "coord": [
            -2.2980000972747803,
            1.799399971961975,
            -1.6727999448776245
          ]
        }
      ]
    },
    {
      "id": "L:132",
      "chain": "L",
      "resseq": 132,
      "icode": "",
      "resname": "LYS",
      "hetflag": " ",
      "sasa": 8.703923225402832,
      "atoms": [
        {
          "atom_index": 2638,
          "name": "N",
          "element": "N",
          "coord": [
            -1.8020000457763672,
            2.0230000019073486,
            -1.611199975013733
          ]
        },
        {
          "atom_index": 2639,
          "name": "CA",
          "element": "C",
          "coord": [
            -1.6634999513626099,
            2.0401999950408936,
            -1.6577999591827393
          ]
        },
        {
          "atom_index": 2640,
          "name": "C",
          "element": "C",
          "coord": [
            -1.5759999752044678,
            1.9175000190734863,
            -1.6323000192642212
          ]
        },
        {
          "atom_index": 2641,
          "name": "O",
          "element": "O",
          "coord": [
            -1.482800006866455,
            1.8904999494552612,
            -1.708299994468689
          ]
        },
        {
          "atom_index": 2642,
          "name": "CB",
          "element": "C",
          "coord": [
            -1.5983999967575073,
            2.1624999046325684,
            -1.5918999910354614
          ]
        },
        {
          "atom_index": 2643,
          "name": "CG",
          "element": "C",
          "coord": [
            -1.6634000539779663,
            2.2964000701904297,
            -1.6259000301361084
          ]
        },
        {
          "atom_index": 2644,
          "name": "CD",
          "element": "C",
          "coord": [
            -1.56850004196167,
            2.4133999347686768,
            -1.601099967956543
          ]
        },
        {
          "atom_index": 2645,
          "name": "CE",
          "element": "C",
          "coord": [
            -1.4667999744415283,
            2.4277000427246094,
            -1.7141000032424927
          ]
        },
        {
          "atom_index": 2646,
          "name": "NZ",
          "element": "N",
          "coord": [
            -1.3776999711990356,
            2.545599937438965,
            -1.6962000131607056
          ]
        }
      ]
    },
    {
      "id": "L:133",
      "chain": "L",
      "resseq": 133,
      "icode": "",
      "resname": "SER",
      "hetflag": " ",
      "sasa": 1.16660475730896,
      "atoms": [
        {
          "atom_index": 2647,
          "name": "N",
          "element": "N",
          "coord": [
            -1.6069999933242798,
            1.8443000316619873,
            -1.5250999927520752
          ]
        },
        {
          "atom_index": 2648,
          "name": "CA",
          "element": "C",
          "coord": [
            -1.5286999940872192,
            1.7285000085830688,
            -1.4819999933242798
          ]
        },
        {
          "atom_index": 2649,
          "name": "C",
          "element": "C",
          "coord": [
            -1.5712000131607056,
            1.5953999757766724,
            -1.545699954032898
          ]
        },
        {
          "atom_index": 2650,
          "name": "O",
          "element": "O",
          "coord": [
            -1.5077999830245972,
            1.4917999505996704,
            -1.521299958229065
          ]
        },
        {
          "atom_index": 2651,
          "name": "CB",
          "element": "C",
          "coord": [
            -1.531499981880188,
            1.7167999744415283,
            -1.3287999629974365
          ]
        },
        {
          "atom_index": 2652,
          "name": "OG",
          "element": "O",
          "coord": [
            -1.658400058746338,
            1.6725000143051147,
            -1.2821999788284302
          ]
        }
      ]
    },
    {
      "id": "L:134",
      "chain": "L",
      "resseq": 134,
      "icode": "",
      "resname": "GLY",
      "hetflag": " ",
      "sasa": 0.0,
      "atoms": [
        {
          "atom_index": 2653,
          "name": "N",
          "element": "N",
          "coord": [
            -1.67739999294281,
            1.597499966621399,
            -1.6263999938964844
          ]
        },
        {
          "atom_index": 2654,
          "name": "CA",
          "element": "C",
          "coord": [
            -1.7194000482559204,
            1.4783999919891357,
            -1.7019000053405762
          ]
        },
        {
          "atom_index": 2655,
          "name": "C",
          "element": "C",
          "coord": [
            -1.8343000411987305,
            1.395799994468689,
            -1.645400047302246
          ]
        },
        {
          "atom_index": 2656,
          "name": "O",
          "element": "O",
          "coord": [
            -1.871500015258789,
            1.2926000356674194,
            -1.7029999494552612
          ]
        }
      ]
    },
    {
      "id": "L:135",
      "chain": "L",
      "resseq": 135,
      "icode": "",
      "resname": "THR",
      "hetflag": " ",
      "sasa": 0.0,
      "atoms": [
        {
          "atom_index": 2657,
          "name": "N",
          "element": "N",
          "coord": [
            -1.8903000354766846,
            1.4407999515533447,
            -1.5332000255584717
          ]
        },
        {
          "atom_index": 2658,
          "name": "CA",
          "element": "C",
          "coord": [
            -2.000999927520752,
            1.3711999654769897,
            -1.4667999744415283
          ]
        },
        {
          "atom_index": 2659,
          "name": "C",
          "element": "C",
          "coord": [
            -2.115299940109253,
            1.4664000272750854,
            -1.4351999759674072
          ]
        },
        {
          "atom_index": 2660,
          "name": "O",
          "element": "O",
          "coord": [
            -2.0957000255584717,
            1.5865000486373901,
            -1.4172999858856201
          ]
        },
        {
          "atom_index": 2661,
          "name": "CB",
          "element": "C",
          "coord": [
            -1.9526000022888184,
            1.2976000308990479,
            -1.3381999731063843
          ]
        },
        {
          "atom_index": 2662,
          "name": "OG1",
          "element": "O",
          "coord": [
            -1.8508000373840332,
            1.2037999629974365,
            -1.3741999864578247
          ]
        },
        {
          "atom_index": 2663,
          "name": "CG2",
          "element": "C",
          "coord": [
            -2.065700054168701,
            1.2207000255584717,
            -1.2696000337600708
          ]
        }
      ]
    },
    {
      "id": "L:136",
      "chain": "L",
      "resseq": 136,
      "icode": "",
      "resname": "ALA",
      "hetflag": " ",
      "sasa": 0.0,
      "atoms": [
        {
          "atom_index": 2664,
          "name": "N",
          "element": "N",
          "coord": [
            -2.2356998920440674,
            1.4105000495910645,
            -1.4286999702453613
          ]
        },
        {
          "atom_index": 2665,
          "name": "CA",
          "element": "C",
          "coord": [
            -2.3564000129699707,
            1.4838000535964966,
            -1.4010000228881836
          ]
        },
        {
          "atom_index": 2666,
          "name": "C",
          "element": "C",
          "coord": [
            -2.4316999912261963,
            1.4128999710083008,
            -1.2883000373840332
          ]
        },
        {
          "atom_index": 2667,
          "name": "O",
          "element": "O",
          "coord": [
            -2.4653000831604004,
            1.2942999601364136,
            -1.2999999523162842
          ]
        },
        {
          "atom_index": 2668,
          "name": "CB",
          "element": "C",
          "coord": [
            -2.445199966430664,
            1.4904999732971191,
            -1.527400016784668
          ]
        }
      ]
    },
    {
      "id": "L:137",
      "chain": "L",
      "resseq": 137,
      "icode": "",
      "resname": "SER",
      "hetflag": " ",
      "sasa": 0.0,
      "atoms": [
        {
          "atom_index": 2669,
          "name": "N",
          "element": "N",
          "coord": [
            -2.458199977874756,
            1.4850000143051147,
            -1.1797000169754028
          ]
        },
        {
          "atom_index": 2670,
          "name": "CA",
          "element": "C",
          "coord": [
            -2.5422000885009766,
            1.4337999820709229,
            -1.073099970817566
          ]
        },
        {
          "atom_index": 2671,
          "name": "C",
          "element": "C",
          "coord": [
            -2.671299934387207,
            1.5127999782562256,
            -1.0749000310897827
          ]
        },
        {
          "atom_index": 2672,
          "name": "O",
          "element": "O",
          "coord": [
            -2.6695001125335693,
            1.6359000205993652,
            -1.063599944114685
          ]
        },
        {
          "atom_index": 2673,
          "name": "CB",
          "element": "C",
          "coord": [
            -2.474299907684326,
            1.4537999629974365,
            -0.9372000098228455
          ]
        },
        {
          "atom_index": 2674,
          "name": "OG",
          "element": "O",
          "coord": [
            -2.3533999919891357,
            1.3824000358581543,
            -0.9289000034332275
          ]
        }
      ]
    },
    {
      "id": "L:138",
      "chain": "L",
      "resseq": 138,
      "icode": "",
      "resname": "VAL",
      "hetflag": " ",
      "sasa": 0.0,
      "atoms": [
        {
          "atom_index": 2675,
          "name": "N",
          "element": "N",
          "coord": [
            -2.783400058746338,
            1.4434000253677368,
            -1.0893000364303589
          ]
        },
        {
          "atom_index": 2676,
          "name": "CA",
          "element": "C",
          "coord": [
            -2.914299964904785,
            1.5058000087738037,
            -1.0827000141143799
          ]
        },
        {
          "atom_index": 2677,
          "name": "C",
          "element": "C",
          "coord": [
            -2.9730000495910645,
            1.4661999940872192,
            -0.948199987411499
          ]
        },
        {
          "atom_index": 2678,
          "name": "O",
          "element": "O",
          "coord": [
            -2.974600076675415,
            1.3480000495910645,
            -0.9128999710083008
          ]
        },
        {
          "atom_index": 2679,
          "name": "CB",
          "element": "C",
          "coord": [
            -3.00570011138916,
            1.4586999416351318,
            -1.1988999843597412
          ]
        },
        {
          "atom_index": 2680,
          "name": "CG1",
          "element": "C",
          "coord": [
            -3.130199909210205,
            1.548799991607666,
            -1.2099000215530396
          ]
        },
        {
          "atom_index": 2681,
          "name": "CG2",
          "element": "C",
          "coord": [
            -2.927000045776367,
            1.4544999599456787,
            -1.3312000036239624
          ]
        }
      ]
    },
    {
      "id": "L:139",
      "chain": "L",
      "resseq": 139,
      "icode": "",
      "resname": "VAL",
      "hetflag": " ",
      "sasa": 0.0,
      "atoms": [
        {
          "atom_index": 2682,
          "name": "N",
          "element": "N",
          "coord": [
            -3.0209999084472656,
            1.5642999410629272,
            -0.8729000091552734
          ]
        },
        {
          "atom_index": 2683,
          "name": "CA",
          "element": "C",
          "coord": [
            -3.068000078201294,
            1.538100004196167,
            -0.7351999878883362
          ]
        },
        {
          "atom_index": 2684,
          "name": "C",
          "element": "C",
          "coord": [
            -3.2172999382019043,
            1.5640000104904175,
            -0.7200999855995178
          ]
        },
        {
          "atom_index": 2685,
          "name": "O",
          "element": "O",
          "coord": [
            -3.268399953842163,
            1.666200041770935,
            -0.7656000256538391
          ]
        },
        {
          "atom_index": 2686,
          "name": "CB",
          "element": "C",
          "coord": [
            -2.9846999645233154,
            1.6181000471115112,
            -0.6312999725341797
          ]
        },
        {
          "atom_index": 2687,
          "name": "CG1",
          "element": "C",
          "coord": [
            -3.0399999618530273,
            1.600100040435791,
            -0.4887999892234802
          ]
        },
        {
          "atom_index": 2688,
          "name": "CG2",
          "element": "C",
          "coord": [
            -2.838399887084961,
            1.5759999752044678,
            -0.6406999826431274
          ]
        }
      ]
    },
    {
      "id": "L:140",
      "chain": "L",
      "resseq": 140,
      "icode": "",
      "resname": "CYS",
      "hetflag": " ",
      "sasa": 0.0,
      "atoms": [
        {
          "atom_index": 2689,
          "name": "N",
          "element": "N",
          "coord": [
            -3.2878000736236572,
            1.4710999727249146,
            -0.6557999849319458
          ]
        },
        {
          "atom_index": 2690,
          "name": "CA",
          "element": "C",
          "coord": [
            -3.428100109100342,
            1.4895999431610107,
            -0.6223999857902527
          ]
        },
        {
          "atom_index": 2691,
          "name": "C",
          "element": "C",
          "coord": [
            -3.440700054168701,
            1.4871000051498413,
            -0.47040000557899475
          ]
        },
        {
          "atom_index": 2692,
          "name": "O",
          "element": "O",
          "coord": [
            -3.392899990081787,
            1.3924000263214111,
            -0.40540000796318054
          ]
        },
        {
          "atom_index": 2693,
          "name": "CB",
          "element": "C",
          "coord": [
            -3.514400005340576,
            1.3803000450134277,
            -0.6850000023841858
          ]
        },
        {
          "atom_index": 2694,
          "name": "SG",
          "element": "S",
          "coord": [
            -3.6921000480651855,
            1.4016000032424927,
            -0.6614999771118164
          ]
        }
      ]
    },
    {
      "id": "L:141",
      "chain": "L",
      "resseq": 141,
      "icode": "",
      "resname": "LEU",
      "hetflag": " ",
      "sasa": 0.0,
      "atoms": [
        {
          "atom_index": 2695,
          "name": "N",
          "element": "N",
          "coord": [
            -3.5039000511169434,
            1.590000033378601,
            -0.41449999809265137
          ]
        },
        {
          "atom_index": 2696,
          "name": "CA",
          "element": "C",
          "coord": [
            -3.520900011062622,
            1.6047999858856201,
            -0.2703999876976013
          ]
        },
        {
          "atom_index": 2697,
          "name": "C",
          "element": "C",
          "coord": [
            -3.6689000129699707,
            1.5894999504089355,
            -0.23499999940395355
          ]
        },
        {
          "atom_index": 2698,
          "name": "O",
          "element": "O",
          "coord": [
            -3.7541000843048096,
            1.655500054359436,
            -0.29600000381469727
          ]
        },
        {
          "atom_index": 2699,
          "name": "CB",
          "element": "C",
          "coord": [
            -3.4693000316619873,
            1.7418999671936035,
            -0.22349999845027924
          ]
        },
        {
          "atom_index": 2700,
          "name": "CG",
          "element": "C",
          "coord": [
            -3.5100998878479004,
            1.7913999557495117,
            -0.0843999981880188
          ]
        },
        {
          "atom_index": 2701,
          "name": "CD1",
          "element": "C",
          "coord": [
            -3.4530999660491943,
            1.702299952507019,
            0.028300000354647636
          ]
        },
        {
          "atom_index": 2702,
          "name": "CD2",
          "element": "C",
          "coord": [
            -3.4683001041412354,
            1.9381999969482422,
            -0.06430000066757202
          ]
        }
      ]
    },
    {
      "id": "L:142",
      "chain": "L",
      "resseq": 142,
      "icode": "",
      "resname": "LEU",
      "hetflag": " ",
      "sasa": 0.0,
      "atoms": [
        {
          "atom_index": 2703,
          "name": "N",
          "element": "N",
          "coord": [
            -3.697999954223633,
            1.5029000043869019,
            -0.13760000467300415
          ]
        },
        {
          "atom_index": 2704,
          "name": "CA",
          "element": "C",
          "coord": [
            -3.831700086593628,
            1.4866000413894653,
            -0.08089999854564667
          ]
        },
        {
          "atom_index": 2705,
          "name": "C",
          "element": "C",
          "coord": [
            -3.8217999935150146,
            1.535599946975708,
            0.06199999898672104
          ]
        },
        {
          "atom_index": 2706,
          "name": "O",
          "element": "O",
          "coord": [
            -3.7558000087738037,
            1.4723000526428223,
            0.1453000009059906
          ]
        },
        {
          "atom_index": 2707,
          "name": "CB",
          "element": "C",
          "coord": [
            -3.873199939727783,
            1.3395999670028687,
            -0.07989999651908875
          ]
        },
        {
          "atom_index": 2708,
          "name": "CG",
          "element": "C",
          "coord": [
            -3.912100076675415,
            1.2692999839782715,
            -0.2101999968290329
          ]
        },
        {
          "atom_index": 2709,
          "name": "CD1",
          "element": "C",
          "coord": [
            -3.803299903869629,
            1.2753000259399414,
            -0.31619998812675476
          ]
        },
        {
          "atom_index": 2710,
          "name": "CD2",
          "element": "C",
          "coord": [
            -3.9470999240875244,
            1.1231000423431396,
            -0.18060000240802765
          ]
        }
      ]
    },
    {
      "id": "L:143",
      "chain": "L",
      "resseq": 143,
      "icode": "",
      "resname": "ASN",
      "hetflag": " ",
      "sasa": 0.0,
      "atoms": [
        {
          "atom_index": 2711,
          "name": "N",
          "element": "N",
          "coord": [
            -3.886899948120117,
            1.6477999687194824,
            0.09099999815225601
          ]
        },
        {
          "atom_index": 2712,
          "name": "CA",
          "element": "C",
          "coord": [
            -3.8673999309539795,
            1.7160999774932861,
            0.2176000028848648
          ]
        },
        {
          "atom_index": 2713,
          "name": "C",
          "element": "C",
          "coord": [
            -3.984999895095825,
            1.7041000127792358,
            0.3138999938964844
          ]
        },
        {
          "atom_index": 2714,
          "name": "O",
          "element": "O",
          "coord": [
            -4.101200103759766,
            1.7301000356674194,
            0.2777000069618225
          ]
        },
        {
          "atom_index": 2715,
          "name": "CB",
          "element": "C",
          "coord": [
            -3.8359999656677246,
            1.864400029182434,
            0.19259999692440033
          ]
        },
        {
          "atom_index": 2716,
          "name": "CG",
          "element": "C",
          "coord": [
            -3.747499942779541,
            1.924299955368042,
            0.2992999851703644
          ]
        },
        {
          "atom_index": 2717,
          "name": "OD1",
          "element": "O",
          "coord": [
            -3.649199962615967,
            1.8632999658584595,
            0.34049999713897705
          ]
        },
        {
          "atom_index": 2718,
          "name": "ND2",
          "element": "N",
          "coord": [
            -3.781599998474121,
            2.0439999103546143,
            0.34450000524520874
          ]
        }
      ]
    },
    {
      "id": "L:144",
      "chain": "L",
      "resseq": 144,
      "icode": "",
      "resname": "ASN",
      "hetflag": " ",
      "sasa": 0.0,
      "atoms": [
        {
          "atom_index": 2719,
          "name": "N",
          "element": "N",
          "coord": [
            -3.9514000415802,
            1.6642999649047852,
            0.43650001287460327
          ]
        },
        {
          "atom_index": 2720,
          "name": "CA",
          "element": "C",
          "coord": [
            -4.042900085449219,
            1.6683000326156616,
            0.5516999959945679
          ]
        },
        {
          "atom_index": 2721,
          "name": "C",
          "element": "C",
          "coord": [
            -4.172900199890137,
            1.5898000001907349,
            0.5346999764442444
          ]
        },
        {
          "atom_index": 2722,
          "name": "O",
          "element": "O",
          "coord": [
            -4.282700061798096,
            1.6467000246047974,
            0.5415999889373779
          ]
        },
        {
          "atom_index": 2723,
          "name": "CB",
          "element": "C",
          "coord": [
            -4.072199821472168,
            1.812600016593933,
            0.593500018119812
          ]
        },
        {
          "atom_index": 2724,
          "name": "CG",
          "element": "C",
          "coord": [
            -3.9498000144958496,
            1.8846999406814575,
            0.6466000080108643
          ]
        },
        {
          "atom_index": 2725,
          "name": "OD1",
          "element": "O",
          "coord": [
            -3.8357999324798584,
            1.8437000513076782,
            0.6234999895095825
          ]
        },
        {
          "atom_index": 2726,
          "name": "ND2",
          "element": "N",
          "coord": [
            -3.9730000495910645,
            1.9938000440597534,
            0.7186999917030334
          ]
        }
      ]
    },
    {
      "id": "L:145",
      "chain": "L",
      "resseq": 145,
      "icode": "",
      "resname": "PHE",
      "hetflag": " ",
      "sasa": 0.0,
      "atoms": [
        {
          "atom_index": 2727,
          "name": "N",
          "element": "N",
          "coord": [
            -4.1595001220703125,
            1.4592000246047974,
            0.512499988079071
          ]
        },
        {
          "atom_index": 2728,
          "name": "CA",
          "element": "C",
          "coord": [
            -4.275199890136719,
            1.3737000226974487,
            0.4952999949455261
          ]
        },
        {
          "atom_index": 2729,
          "name": "C",
          "element": "C",
          "coord": [
            -4.289599895477295,
            1.2735999822616577,
            0.6093000173568726
          ]
        },
        {
          "atom_index": 2730,
          "name": "O",
          "element": "O",
          "coord": [
            -4.195199966430664,
            1.2472000122070312,
            0.6836000084877014
          ]
        },
        {
          "atom_index": 2731,
          "name": "CB",
          "element": "C",
          "coord": [
            -4.273399829864502,
            1.3034000396728516,
            0.359499990940094
          ]
        },
        {
          "atom_index": 2732,
          "name": "CG",
          "element": "C",
          "coord": [
            -4.152200222015381,
            1.215000033378601,
            0.3359000086784363
          ]
        },
        {
          "atom_index": 2733,
          "name": "CD1",
          "element": "C",
          "coord": [
            -4.154300212860107,
            1.0794999599456787,
            0.3702999949455261
          ]
        },
        {
          "atom_index": 2734,
          "name": "CD2",
          "element": "C",
          "coord": [
            -4.036399841308594,
            1.2675000429153442,
            0.27889999747276306
          ]
        },
        {
          "atom_index": 2735,
          "name": "CE1",
          "element": "C",
          "coord": [
            -4.041900157928467,
            0.9968000054359436,
            0.34850001335144043
          ]
        },
        {
          "atom_index": 2736,
          "name": "CE2",
          "element": "C",
          "coord": [
            -3.9240000247955322,
            1.1866999864578247,
            0.2567000091075897
          ]
        },
        {
          "atom_index": 2737,
          "name": "CZ",
          "element": "C",
          "coord": [
            -3.9261999130249023,
            1.0520999431610107,
            0.29100000858306885
          ]
        }
      ]
    },
    {
      "id": "L:146",
      "chain": "L",
      "resseq": 146,
      "icode": "",
      "resname": "TYR",
      "hetflag": " ",
      "sasa": 0.0,
      "atoms": [
        {
          "atom_index": 2738,
          "name": "N",
          "element": "N",
          "coord": [
            -4.409299850463867,
            1.218500018119812,
            0.6218000054359436
          ]
        },
        {
          "atom_index": 2739,
          "name": "CA",
          "element": "C",
          "coord": [
            -4.437900066375732,
            1.1152000427246094,
            0.7199000120162964
          ]
        },
        {
          "atom_index": 2740,
          "name": "C",
          "element": "C",
          "coord": [
            -4.558199882507324,
            1.0362000465393066,
            0.6700000166893005
          ]
        },
        {
          "atom_index": 2741,
          "name": "O",
          "element": "O",
          "coord": [
            -4.654600143432617,
            1.09660005569458,
            0.6237999796867371
          ]
        },
        {
          "atom_index": 2742,
          "name": "CB",
          "element": "C",
          "coord": [
            -4.468599796295166,
            1.1735999584197998,
            0.8593999743461609
          ]
        },
        {
          "atom_index": 2743,
          "name": "CG",
          "element": "C",
          "coord": [
            -4.475399971008301,
            1.0616999864578247,
            0.9606000185012817
          ]
        },
        {
          "atom_index": 2744,
          "name": "CD1",
          "element": "C",
          "coord": [
            -4.360799789428711,
            1.0197999477386475,
            1.0273000001907349
          ]
        },
        {
          "atom_index": 2745,
          "name": "CD2",
          "element": "C",
          "coord": [
            -4.59660005569458,
            0.9973000288009644,
            0.9897000193595886
          ]
        },
        {
          "atom_index": 2746,
          "name": "CE1",
          "element": "C",
          "coord": [
            -4.36460018157959,
            0.9180999994277954,
            1.1195000410079956
          ]
        },
        {
          "atom_index": 2747,
          "name": "CE2",
          "element": "C",
          "coord": [
            -4.6016998291015625,
            0.8935999870300293,
            1.083400011062622
          ]
        },
        {
          "atom_index": 2748,
          "name": "CZ",
          "element": "C",
          "coord": [
            -4.4847002029418945,
            0.855400025844574,
            1.1475000381469727
          ]
        },
        {
          "atom_index": 2749,
          "name": "OH",
          "element": "O",
          "coord": [
            -4.486400127410889,
            0.7537999749183655,
            1.2401000261306763
          ]
        }
      ]
    },
    {
      "id": "L:147",
      "chain": "L",
      "resseq": 147,
      "icode": "",
      "resname": "PRO",
      "hetflag": " ",
      "sasa": 0.0,
      "atoms": [
        {
          "atom_index": 2750,
          "name": "N",
          "element": "N",
          "coord": [
            -4.554299831390381,
            0.9013000130653381,
            0.678600013256073
          ]
        },
        {
          "atom_index": 2751,
          "name": "CA",
          "element": "C",
          "coord": [
            -4.447199821472168,
            0.8165000081062317,
            0.7337999939918518
          ]
        },
        {
          "atom_index": 2752,
          "name": "C",
          "element": "C",
          "coord": [
            -4.32889986038208,
            0.795799970626831,
            0.6377999782562256
          ]
        },
        {
          "atom_index": 2753,
          "name": "O",
          "element": "O",
          "coord": [
            -4.326200008392334,
            0.8553000092506409,
            0.5299000144004822
          ]
        },
        {
          "atom_index": 2754,
          "name": "CB",
          "element": "C",
          "coord": [
            -4.519100189208984,
            0.6844000220298767,
            0.7609000205993652
          ]
        },
        {
          "atom_index": 2755,
          "name": "CG",
          "element": "C",
          "coord": [
            -4.6230998039245605,
            0.677299976348877,
            0.6531000137329102
          ]
        },
        {
          "atom_index": 2756,
          "name": "CD",
          "element": "C",
          "coord": [
            -4.667600154876709,
            0.8202000260353088,
            0.6292999982833862
          ]
        }
      ]
    },
    {
      "id": "L:148",
      "chain": "L",
      "resseq": 148,
      "icode": "",
      "resname": "ARG",
      "hetflag": " ",
      "sasa": 0.0,
      "atoms": [
        {
          "atom_index": 2757,
          "name": "N",
          "element": "N",
          "coord": [
            -4.23330020904541,
            0.7117000222206116,
            0.6783000230789185
          ]
        },
        {
          "atom_index": 2758,
          "name": "CA",
          "element": "C",
          "coord": [
            -4.105899810791016,
            0.6937999725341797,
            0.6068999767303467
          ]
        },
        {
          "atom_index": 2759,
          "name": "C",
          "element": "C",
          "coord": [
            -4.118500232696533,
            0.6358000040054321,
            0.4652000069618225
          ]
        },
        {
          "atom_index": 2760,
          "name": "O",
          "element": "O",
          "coord": [
            -4.037600040435791,
            0.6686999797821045,
            0.3772999942302704
          ]
        },
        {
          "atom_index": 2761,
          "name": "CB",
          "element": "C",
          "coord": [
            -4.012499809265137,
            0.6057999730110168,
            0.6906999945640564
          ]
        },
        {
          "atom_index": 2762,
          "name": "CG",
          "element": "C",
          "coord": [
            -3.865999937057495,
            0.6043999791145325,
            0.644599974155426
          ]
        },
        {
          "atom_index": 2763,
          "name": "CD",
          "element": "C",
          "coord": [
            -3.783799886703491,
            0.5105000138282776,
            0.7329000234603882
          ]
        },
        {
          "atom_index": 2764,
          "name": "NE",
          "element": "N",
          "coord": [
            -3.6401000022888184,
            0.5192999839782715,
            0.70660001039505
          ]
        },
        {
          "atom_index": 2765,
          "name": "CZ",
          "element": "C",
          "coord": [
            -3.578200101852417,
            0.4625000059604645,
            0.6032999753952026
          ]
        },
        {
          "atom_index": 2766,
          "name": "NH1",
          "element": "N",
          "coord": [
            -3.6458001136779785,
            0.3912999927997589,
            0.5138999819755554
          ]
        },
        {
          "atom_index": 2767,
          "name": "NH2",
          "element": "N",
          "coord": [
            -3.447499990463257,
            0.47699999809265137,
            0.5891000032424927
          ]
        }
      ]
    },
    {
      "id": "L:149",
      "chain": "L",
      "resseq": 149,
      "icode": "",
      "resname": "GLU",
      "hetflag": " ",
      "sasa": 1.1981346607208252,
      "atoms": [
        {
          "atom_index": 2768,
          "name": "N",
          "element": "N",
          "coord": [
            -4.218500137329102,
            0.5503000020980835,
            0.44269999861717224
          ]
        },
        {
          "atom_index": 2769,
          "name": "CA",
          "element": "C",
          "coord": [
            -4.23360013961792,
            0.4828000068664551,
            0.31369999051094055
          ]
        },
        {
          "atom_index": 2770,
          "name": "C",
          "element": "C",
          "coord": [
            -4.252399921417236,
            0.5827999711036682,
            0.19859999418258667
          ]
        },
        {
          "atom_index": 2771,
          "name": "O",
          "element": "O",
          "coord": [
            -4.345699787139893,
            0.6626999974250793,
            0.19990000128746033
          ]
        },
        {
          "atom_index": 2772,
          "name": "CB",
          "element": "C",
          "coord": [
            -4.349599838256836,
            0.38260000944137573,
            0.31769999861717224
          ]
        },
        {
          "atom_index": 2773,
          "name": "CG",
          "element": "C",
          "coord": [
            -4.368500232696533,
            0.30480000376701355,
            0.18780000507831573
          ]
        },
        {
          "atom_index": 2774,
          "name": "CD",
          "element": "C",
          "coord": [
            -4.486800193786621,
            0.20970000326633453,
            0.1914999932050705
          ]
        },
        {
          "atom_index": 2775,
          "name": "OE1",
          "element": "O",
          "coord": [
            -4.466899871826172,
            0.08940000087022781,
            0.16449999809265137
          ]
        },
        {
          "atom_index": 2776,
          "name": "OE2",
          "element": "O",
          "coord": [
            -4.5995001792907715,
            0.2547000050544739,
            0.22130000591278076
          ]
        }
      ]
    },
    {
      "id": "L:150",
      "chain": "L",
      "resseq": 150,
      "icode": "",
      "resname": "ALA",
      "hetflag": " ",
      "sasa": 0.0,
      "atoms": [
        {
          "atom_index": 2777,
          "name": "N",
          "element": "N",
          "coord": [
            -4.163099765777588,
            0.5774000287055969,
            0.10000000149011612
          ]
        },
        {
          "atom_index": 2778,
          "name": "CA",
          "element": "C",
          "coord": [
            -4.170499801635742,
            0.6656000018119812,
            -0.01679999940097332
          ]
        },
        {
          "atom_index": 2779,
          "name": "C",
          "element": "C",
          "coord": [
            -4.100900173187256,
            0.5968999862670898,
            -0.13249999284744263
          ]
        },
        {
          "atom_index": 2780,
          "name": "O",
          "element": "O",
          "coord": [
            -4.009399890899658,
            0.5174999833106995,
            -0.11169999837875366
          ]
        },
        {
          "atom_index": 2781,
          "name": "CB",
          "element": "C",
          "coord": [
            -4.105199813842773,
            0.8001000285148621,
            0.012299999594688416
          ]
        }
      ]
    },
    {
      "id": "L:151",
      "chain": "L",
      "resseq": 151,
      "icode": "",
      "resname": "LYS",
      "hetflag": " ",
      "sasa": 2.152327299118042,
      "atoms": [
        {
          "atom_index": 2782,
          "name": "N",
          "element": "N",
          "coord": [
            -4.144700050354004,
            0.6276000142097473,
            -0.2540999948978424
          ]
        },
        {
          "atom_index": 2783,
          "name": "CA",
          "element": "C",
          "coord": [
            -4.082799911499023,
            0.572700023651123,
            -0.37369999289512634
          ]
        },
        {
          "atom_index": 2784,
          "name": "C",
          "element": "C",
          "coord": [
            -4.04580020904541,
            0.6854000091552734,
            -0.4700999855995178
          ]
        },
        {
          "atom_index": 2785,
          "name": "O",
          "element": "O",
          "coord": [
            -4.1280999183654785,
            0.7717999815940857,
            -0.4999000132083893
          ]
        },
        {
          "atom_index": 2786,
          "name": "CB",
          "element": "C",
          "coord": [
            -4.177199840545654,
            0.4731000065803528,
            -0.4413999915122986
          ]
        },
        {
          "atom_index": 2787,
          "name": "CG",
          "element": "C",
          "coord": [
            -4.114099979400635,
            0.39160001277923584,
            -0.5537999868392944
          ]
        },
        {
          "atom_index": 2788,
          "name": "CD",
          "element": "C",
          "coord": [
            -4.1855998039245605,
            0.2581000030040741,
            -0.5730000138282776
          ]
        },
        {
          "atom_index": 2789,
          "name": "CE",
          "element": "C",
          "coord": [
            -4.148399829864502,
            0.15809999406337738,
            -0.4634999930858612
          ]
        },
        {
          "atom_index": 2790,
          "name": "NZ",
          "element": "N",
          "coord": [
            -4.231400012969971,
            0.03460000082850456,
            -0.4684999883174896
          ]
        }
      ]
    },
    {
      "id": "L:152",
      "chain": "L",
      "resseq": 152,
      "icode": "",
      "resname": "VAL",
      "hetflag": " ",
      "sasa": 0.0,
      "atoms": [
        {
          "atom_index": 2791,
          "name": "N",
          "element": "N",
          "coord": [
            -3.9214000701904297,
            0.6822999715805054,
            -0.517300009727478
          ]
        },
        {
          "atom_index": 2792,
          "name": "CA",
          "element": "C",
          "coord": [
            -3.8726999759674072,
            0.7739999890327454,
            -0.6204000115394592
          ]
        },
        {
          "atom_index": 2793,
          "name": "C",
          "element": "C",
          "coord": [
            -3.8492000102996826,
            0.6937000155448914,
            -0.7487999796867371
          ]
        },
        {
          "atom_index": 2794,
          "name": "O",
          "element": "O",
          "coord": [
            -3.7820000648498535,
            0.5898000001907349,
            -0.7465999722480774
          ]
        },
        {
          "atom_index": 2795,
          "name": "CB",
          "element": "C",
          "coord": [
            -3.740600109100342,
            0.8406999707221985,
            -0.5770000219345093
          ]
        },
        {
          "atom_index": 2796,
          "name": "CG1",
          "element": "C",
          "coord": [
            -3.6758999824523926,
            0.9187999963760376,
            -0.6931999921798706
          ]
        },
        {
          "atom_index": 2797,
          "name": "CG2",
          "element": "C",
          "coord": [
            -3.7641000747680664,
            0.9291999936103821,
            -0.4562999904155731
          ]
        }
      ]
    },
    {
      "id": "L:153",
      "chain": "L",
      "resseq": 153,
      "icode": "",
      "resname": "GLN",
      "hetflag": " ",
      "sasa": 0.15825936198234558,
      "atoms": [
        {
          "atom_index": 2798,
          "name": "N",
          "element": "N",
          "coord": [
            -3.9047000408172607,
            0.7426999807357788,
            -0.8597999811172485
          ]
        },
        {
          "atom_index": 2799,
          "name": "CA",
          "element": "C",
          "coord": [
            -3.8794000148773193,
            0.6872000098228455,
            -0.9927999973297119
          ]
        },
        {
          "atom_index": 2800,
          "name": "C",
          "element": "C",
          "coord": [
            -3.8141000270843506,
            0.7960000038146973,
            -1.079300045967102
          ]
        },
        {
          "atom_index": 2801,
          "name": "O",
          "element": "O",
          "coord": [
            -3.8694000244140625,
            0.9049999713897705,
            -1.0931999683380127
          ]
        },
        {
          "atom_index": 2802,
          "name": "CB",
          "element": "C",
          "coord": [
            -4.010300159454346,
            0.6399000287055969,
            -1.0562000274658203
          ]
        },
        {
          "atom_index": 2803,
          "name": "CG",
          "element": "C",
          "coord": [
            -3.9964001178741455,
            0.5841000080108643,
            -1.1957000494003296
          ]
        },
        {
          "atom_index": 2804,
          "name": "CD",
          "element": "C",
          "coord": [
            -4.130199909210205,
            0.5766000151634216,
            -1.2680000066757202
          ]
        },
        {
          "atom_index": 2805,
          "name": "OE1",
          "element": "O",
          "coord": [
            -4.179500102996826,
            0.6765000224113464,
            -1.3209999799728394
          ]
        },
        {
          "atom_index": 2806,
          "name": "NE2",
          "element": "N",
          "coord": [
            -4.189499855041504,
            0.4575999975204468,
            -1.2704999446868896
          ]
        }
      ]
    },
    {
      "id": "L:154",
      "chain": "L",
      "resseq": 154,
      "icode": "",
      "resname": "TRP",
      "hetflag": " ",
      "sasa": 0.0,
      "atoms": [
        {
          "atom_index": 2807,
          "name": "N",
          "element": "N",
          "coord": [
            -3.6979000568389893,
            0.7656999826431274,
            -1.136299967765808
          ]
        },
        {
          "atom_index": 2808,
          "name": "CA",
          "element": "C",
          "coord": [
            -3.628499984741211,
            0.8561999797821045,
            -1.228700041770935
          ]
        },
        {
          "atom_index": 2809,
          "name": "C",
          "element": "C",
          "coord": [
            -3.6617000102996826,
            0.8217999935150146,
            -1.3739999532699585
          ]
        },
        {
          "atom_index": 2810,
          "name": "O",
          "element": "O",
          "coord": [
            -3.6598000526428223,
            0.7041000127792358,
            -1.4132000207901
          ]
        },
        {
          "atom_index": 2811,
          "name": "CB",
          "element": "C",
          "coord": [
            -3.477799892425537,
            0.843999981880188,
            -1.2120000123977661
          ]
        },
        {
          "atom_index": 2812,
          "name": "CG",
          "element": "C",
          "coord": [
            -3.419100046157837,
            0.9147999882698059,
            -1.0937000513076782
          ]
        },
        {
          "atom_index": 2813,
          "name": "CD1",
          "element": "C",
          "coord": [
            -3.377500057220459,
            0.8580999970436096,
            -0.9753999710083008
          ]
        },
        {
          "atom_index": 2814,
          "name": "CD2",
          "element": "C",
          "coord": [
            -3.39490008354187,
            1.055899977684021,
            -1.0815000534057617
          ]
        },
        {
          "atom_index": 2815,
          "name": "NE1",
          "element": "N",
          "coord": [
            -3.3289999961853027,
            0.9559000134468079,
            -0.8907999992370605
          ]
        },
        {
          "atom_index": 2816,
          "name": "CE2",
          "element": "C",
          "coord": [
            -3.3385000228881836,
            1.0778000354766846,
            -0.9531999826431274
          ]
        },
        {
          "atom_index": 2817,
          "name": "CE3",
          "element": "C",
          "coord": [
            -3.415600061416626,
            1.1657999753952026,
            -1.1668000221252441
          ]
        },
        {
          "atom_index": 2818,
          "name": "CZ2",
          "element": "C",
          "coord": [
            -3.3022000789642334,
            1.205399990081787,
            -0.9075000286102295
          ]
        },
        {
          "atom_index": 2819,
          "name": "CZ3",
          "element": "C",
          "coord": [
            -3.379499912261963,
            1.2932000160217285,
            -1.121399998664856
          ]
        },
        {
          "atom_index": 2820,
          "name": "CH2",
          "element": "C",
          "coord": [
            -3.3232998847961426,
            1.3112000226974487,
            -0.9925000071525574
          ]
        }
      ]
    },
    {
      "id": "L:155",
      "chain": "L",
      "resseq": 155,
      "icode": "",
      "resname": "LYS",
      "hetflag": " ",
      "sasa": 0.44312623143196106,
      "atoms": [
        {
          "atom_index": 2821,
          "name": "N",
          "element": "N",
          "coord": [
            -3.691999912261963,
            0.9248999953269958,
            -1.4528000354766846
          ]
        },
        {
          "atom_index": 2822,
          "name": "CA",
          "element": "C",
          "coord": [
            -3.7102999687194824,
            0.909500002861023,
            -1.5973999500274658
          ]
        },
        {
          "atom_index": 2823,
          "name": "C",
          "element": "C",
          "coord": [
            -3.6315999031066895,
            1.017199993133545,
            -1.6717000007629395
          ]
        },
        {
          "atom_index": 2824,
          "name": "O",
          "element": "O",
          "coord": [
            -3.6277999877929688,
            1.1342999935150146,
            -1.6299999952316284
          ]
        },
        {
          "atom_index": 2825,
          "name": "CB",
          "element": "C",
          "coord": [
            -3.8584001064300537,
            0.9164999723434448,
            -1.6365000009536743
          ]
        },
        {
          "atom_index": 2826,
          "name": "CG",
          "element": "C",
          "coord": [
            -3.9349000453948975,
            0.7874000072479248,
            -1.6134999990463257
          ]
        },
        {
          "atom_index": 2827,
          "name": "CD",
          "element": "C",
          "coord": [
            -4.06689977645874,
            0.7874000072479248,
            -1.6891000270843506
          ]
        },
        {
          "atom_index": 2828,
          "name": "CE",
          "element": "C",
          "coord": [
            -4.132400035858154,
            0.6499999761581421,
            -1.6883000135421753
          ]
        },
        {
          "atom_index": 2829,
          "name": "NZ",
          "element": "N",
          "coord": [
            -4.258600234985352,
            0.6491000056266785,
            -1.7681000232696533
          ]
        }
      ]
    },
    {
      "id": "L:156",
      "chain": "L",
      "resseq": 156,
      "icode": "",
      "resname": "VAL",
      "hetflag": " ",
      "sasa": 0.0,
      "atoms": [
        {
          "atom_index": 2830,
          "name": "N",
          "element": "N",
          "coord": [
            -3.5694000720977783,
            0.9761000275611877,
            -1.781499981880188
          ]
        },
        {
          "atom_index": 2831,
          "name": "CA",
          "element": "C",
          "coord": [
            -3.49180006980896,
            1.0662000179290771,
            -1.8658000230789185
          ]
        },
        {
          "atom_index": 2832,
          "name": "C",
          "element": "C",
          "coord": [
            -3.5555999279022217,
            1.0484000444412231,
            -2.001800060272217
          ]
        },
        {
          "atom_index": 2833,
          "name": "O",
          "element": "O",
          "coord": [
            -3.550299882888794,
            0.9397000074386597,
            -2.059299945831299
          ]
        },
        {
          "atom_index": 2834,
          "name": "CB",
          "element": "C",
          "coord": [
            -3.3434998989105225,
            1.026900053024292,
            -1.8690999746322632
          ]
        },
        {
          "atom_index": 2835,
          "name": "CG1",
          "element": "C",
          "coord": [
            -3.265500068664551,
            1.1097999811172485,
            -1.9708000421524048
          ]
        },
        {
          "atom_index": 2836,
          "name": "CG2",
          "element": "C",
          "coord": [
            -3.278899908065796,
            1.0405999422073364,
            -1.7295000553131104
          ]
        }
      ]
    },
    {
      "id": "L:157",
      "chain": "L",
      "resseq": 157,
      "icode": "",
      "resname": "ASP",
      "hetflag": " ",
      "sasa": 0.6965993046760559,
      "atoms": [
        {
          "atom_index": 2837,
          "name": "N",
          "element": "N",
          "coord": [
            -3.6157000064849854,
            1.1555999517440796,
            -2.0517001152038574
          ]
        },
        {
          "atom_index": 2838,
          "name": "CA",
          "element": "C",
          "coord": [
            -3.694700002670288,
            1.1506999731063843,
            -2.1758999824523926
          ]
        },
        {
          "atom_index": 2839,
          "name": "C",
          "element": "C",
          "coord": [
            -3.788599967956543,
            1.028499960899353,
            -2.178800106048584
          ]
        },
        {
          "atom_index": 2840,
          "name": "O",
          "element": "O",
          "coord": [
            -3.795599937438965,
            0.9542999863624573,
            -2.277600049972534
          ]
        },
        {
          "atom_index": 2841,
          "name": "CB",
          "element": "C",
          "coord": [
            -3.602299928665161,
            1.1579999923706055,
            -2.2980000972747803
          ]
        },
        {
          "atom_index": 2842,
          "name": "CG",
          "element": "C",
          "coord": [
            -3.538300037384033,
            1.2958999872207642,
            -2.315000057220459
          ]
        },
        {
          "atom_index": 2843,
          "name": "OD1",
          "element": "O",
          "coord": [
            -3.604099988937378,
            1.3976000547409058,
            -2.284899950027466
          ]
        },
        {
          "atom_index": 2844,
          "name": "OD2",
          "element": "O",
          "coord": [
            -3.422600030899048,
            1.298699975013733,
            -2.3584001064300537
          ]
        }
      ]
    },
    {
      "id": "L:158",
      "chain": "L",
      "resseq": 158,
      "icode": "",
      "resname": "ASN",
      "hetflag": " ",
      "sasa": 5.950551986694336,
      "atoms": [
        {
          "atom_index": 2845,
          "name": "N",
          "element": "N",
          "coord": [
            -3.859999895095825,
            1.0103000402450562,
            -2.067699909210205
          ]
        },
        {
          "atom_index": 2846,
          "name": "CA",
          "element": "C",
          "coord": [
            -3.955199956893921,
            0.901199996471405,
            -2.04830002784729
          ]
        },
        {
          "atom_index": 2847,
          "name": "C",
          "element": "C",
          "coord": [
            -3.89739990234375,
            0.7591000199317932,
            -2.0404000282287598
          ]
        },
        {
          "atom_index": 2848,
          "name": "O",
          "element": "O",
          "coord": [
            -3.9748001098632812,
            0.6636999845504761,
            -2.0308001041412354
          ]
        },
        {
          "atom_index": 2849,
          "name": "CB",
          "element": "C",
          "coord": [
            -4.068600177764893,
            0.9071000218391418,
            -2.1519999504089355
          ]
        },
        {
          "atom_index": 2850,
          "name": "CG",
          "element": "C",
          "coord": [
            -4.196700096130371,
            0.8424000144004822,
            -2.101599931716919
          ]
        },
        {
          "atom_index": 2851,
          "name": "OD1",
          "element": "O",
          "coord": [
            -4.234300136566162,
            0.8590999841690063,
            -1.9850000143051147
          ]
        },
        {
          "atom_index": 2852,
          "name": "ND2",
          "element": "N",
          "coord": [
            -4.264500141143799,
            0.7681999802589417,
            -2.189199924468994
          ]
        }
      ]
    },
    {
      "id": "L:159",
      "chain": "L",
      "resseq": 159,
      "icode": "",
      "resname": "ALA",
      "hetflag": " ",
      "sasa": 1.161556601524353,
      "atoms": [
        {
          "atom_index": 2853,
          "name": "N",
          "element": "N",
          "coord": [
            -3.7644999027252197,
            0.745199978351593,
            -2.0446999073028564
          ]
        },
        {
          "atom_index": 2854,
          "name": "CA",
          "element": "C",
          "coord": [
            -3.6981000900268555,
            0.616599977016449,
            -2.021399974822998
          ]
        },
        {
          "atom_index": 2855,
          "name": "C",
          "element": "C",
          "coord": [
            -3.678299903869629,
            0.5982000231742859,
            -1.8716000318527222
          ]
        },
        {
          "atom_index": 2856,
          "name": "O",
          "element": "O",
          "coord": [
            -3.6135001182556152,
            0.6812000274658203,
            -1.80649995803833
          ]
        },
        {
          "atom_index": 2857,
          "name": "CB",
          "element": "C",
          "coord": [
            -3.564199924468994,
            0.6093000173568726,
            -2.093100070953369
          ]
        }
      ]
    },
    {
      "id": "L:160",
      "chain": "L",
      "resseq": 160,
      "icode": "",
      "resname": "LEU",
      "hetflag": " ",
      "sasa": 2.2226388454437256,
      "atoms": [
        {
          "atom_index": 2858,
          "name": "N",
          "element": "N",
          "coord": [
            -3.733599901199341,
            0.49000000953674316,
            -1.817199945449829
          ]
        },
        {
          "atom_index": 2859,
          "name": "CA",
          "element": "C",
          "coord": [
            -3.715399980545044,
            0.4580000042915344,
            -1.6756000518798828
          ]
        },
        {
          "atom_index": 2860,
          "name": "C",
          "element": "C",
          "coord": [
            -3.568000078201294,
            0.42559999227523804,
            -1.6490999460220337
          ]
        },
        {
          "atom_index": 2861,
          "name": "O",
          "element": "O",
          "coord": [
            -3.507200002670288,
            0.34549999237060547,
            -1.7196999788284302
          ]
        },
        {
          "atom_index": 2862,
          "name": "CB",
          "element": "C",
          "coord": [
            -3.8046998977661133,
            0.33980000019073486,
            -1.6361000537872314
          ]
        },
        {
          "atom_index": 2863,
          "name": "CG",
          "element": "C",
          "coord": [
            -3.78410005569458,
            0.2831999957561493,
            -1.4953999519348145
          ]
        },
        {
          "atom_index": 2864,
          "name": "CD1",
          "element": "C",
          "coord": [
            -3.8417000770568848,
            0.37779998779296875,
            -1.3925000429153442
          ]
        },
        {
          "atom_index": 2865,
          "name": "CD2",
          "element": "C",
          "coord": [
            -3.848299980163574,
            0.14550000429153442,
            -1.4830000400543213
          ]
        }
      ]
    },
    {
      "id": "L:161",
      "chain": "L",
      "resseq": 161,
      "icode": "",
      "resname": "GLN",
      "hetflag": " ",
      "sasa": 0.0,
      "atoms": [
        {
          "atom_index": 2866,
          "name": "N",
          "element": "N",
          "coord": [
            -3.5114998817443848,
            0.48899999260902405,
            -1.5463000535964966
          ]
        },
        {
          "atom_index": 2867,
          "name": "CA",
          "element": "C",
          "coord": [
            -3.3719000816345215,
            0.46860000491142273,
            -1.5091999769210815
          ]
        },
        {
          "atom_index": 2868,
          "name": "C",
          "element": "C",
          "coord": [
            -3.3647000789642334,
            0.36820000410079956,
            -1.3971999883651733
          ]
        },
        {
          "atom_index": 2869,
          "name": "O",
          "element": "O",
          "coord": [
            -3.4305999279022217,
            0.3853999972343445,
            -1.2940000295639038
          ]
        },
        {
          "atom_index": 2870,
          "name": "CB",
          "element": "C",
          "coord": [
            -3.3117001056671143,
            0.6000000238418579,
            -1.4601999521255493
          ]
        },
        {
          "atom_index": 2871,
          "name": "CG",
          "element": "C",
          "coord": [
            -3.3132998943328857,
            0.7120000123977661,
            -1.5652999877929688
          ]
        },
        {
          "atom_index": 2872,
          "name": "CD",
          "element": "C",
          "coord": [
            -3.2409000396728516,
            0.67330002784729,
            -1.6913000345230103
          ]
        },
        {
          "atom_index": 2873,
          "name": "OE1",
          "element": "O",
          "coord": [
            -3.1184000968933105,
            0.6572999954223633,
            -1.6927000284194946
          ]
        },
        {
          "atom_index": 2874,
          "name": "NE2",
          "element": "N",
          "coord": [
            -3.316999912261963,
            0.6574000120162964,
            -1.8001999855041504
          ]
        }
      ]
    },
    {
      "id": "L:162",
      "chain": "L",
      "resseq": 162,
      "icode": "",
      "resname": "SER",
      "hetflag": " ",
      "sasa": 3.6024956703186035,
      "atoms": [
        {
          "atom_index": 2875,
          "name": "N",
          "element": "N",
          "coord": [
            -3.285099983215332,
            0.2639999985694885,
            -1.417199969291687
          ]
        },
        {
          "atom_index": 2876,
          "name": "CA",
          "element": "C",
          "coord": [
            -3.272200107574463,
            0.15929999947547913,
            -1.3170000314712524
          ]
        },
        {
          "atom_index": 2877,
          "name": "C",
          "element": "C",
          "coord": [
            -3.126199960708618,
            0.12430000305175781,
            -1.2934000492095947
          ]
        },
        {
          "atom_index": 2878,
          "name": "O",
          "element": "O",
          "coord": [
            -3.0524001121520996,
            0.09130000323057175,
            -1.385599970817566
          ]
        },
        {
          "atom_index": 2879,
          "name": "CB",
          "element": "C",
          "coord": [
            -3.351900100708008,
            0.03660000115633011,
            -1.3615000247955322
          ]
        },
        {
          "atom_index": 2880,
          "name": "OG",
          "element": "O",
          "coord": [
            -3.3529999256134033,
            -0.061400000005960464,
            -1.2588000297546387
          ]
        }
      ]
    },
    {
      "id": "L:163",
      "chain": "L",
      "resseq": 163,
      "icode": "",
      "resname": "GLY",
      "hetflag": " ",
      "sasa": 0.3226546049118042,
      "atoms": [
        {
          "atom_index": 2881,
          "name": "N",
          "element": "N",
          "coord": [
            -3.085400104522705,
            0.13220000267028809,
            -1.167199969291687
          ]
        },
        {
          "atom_index": 2882,
          "name": "CA",
          "element": "C",
          "coord": [
            -2.9511001110076904,
            0.09040000289678574,
            -1.1272000074386597
          ]
        },
        {
          "atom_index": 2883,
          "name": "C",
          "element": "C",
          "coord": [
            -2.8469998836517334,
            0.2013999968767166,
            -1.1223000288009644
          ]
        },
        {
          "atom_index": 2884,
          "name": "O",
          "element": "O",
          "coord": [
            -2.7337000370025635,
            0.1793999969959259,
            -1.0780999660491943
          ]
        }
      ]
    },
    {
      "id": "L:164",
      "chain": "L",
      "resseq": 164,
      "icode": "",
      "resname": "ASN",
      "hetflag": " ",
      "sasa": 0.0,
      "atoms": [
        {
          "atom_index": 2885,
          "name": "N",
          "element": "N",
          "coord": [
            -2.8856000900268555,
            0.3206999897956848,
            -1.1676000356674194
          ]
        },
        {
          "atom_index": 2886,
          "name": "CA",
          "element": "C",
          "coord": [
            -2.7934000492095947,
            0.4334000051021576,
            -1.176300048828125
          ]
        },
        {
          "atom_index": 2887,
          "name": "C",
          "element": "C",
          "coord": [
            -2.829200029373169,
            0.5479999780654907,
            -1.0810999870300293
          ]
        },
        {
          "atom_index": 2888,
          "name": "O",
          "element": "O",
          "coord": [
            -2.789299964904785,
            0.6632999777793884,
            -1.1038000583648682
          ]
        },
        {
          "atom_index": 2889,
          "name": "CB",
          "element": "C",
          "coord": [
            -2.781599998474121,
            0.4839000105857849,
            -1.3215999603271484
          ]
        },
        {
          "atom_index": 2890,
          "name": "CG",
          "element": "C",
          "coord": [
            -2.916100025177002,
            0.5195000171661377,
            -1.3840999603271484
          ]
        },
        {
          "atom_index": 2891,
          "name": "OD1",
          "element": "O",
          "coord": [
            -3.0230000019073486,
            0.5047000050544739,
            -1.323199987411499
          ]
        },
        {
          "atom_index": 2892,
          "name": "ND2",
          "element": "N",
          "coord": [
            -2.9105000495910645,
            0.5673999786376953,
            -1.5080000162124634
          ]
        }
      ]
    },
    {
      "id": "L:165",
      "chain": "L",
      "resseq": 165,
      "icode": "",
      "resname": "SER",
      "hetflag": " ",
      "sasa": 0.0,
      "atoms": [
        {
          "atom_index": 2893,
          "name": "N",
          "element": "N",
          "coord": [
            -2.9042000770568848,
            0.5156000256538391,
            -0.9757999777793884
          ]
        },
        {
          "atom_index": 2894,
          "name": "CA",
          "element": "C",
          "coord": [
            -2.9347000122070312,
            0.6110000014305115,
            -0.8684999942779541
          ]
        },
        {
          "atom_index": 2895,
          "name": "C",
          "element": "C",
          "coord": [
            -2.904900074005127,
            0.5515000224113464,
            -0.7304999828338623
          ]
        },
        {
          "atom_index": 2896,
          "name": "O",
          "element": "O",
          "coord": [
            -2.9024999141693115,
            0.42879998683929443,
            -0.7121999859809875
          ]
        },
        {
          "atom_index": 2897,
          "name": "CB",
          "element": "C",
          "coord": [
            -3.079699993133545,
            0.6607999801635742,
            -0.8752999901771545
          ]
        },
        {
          "atom_index": 2898,
          "name": "OG",
          "element": "O",
          "coord": [
            -3.1710000038146973,
            0.5541999936103821,
            -0.8561999797821045
          ]
        }
      ]
    },
    {
      "id": "L:166",
      "chain": "L",
      "resseq": 166,
      "icode": "",
      "resname": "GLN",
      "hetflag": " ",
      "sasa": 0.0,
      "atoms": [
        {
          "atom_index": 2899,
          "name": "N",
          "element": "N",
          "coord": [
            -2.8822999000549316,
            0.6406999826431274,
            -0.6345999836921692
          ]
        },
        {
          "atom_index": 2900,
          "name": "CA",
          "element": "C",
          "coord": [
            -2.8671998977661133,
            0.6039999723434448,
            -0.49410000443458557
          ]
        },
        {
          "atom_index": 2901,
          "name": "C",
          "element": "C",
          "coord": [
            -2.9439001083374023,
            0.7042999863624573,
            -0.41019999980926514
          ]
        },
        {
          "atom_index": 2902,
          "name": "O",
          "element": "O",
          "coord": [
            -2.953200101852417,
            0.8217999935150146,
            -0.4458000063896179
          ]
        },
        {
          "atom_index": 2903,
          "name": "CB",
          "element": "C",
          "coord": [
            -2.720099925994873,
            0.6046000123023987,
            -0.4521999955177307
          ]
        },
        {
          "atom_index": 2904,
          "name": "CG",
          "element": "C",
          "coord": [
            -2.635699987411499,
            0.49779999256134033,
            -0.5198000073432922
          ]
        },
        {
          "atom_index": 2905,
          "name": "CD",
          "element": "C",
          "coord": [
            -2.4939000606536865,
            0.492900013923645,
            -0.4657999873161316
          ]
        },
        {
          "atom_index": 2906,
          "name": "OE1",
          "element": "O",
          "coord": [
            -2.408400058746338,
            0.5730999708175659,
            -0.503600001335144
          ]
        },
        {
          "atom_index": 2907,
          "name": "NE2",
          "element": "N",
          "coord": [
            -2.4688000679016113,
            0.398499995470047,
            -0.37709999084472656
          ]
        }
      ]
    },
    {
      "id": "L:167",
      "chain": "L",
      "resseq": 167,
      "icode": "",
      "resname": "GLU",
      "hetflag": " ",
      "sasa": 0.0,
      "atoms": [
        {
          "atom_index": 2908,
          "name": "N",
          "element": "N",
          "coord": [
            -2.9988999366760254,
            0.6585000157356262,
            -0.2985999882221222
          ]
        },
        {
          "atom_index": 2909,
          "name": "CA",
          "element": "C",
          "coord": [
            -3.071500062942505,
            0.7472000122070312,
            -0.20970000326633453
          ]
        },
        {
          "atom_index": 2910,
          "name": "C",
          "element": "C",
          "coord": [
            -3.032399892807007,
            0.7268000245094299,
            -0.0649000033736229
          ]
        },
        {
          "atom_index": 2911,
          "name": "O",
          "element": "O",
          "coord": [
            -2.9790000915527344,
            0.6226999759674072,
            -0.027400000020861626
          ]
        },
        {
          "atom_index": 2912,
          "name": "CB",
          "element": "C",
          "coord": [
            -3.2223000526428223,
            0.73089998960495,
            -0.2264000028371811
          ]
        },
        {
          "atom_index": 2913,
          "name": "CG",
          "element": "C",
          "coord": [
            -3.271399974822998,
            0.593500018119812,
            -0.18799999356269836
          ]
        },
        {
          "atom_index": 2914,
          "name": "CD",
          "element": "C",
          "coord": [
            -3.421999931335449,
            0.5773000121116638,
            -0.20270000398159027
          ]
        },
        {
          "atom_index": 2915,
          "name": "OE1",
          "element": "O",
          "coord": [
            -3.4798998832702637,
            0.6340000033378601,
            -0.2971000075340271
          ]
        },
        {
          "atom_index": 2916,
          "name": "OE2",
          "element": "O",
          "coord": [
            -3.4828999042510986,
            0.5073000192642212,
            -0.11900000274181366
          ]
        }
      ]
    },
    {
      "id": "L:168",
      "chain": "L",
      "resseq": 168,
      "icode": "",
      "resname": "SER",
      "hetflag": " ",
      "sasa": 0.0,
      "atoms": [
        {
          "atom_index": 2917,
          "name": "N",
          "element": "N",
          "coord": [
            -3.0601000785827637,
            0.8282999992370605,
            0.015799999237060547
          ]
        },
        {
          "atom_index": 2918,
          "name": "CA",
          "element": "C",
          "coord": [
            -3.0546998977661133,
            0.8112999796867371,
            0.16009999811649323
          ]
        },
        {
          "atom_index": 2919,
          "name": "C",
          "element": "C",
          "coord": [
            -3.162899971008301,
            0.8934000134468079,
            0.22599999606609344
          ]
        },
        {
          "atom_index": 2920,
          "name": "O",
          "element": "O",
          "coord": [
            -3.2174999713897705,
            0.9872000217437744,
            0.16670000553131104
          ]
        },
        {
          "atom_index": 2921,
          "name": "CB",
          "element": "C",
          "coord": [
            -2.9161999225616455,
            0.8424999713897705,
            0.21889999508857727
          ]
        },
        {
          "atom_index": 2922,
          "name": "OG",
          "element": "O",
          "coord": [
            -2.891200065612793,
            0.9812999963760376,
            0.21279999613761902
          ]
        }
      ]
    },
    {
      "id": "L:169",
      "chain": "L",
      "resseq": 169,
      "icode": "",
      "resname": "VAL",
      "hetflag": " ",
      "sasa": 0.0,
      "atoms": [
        {
          "atom_index": 2923,
          "name": "N",
          "element": "N",
          "coord": [
            -3.191999912261963,
            0.8557999730110168,
            0.3497999906539917
          ]
        },
        {
          "atom_index": 2924,
          "name": "CA",
          "element": "C",
          "coord": [
            -3.302500009536743,
            0.9107999801635742,
            0.4260999858379364
          ]
        },
        {
          "atom_index": 2925,
          "name": "C",
          "element": "C",
          "coord": [
            -3.2497000694274902,
            0.958299994468689,
            0.5604000091552734
          ]
        },
        {
          "atom_index": 2926,
          "name": "O",
          "element": "O",
          "coord": [
            -3.169100046157837,
            0.888700008392334,
            0.6241999864578247
          ]
        },
        {
          "atom_index": 2927,
          "name": "CB",
          "element": "C",
          "coord": [
            -3.414099931716919,
            0.8047000169754028,
            0.44510000944137573
          ]
        },
        {
          "atom_index": 2928,
          "name": "CG1",
          "element": "C",
          "coord": [
            -3.53629994392395,
            0.8636000156402588,
            0.5167999863624573
          ]
        },
        {
          "atom_index": 2929,
          "name": "CG2",
          "element": "C",
          "coord": [
            -3.4554998874664307,
            0.7440999746322632,
            0.31029999256134033
          ]
        }
      ]
    },
    {
      "id": "L:170",
      "chain": "L",
      "resseq": 170,
      "icode": "",
      "resname": "THR",
      "hetflag": " ",
      "sasa": 0.0,
      "atoms": [
        {
          "atom_index": 2930,
          "name": "N",
          "element": "N",
          "coord": [
            -3.294300079345703,
            1.076200008392334,
            0.603600025177002
          ]
        },
        {
          "atom_index": 2931,
          "name": "CA",
          "element": "C",
          "coord": [
            -3.260200023651123,
            1.125100016593933,
            0.7364000082015991
          ]
        },
        {
          "atom_index": 2932,
          "name": "C",
          "element": "C",
          "coord": [
            -3.3315000534057617,
            1.0433000326156616,
            0.8449000120162964
          ]
        },
        {
          "atom_index": 2933,
          "name": "O",
          "element": "O",
          "coord": [
            -3.4300999641418457,
            0.972100019454956,
            0.8188999891281128
          ]
        },
        {
          "atom_index": 2934,
          "name": "CB",
          "element": "C",
          "coord": [
            -3.2964000701904297,
            1.2740000486373901,
            0.7554000020027161
          ]
        },
        {
          "atom_index": 2935,
          "name": "OG1",
          "element": "O",
          "coord": [
            -3.434000015258789,
            1.2937999963760376,
            0.7208999991416931
          ]
        },
        {
          "atom_index": 2936,
          "name": "CG2",
          "element": "C",
          "coord": [
            -3.2077999114990234,
            1.365399956703186,
            0.66839998960495
          ]
        }
      ]
    },
    {
      "id": "L:171",
      "chain": "L",
      "resseq": 171,
      "icode": "",
      "resname": "GLU",
      "hetflag": " ",
      "sasa": 0.0,
      "atoms": [
        {
          "atom_index": 2937,
          "name": "N",
          "element": "N",
          "coord": [
            -3.280400037765503,
            1.0543999671936035,
            0.9666000008583069
          ]
        },
        {
          "atom_index": 2938,
          "name": "CA",
          "element": "C",
          "coord": [
            -3.3554999828338623,
            1.010599970817566,
            1.083299994468689
          ]
        },
        {
          "atom_index": 2939,
          "name": "C",
          "element": "C",
          "coord": [
            -3.4674999713897705,
            1.1101000308990479,
            1.1110999584197998
          ]
        },
        {
          "atom_index": 2940,
          "name": "O",
          "element": "O",
          "coord": [
            -3.466099977493286,
            1.2228000164031982,
            1.0599000453948975
          ]
        },
        {
          "atom_index": 2941,
          "name": "CB",
          "element": "C",
          "coord": [
            -3.263200044631958,
            0.9976999759674072,
            1.2043999433517456
          ]
        },
        {
          "atom_index": 2942,
          "name": "CG",
          "element": "C",
          "coord": [
            -3.1612000465393066,
            0.8823999762535095,
            1.1931999921798706
          ]
        },
        {
          "atom_index": 2943,
          "name": "CD",
          "element": "C",
          "coord": [
            -3.227400064468384,
            0.748199999332428,
            1.1646000146865845
          ]
        },
        {
          "atom_index": 2944,
          "name": "OE1",
          "element": "O",
          "coord": [
            -3.210400104522705,
            0.6952999830245972,
            1.0525000095367432
          ]
        },
        {
          "atom_index": 2945,
          "name": "OE2",
          "element": "O",
          "coord": [
            -3.2964000701904297,
            0.6952999830245972,
            1.25409996509552
          ]
        }
      ]
    },
    {
      "id": "L:172",
      "chain": "L",
      "resseq": 172,
      "icode": "",
      "resname": "GLN",
      "hetflag": " ",
      "sasa": 0.0,
      "atoms": [
        {
          "atom_index": 2946,
          "name": "N",
          "element": "N",
          "coord": [
            -3.5645999908447266,
            1.06850004196167,
            1.1921000480651855
          ]
        },
        {
          "atom_index": 2947,
          "name": "CA",
          "element": "C",
          "coord": [
            -3.674799919128418,
            1.1572999954223633,
            1.228700041770935
          ]
        },
        {
          "atom_index": 2948,
          "name": "C",
          "element": "C",
          "coord": [
            -3.6245999336242676,
            1.2919000387191772,
            1.2754000425338745
          ]
        },
        {
          "atom_index": 2949,
          "name": "O",
          "element": "O",
          "coord": [
            -3.5348000526428223,
            1.299399971961975,
            1.36080002784729
          ]
        },
        {
          "atom_index": 2950,
          "name": "CB",
          "element": "C",
          "coord": [
            -3.76200008392334,
            1.0953999757766724,
            1.3380999565124512
          ]
        },
        {
          "atom_index": 2951,
          "name": "CG",
          "element": "C",
          "coord": [
            -3.872299909591675,
            1.0085999965667725,
            1.285099983215332
          ]
        },
        {
          "atom_index": 2952,
          "name": "CD",
          "element": "C",
          "coord": [
            -3.978800058364868,
            0.978600025177002,
            1.3889000415802002
          ]
        },
        {
          "atom_index": 2953,
          "name": "OE1",
          "element": "O",
          "coord": [
            -3.94950008392334,
            0.9239000082015991,
            1.4961999654769897
          ]
        },
        {
          "atom_index": 2954,
          "name": "NE2",
          "element": "N",
          "coord": [
            -4.102499961853027,
            1.0140999555587769,
            1.357699990272522
          ]
        }
      ]
    },
    {
      "id": "L:173",
      "chain": "L",
      "resseq": 173,
      "icode": "",
      "resname": "ASP",
      "hetflag": " ",
      "sasa": 0.0,
      "atoms": [
        {
          "atom_index": 2955,
          "name": "N",
          "element": "N",
          "coord": [
            -3.682800054550171,
            1.3980000019073486,
            1.219499945640564
          ]
        },
        {
          "atom_index": 2956,
          "name": "CA",
          "element": "C",
          "coord": [
            -3.6410999298095703,
            1.534600019454956,
            1.2484999895095825
          ]
        },
        {
          "atom_index": 2957,
          "name": "C",
          "element": "C",
          "coord": [
            -3.659899950027466,
            1.5683000087738037,
            1.395799994468689
          ]
        },
        {
          "atom_index": 2958,
          "name": "O",
          "element": "O",
          "coord": [
            -3.7620999813079834,
            1.5326000452041626,
            1.454800009727478
          ]
        },
        {
          "atom_index": 2959,
          "name": "CB",
          "element": "C",
          "coord": [
            -3.7186999320983887,
            1.6339000463485718,
            1.1617000102996826
          ]
        },
        {
          "atom_index": 2960,
          "name": "CG",
          "element": "C",
          "coord": [
            -3.670099973678589,
            1.7762000560760498,
            1.1793999671936035
          ]
        },
        {
          "atom_index": 2961,
          "name": "OD1",
          "element": "O",
          "coord": [
            -3.563699960708618,
            1.8114999532699585,
            1.1243000030517578
          ]
        },
        {
          "atom_index": 2962,
          "name": "OD2",
          "element": "O",
          "coord": [
            -3.7386999130249023,
            1.8532999753952026,
            1.2488000392913818
          ]
        }
      ]
    },
    {
      "id": "L:174",
      "chain": "L",
      "resseq": 174,
      "icode": "",
      "resname": "SER",
      "hetflag": " ",
      "sasa": 0.0,
      "atoms": [
        {
          "atom_index": 2963,
          "name": "N",
          "element": "N",
          "coord": [
            -3.5604000091552734,
            1.6365000009536743,
            1.4529000520706177
          ]
        },
        {
          "atom_index": 2964,
          "name": "CA",
          "element": "C",
          "coord": [
            -3.5622000694274902,
            1.6748000383377075,
            1.5949000120162964
          ]
        },
        {
          "atom_index": 2965,
          "name": "C",
          "element": "C",
          "coord": [
            -3.68149995803833,
            1.7645000219345093,
            1.6279000043869019
          ]
        },
        {
          "atom_index": 2966,
          "name": "O",
          "element": "O",
          "coord": [
            -3.7395999431610107,
            1.7522000074386597,
            1.7354999780654907
          ]
        },
        {
          "atom_index": 2967,
          "name": "CB",
          "element": "C",
          "coord": [
            -3.430299997329712,
            1.7426999807357788,
            1.6363999843597412
          ]
        },
        {
          "atom_index": 2968,
          "name": "OG",
          "element": "O",
          "coord": [
            -3.4110000133514404,
            1.8667000532150269,
            1.5699000358581543
          ]
        }
      ]
    },
    {
      "id": "L:175",
      "chain": "L",
      "resseq": 175,
      "icode": "",
      "resname": "LYS",
      "hetflag": " ",
      "sasa": 4.1775593757629395,
      "atoms": [
        {
          "atom_index": 2969,
          "name": "N",
          "element": "N",
          "coord": [
            -3.7167000770568848,
            1.853600025177002,
            1.534999966621399
          ]
        },
        {
          "atom_index": 2970,
          "name": "CA",
          "element": "C",
          "coord": [
            -3.8271000385284424,
            1.9473999738693237,
            1.5562000274658203
          ]
        },
        {
          "atom_index": 2971,
          "name": "C",
          "element": "C",
          "coord": [
            -3.964900016784668,
            1.8889000415802002,
            1.5245000123977661
          ]
        },
        {
          "atom_index": 2972,
          "name": "O",
          "element": "O",
          "coord": [
            -4.056000232696533,
            1.8975000381469727,
            1.607100009918213
          ]
        },
        {
          "atom_index": 2973,
          "name": "CB",
          "element": "C",
          "coord": [
            -3.804800033569336,
            2.0790998935699463,
            1.4800000190734863
          ]
        },
        {
          "atom_index": 2974,
          "name": "CG",
          "element": "C",
          "coord": [
            -3.7142999172210693,
            2.1791000366210938,
            1.551800012588501
          ]
        },
        {
          "atom_index": 2975,
          "name": "CD",
          "element": "C",
          "coord": [
            -3.704900026321411,
            2.3099000453948975,
            1.4743000268936157
          ]
        },
        {
          "atom_index": 2976,
          "name": "CE",
          "element": "C",
          "coord": [
            -3.627500057220459,
            2.416300058364868,
            1.5511000156402588
          ]
        },
        {
          "atom_index": 2977,
          "name": "NZ",
          "element": "N",
          "coord": [
            -3.709199905395508,
            2.4811999797821045,
            1.6576999425888062
          ]
        }
      ]
    },
    {
      "id": "L:176",
      "chain": "L",
      "resseq": 176,
      "icode": "",
      "resname": "ASP",
      "hetflag": " ",
      "sasa": 0.03226546198129654,
      "atoms": [
        {
          "atom_index": 2978,
          "name": "N",
          "element": "N",
          "coord": [
            -3.9811999797821045,
            1.8294999599456787,
            1.4062000513076782
          ]
        },
        {
          "atom_index": 2979,
          "name": "CA",
          "element": "C",
          "coord": [
            -4.115600109100342,
            1.7927000522613525,
            1.36080002784729
          ]
        },
        {
          "atom_index": 2980,
          "name": "C",
          "element": "C",
          "coord": [
            -4.144199848175049,
            1.6444000005722046,
            1.3358999490737915
          ]
        },
        {
          "atom_index": 2981,
          "name": "O",
          "element": "O",
          "coord": [
            -4.252699851989746,
            1.6101000308990479,
            1.2892999649047852
          ]
        },
        {
          "atom_index": 2982,
          "name": "CB",
          "element": "C",
          "coord": [
            -4.157700061798096,
            1.8782999515533447,
            1.23989999294281
          ]
        },
        {
          "atom_index": 2983,
          "name": "CG",
          "element": "C",
          "coord": [
            -4.080599784851074,
            1.844599962234497,
            1.1129000186920166
          ]
        },
        {
          "atom_index": 2984,
          "name": "OD1",
          "element": "O",
          "coord": [
            -4.016600131988525,
            1.7374999523162842,
            1.1067999601364136
          ]
        },
        {
          "atom_index": 2985,
          "name": "OD2",
          "element": "O",
          "coord": [
            -4.084400177001953,
            1.9264999628067017,
            1.0182000398635864
          ]
        }
      ]
    },
    {
      "id": "L:177",
      "chain": "L",
      "resseq": 177,
      "icode": "",
      "resname": "SER",
      "hetflag": " ",
      "sasa": 0.0,
      "atoms": [
        {
          "atom_index": 2986,
          "name": "N",
          "element": "N",
          "coord": [
            -4.046999931335449,
            1.5571999549865723,
            1.3666000366210938
          ]
        },
        {
          "atom_index": 2987,
          "name": "CA",
          "element": "C",
          "coord": [
            -4.064799785614014,
            1.4112000465393066,
            1.354699969291687
          ]
        },
        {
          "atom_index": 2988,
          "name": "C",
          "element": "C",
          "coord": [
            -4.089799880981445,
            1.358199954032898,
            1.2121000289916992
          ]
        },
        {
          "atom_index": 2989,
          "name": "O",
          "element": "O",
          "coord": [
            -4.137800216674805,
            1.2454999685287476,
            1.194000005722046
          ]
        },
        {
          "atom_index": 2990,
          "name": "CB",
          "element": "C",
          "coord": [
            -4.172699928283691,
            1.361199975013733,
            1.4521000385284424
          ]
        },
        {
          "atom_index": 2991,
          "name": "OG",
          "element": "O",
          "coord": [
            -4.140600204467773,
            1.3997999429702759,
            1.5850000381469727
          ]
        }
      ]
    },
    {
      "id": "L:178",
      "chain": "L",
      "resseq": 178,
      "icode": "",
      "resname": "THR",
      "hetflag": " ",
      "sasa": 0.0,
      "atoms": [
        {
          "atom_index": 2992,
          "name": "N",
          "element": "N",
          "coord": [
            -4.057700157165527,
            1.4388999938964844,
            1.110700011253357
          ]
        },
        {
          "atom_index": 2993,
          "name": "CA",
          "element": "C",
          "coord": [
            -4.069300174713135,
            1.3940999507904053,
            0.972000002861023
          ]
        },
        {
          "atom_index": 2994,
          "name": "C",
          "element": "C",
          "coord": [
            -3.9365999698638916,
            1.3358999490737915,
            0.9210000038146973
          ]
        },
        {
          "atom_index": 2995,
          "name": "O",
          "element": "O",
          "coord": [
            -3.833199977874756,
            1.3451999425888062,
            0.9889000058174133
          ]
        },
        {
          "atom_index": 2996,
          "name": "CB",
          "element": "C",
          "coord": [
            -4.109600067138672,
            1.5087000131607056,
            0.8769999742507935
          ]
        },
        {
          "atom_index": 2997,
          "name": "OG1",
          "element": "O",
          "coord": [
            -4.009099960327148,
            1.6100000143051147,
            0.8798999786376953
          ]
        },
        {
          "atom_index": 2998,
          "name": "CG2",
          "element": "C",
          "coord": [
            -4.243599891662598,
            1.570099949836731,
            0.9171000123023987
          ]
        }
      ]
    },
    {
      "id": "L:179",
      "chain": "L",
      "resseq": 179,
      "icode": "",
      "resname": "TYR",
      "hetflag": " ",
      "sasa": 0.0,
      "atoms": [
        {
          "atom_index": 2999,
          "name": "N",
          "element": "N",
          "coord": [
            -3.942199945449829,
            1.2767000198364258,
            0.8019000291824341
          ]
        },
        {
          "atom_index": 3000,
          "name": "CA",
          "element": "C",
          "coord": [
            -3.824899911880493,
            1.2282999753952026,
            0.7304999828338623
          ]
        },
        {
          "atom_index": 3001,
          "name": "C",
          "element": "C",
          "coord": [
            -3.802500009536743,
            1.3128000497817993,
            0.6061999797821045
          ]
        },
        {
          "atom_index": 3002,
          "name": "O",
          "element": "O",
          "coord": [
            -3.8945000171661377,
            1.3774000406265259,
            0.5547000169754028
          ]
        },
        {
          "atom_index": 3003,
          "name": "CB",
          "element": "C",
          "coord": [
            -3.8447000980377197,
            1.083299994468689,
            0.6873999834060669
          ]
        },
        {
          "atom_index": 3004,
          "name": "CG",
          "element": "C",
          "coord": [
            -3.872999906539917,
            0.9898999929428101,
            0.8019999861717224
          ]
        },
        {
          "atom_index": 3005,
          "name": "CD1",
          "element": "C",
          "coord": [
            -3.769200086593628,
            0.9312999844551086,
            0.8748000264167786
          ]
        },
        {
          "atom_index": 3006,
          "name": "CD2",
          "element": "C",
          "coord": [
            -4.004799842834473,
            0.9599999785423279,
            0.8378999829292297
          ]
        },
        {
          "atom_index": 3007,
          "name": "CE1",
          "element": "C",
          "coord": [
            -3.7957000732421875,
            0.8453999757766724,
            0.9803000092506409
          ]
        },
        {
          "atom_index": 3008,
          "name": "CE2",
          "element": "C",
          "coord": [
            -4.032100200653076,
            0.8741999864578247,
            0.9433000087738037
          ]
        },
        {
          "atom_index": 3009,
          "name": "CZ",
          "element": "C",
          "coord": [
            -3.928299903869629,
            0.8179000020027161,
            1.0132999420166016
          ]
        },
        {
          "atom_index": 3010,
          "name": "OH",
          "element": "O",
          "coord": [
            -3.957200050354004,
            0.7332000136375427,
            1.1172000169754028
          ]
        }
      ]
    },
    {
      "id": "L:180",
      "chain": "L",
      "resseq": 180,
      "icode": "",
      "resname": "SER",
      "hetflag": " ",
      "sasa": 0.0,
      "atoms": [
        {
          "atom_index": 3011,
          "name": "N",
          "element": "N",
          "coord": [
            -3.6789000034332275,
            1.311900019645691,
            0.5579000115394592
          ]
        },
        {
          "atom_index": 3012,
          "name": "CA",
          "element": "C",
          "coord": [
            -3.649199962615967,
            1.3669999837875366,
            0.42579999566078186
          ]
        },
        {
          "atom_index": 3013,
          "name": "C",
          "element": "C",
          "coord": [
            -3.564300060272217,
            1.2664999961853027,
            0.3497999906539917
          ]
        },
        {
          "atom_index": 3014,
          "name": "O",
          "element": "O",
          "coord": [
            -3.49780011177063,
            1.1821999549865723,
            0.4106000065803528
          ]
        },
        {
          "atom_index": 3015,
          "name": "CB",
          "element": "C",
          "coord": [
            -3.5789999961853027,
            1.5016000270843506,
            0.4366999864578247
          ]
        },
        {
          "atom_index": 3016,
          "name": "OG",
          "element": "O",
          "coord": [
            -3.6647000312805176,
            1.5980000495910645,
            0.4970000088214874
          ]
        }
      ]
    },
    {
      "id": "L:181",
      "chain": "L",
      "resseq": 181,
      "icode": "",
      "resname": "LEU",
      "hetflag": " ",
      "sasa": 0.0,
      "atoms": [
        {
          "atom_index": 3017,
          "name": "N",
          "element": "N",
          "coord": [
            -3.5669000148773193,
            1.2753000259399414,
            0.21739999949932098
          ]
        },
        {
          "atom_index": 3018,
          "name": "CA",
          "element": "C",
          "coord": [
            -3.4951999187469482,
            1.1800999641418457,
            0.13369999825954437
          ]
        },
        {
          "atom_index": 3019,
          "name": "C",
          "element": "C",
          "coord": [
            -3.426300048828125,
            1.2522000074386597,
            0.01810000091791153
          ]
        },
        {
          "atom_index": 3020,
          "name": "O",
          "element": "O",
          "coord": [
            -3.4834001064300537,
            1.3432999849319458,
            -0.0414000004529953
          ]
        },
        {
          "atom_index": 3021,
          "name": "CB",
          "element": "C",
          "coord": [
            -3.593400001525879,
            1.0748000144958496,
            0.0803999975323677
          ]
        },
        {
          "atom_index": 3022,
          "name": "CG",
          "element": "C",
          "coord": [
            -3.543600082397461,
            0.9624999761581421,
            -0.011699999682605267
          ]
        },
        {
          "atom_index": 3023,
          "name": "CD1",
          "element": "C",
          "coord": [
            -3.63919997215271,
            0.8436999917030334,
            -0.002899999963119626
          ]
        },
        {
          "atom_index": 3024,
          "name": "CD2",
          "element": "C",
          "coord": [
            -3.5295000076293945,
            1.0080000162124634,
            -0.15690000355243683
          ]
        }
      ]
    },
    {
      "id": "L:182",
      "chain": "L",
      "resseq": 182,
      "icode": "",
      "resname": "SER",
      "hetflag": " ",
      "sasa": 0.0,
      "atoms": [
        {
          "atom_index": 3025,
          "name": "N",
          "element": "N",
          "coord": [
            -3.303299903869629,
            1.2105000019073486,
            -0.012900000438094139
          ]
        },
        {
          "atom_index": 3026,
          "name": "CA",
          "element": "C",
          "coord": [
            -3.227299928665161,
            1.2661000490188599,
            -0.1242000013589859
          ]
        },
        {
          "atom_index": 3027,
          "name": "C",
          "element": "C",
          "coord": [
            -3.1937999725341797,
            1.1510000228881836,
            -0.21690000593662262
          ]
        },
        {
          "atom_index": 3028,
          "name": "O",
          "element": "O",
          "coord": [
            -3.139899969100952,
            1.0491000413894653,
            -0.1720999926328659
          ]
        },
        {
          "atom_index": 3029,
          "name": "CB",
          "element": "C",
          "coord": [
            -3.099100112915039,
            1.330899953842163,
            -0.07050000131130219
          ]
        },
        {
          "atom_index": 3030,
          "name": "OG",
          "element": "O",
          "coord": [
            -3.0181000232696533,
            1.3831000328063965,
            -0.17399999499320984
          ]
        }
      ]
    },
    {
      "id": "L:183",
      "chain": "L",
      "resseq": 183,
      "icode": "",
      "resname": "SER",
      "hetflag": " ",
      "sasa": 0.0,
      "atoms": [
        {
          "atom_index": 3031,
          "name": "N",
          "element": "N",
          "coord": [
            -3.2253000736236572,
            1.1670000553131104,
            -0.3450999855995178
          ]
        },
        {
          "atom_index": 3032,
          "name": "CA",
          "element": "C",
          "coord": [
            -3.1893999576568604,
            1.0674999952316284,
            -0.4453999996185303
          ]
        },
        {
          "atom_index": 3033,
          "name": "C",
          "element": "C",
          "coord": [
            -3.1026999950408936,
            1.1333999633789062,
            -0.5515999794006348
          ]
        },
        {
          "atom_index": 3034,
          "name": "O",
          "element": "O",
          "coord": [
            -3.1338999271392822,
            1.243399977684021,
            -0.5995000004768372
          ]
        },
        {
          "atom_index": 3035,
          "name": "CB",
          "element": "C",
          "coord": [
            -3.313199996948242,
            1.0082999467849731,
            -0.5115000009536743
          ]
        },
        {
          "atom_index": 3036,
          "name": "OG",
          "element": "O",
          "coord": [
            -3.2732999324798584,
            0.914900004863739,
            -0.6105999946594238
          ]
        }
      ]
    },
    {
      "id": "L:184",
      "chain": "L",
      "resseq": 184,
      "icode": "",
      "resname": "THR",
      "hetflag": " ",
      "sasa": 0.0,
      "atoms": [
        {
          "atom_index": 3037,
          "name": "N",
          "element": "N",
          "coord": [
            -2.9944000244140625,
            1.06659996509552,
            -0.5881999731063843
          ]
        },
        {
          "atom_index": 3038,
          "name": "CA",
          "element": "C",
          "coord": [
            -2.9021999835968018,
            1.1174999475479126,
            -0.6891999840736389
          ]
        },
        {
          "atom_index": 3039,
          "name": "C",
          "element": "C",
          "coord": [
            -2.898200035095215,
            1.0217000246047974,
            -0.8065999746322632
          ]
        },
        {
          "atom_index": 3040,
          "name": "O",
          "element": "O",
          "coord": [
            -2.8685998916625977,
            0.9036999940872192,
            -0.7896999716758728
          ]
        },
        {
          "atom_index": 3041,
          "name": "CB",
          "element": "C",
          "coord": [
            -2.757999897003174,
            1.1347999572753906,
            -0.635699987411499
          ]
        },
        {
          "atom_index": 3042,
          "name": "OG1",
          "element": "O",
          "coord": [
            -2.7572999000549316,
            1.2201000452041626,
            -0.5206000208854675
          ]
        },
        {
          "atom_index": 3043,
          "name": "CG2",
          "element": "C",
          "coord": [
            -2.665600061416626,
            1.194200038909912,
            -0.7422000169754028
          ]
        }
      ]
    },
    {
      "id": "L:185",
      "chain": "L",
      "resseq": 185,
      "icode": "",
      "resname": "LEU",
      "hetflag": " ",
      "sasa": 0.0,
      "atoms": [
        {
          "atom_index": 3044,
          "name": "N",
          "element": "N",
          "coord": [
            -2.9279000759124756,
            1.073799967765808,
            -0.9247999787330627
          ]
        },
        {
          "atom_index": 3045,
          "name": "CA",
          "element": "C",
          "coord": [
            -2.910799980163574,
            1.0022000074386597,
            -1.051300048828125
          ]
        },
        {
          "atom_index": 3046,
          "name": "C",
          "element": "C",
          "coord": [
            -2.7767999172210693,
            1.0434000492095947,
            -1.111299991607666
          ]
        },
        {
          "atom_index": 3047,
          "name": "O",
          "element": "O",
          "coord": [
            -2.749799966812134,
            1.163699984550476,
            -1.1267999410629272
          ]
        },
        {
          "atom_index": 3048,
          "name": "CB",
          "element": "C",
          "coord": [
            -3.0248000621795654,
            1.0406999588012695,
            -1.1450999975204468
          ]
        },
        {
          "atom_index": 3049,
          "name": "CG",
          "element": "C",
          "coord": [
            -3.0174999237060547,
            0.9868999719619751,
            -1.2883000373840332
          ]
        },
        {
          "atom_index": 3050,
          "name": "CD1",
          "element": "C",
          "coord": [
            -3.046299934387207,
            0.8359000086784363,
            -1.2949999570846558
          ]
        },
        {
          "atom_index": 3051,
          "name": "CD2",
          "element": "C",
          "coord": [
            -3.1150999069213867,
            1.0641000270843506,
            -1.3763999938964844
          ]
        }
      ]
    },
    {
      "id": "L:186",
      "chain": "L",
      "resseq": 186,
      "icode": "",
      "resname": "THR",
      "hetflag": " ",
      "sasa": 0.0,
      "atoms": [
        {
          "atom_index": 3052,
          "name": "N",
          "element": "N",
          "coord": [
            -2.6923000812530518,
            0.9460999965667725,
            -1.145400047302246
          ]
        },
        {
          "atom_index": 3053,
          "name": "CA",
          "element": "C",
          "coord": [
            -2.5583999156951904,
            0.9768999814987183,
            -1.1960999965667725
          ]
        },
        {
          "atom_index": 3054,
          "name": "C",
          "element": "C",
          "coord": [
            -2.548799991607666,
            0.9366000294685364,
            -1.3425999879837036
          ]
        },
        {
          "atom_index": 3055,
          "name": "O",
          "element": "O",
          "coord": [
            -2.582900047302246,
            0.8238000273704529,
            -1.3803000450134277
          ]
        },
        {
          "atom_index": 3056,
          "name": "CB",
          "element": "C",
          "coord": [
            -2.4453001022338867,
            0.9096999764442444,
            -1.1133999824523926
          ]
        },
        {
          "atom_index": 3057,
          "name": "OG1",
          "element": "O",
          "coord": [
            -2.4616000652313232,
            0.9412000179290771,
            -0.9750000238418579
          ]
        },
        {
          "atom_index": 3058,
          "name": "CG2",
          "element": "C",
          "coord": [
            -2.3076999187469482,
            0.960099995136261,
            -1.156999945640564
          ]
        }
      ]
    },
    {
      "id": "L:187",
      "chain": "L",
      "resseq": 187,
      "icode": "",
      "resname": "LEU",
      "hetflag": " ",
      "sasa": 0.0,
      "atoms": [
        {
          "atom_index": 3059,
          "name": "N",
          "element": "N",
          "coord": [
            -2.502500057220459,
            1.0297000408172607,
            -1.4250999689102173
          ]
        },
        {
          "atom_index": 3060,
          "name": "CA",
          "element": "C",
          "coord": [
            -2.4765000343322754,
            1.0003000497817993,
            -1.5664000511169434
          ]
        },
        {
          "atom_index": 3061,
          "name": "C",
          "element": "C",
          "coord": [
            -2.3477001190185547,
            1.0648000240325928,
            -1.6110999584197998
          ]
        },
        {
          "atom_index": 3062,
          "name": "O",
          "element": "O",
          "coord": [
            -2.2990000247955322,
            1.1568000316619873,
            -1.5458999872207642
          ]
        },
        {
          "atom_index": 3063,
          "name": "CB",
          "element": "C",
          "coord": [
            -2.5947999954223633,
            1.0377999544143677,
            -1.6582000255584717
          ]
        },
        {
          "atom_index": 3064,
          "name": "CG",
          "element": "C",
          "coord": [
            -2.6928999423980713,
            1.1549999713897705,
            -1.6485999822616577
          ]
        },
        {
          "atom_index": 3065,
          "name": "CD1",
          "element": "C",
          "coord": [
            -2.79259991645813,
            1.1425000429153442,
            -1.7640999555587769
          ]
        },
        {
          "atom_index": 3066,
          "name": "CD2",
          "element": "C",
          "coord": [
            -2.768699884414673,
            1.1606999635696411,
            -1.5168999433517456
          ]
        }
      ]
    },
    {
      "id": "L:188",
      "chain": "L",
      "resseq": 188,
      "icode": "",
      "resname": "SER",
      "hetflag": " ",
      "sasa": 0.38718554377555847,
      "atoms": [
        {
          "atom_index": 3067,
          "name": "N",
          "element": "N",
          "coord": [
            -2.2908999919891357,
            1.017899990081787,
            -1.7217999696731567
          ]
        },
        {
          "atom_index": 3068,
          "name": "CA",
          "element": "C",
          "coord": [
            -2.175800085067749,
            1.0858999490737915,
            -1.7785999774932861
          ]
        },
        {
          "atom_index": 3069,
          "name": "C",
          "element": "C",
          "coord": [
            -2.2218000888824463,
            1.2201000452041626,
            -1.8359999656677246
          ]
        },
        {
          "atom_index": 3070,
          "name": "O",
          "element": "O",
          "coord": [
            -2.3389999866485596,
            1.2380000352859497,
            -1.868299961090088
          ]
        },
        {
          "atom_index": 3071,
          "name": "CB",
          "element": "C",
          "coord": [
            -2.1108999252319336,
            1.001099944114685,
            -1.888100028038025
          ]
        },
        {
          "atom_index": 3072,
          "name": "OG",
          "element": "O",
          "coord": [
            -2.200000047683716,
            0.984000027179718,
            -1.996899962425232
          ]
        }
      ]
    },
    {
      "id": "L:189",
      "chain": "L",
      "resseq": 189,
      "icode": "",
      "resname": "LYS",
      "hetflag": " ",
      "sasa": 0.8066365718841553,
      "atoms": [
        {
          "atom_index": 3073,
          "name": "N",
          "element": "N",
          "coord": [
            -2.129300117492676,
            1.3144999742507935,
            -1.8485000133514404
          ]
        },
        {
          "atom_index": 3074,
          "name": "CA",
          "element": "C",
          "coord": [
            -2.157099962234497,
            1.440999984741211,
            -1.916100025177002
          ]
        },
        {
          "atom_index": 3075,
          "name": "C",
          "element": "C",
          "coord": [
            -2.2123000621795654,
            1.4169000387191772,
            -2.057499885559082
          ]
        },
        {
          "atom_index": 3076,
          "name": "O",
          "element": "O",
          "coord": [
            -2.3115999698638916,
            1.4788000583648682,
            -2.0971999168395996
          ]
        },
        {
          "atom_index": 3077,
          "name": "CB",
          "element": "C",
          "coord": [
            -2.0302999019622803,
            1.527400016784668,
            -1.9226000308990479
          ]
        },
        {
          "atom_index": 3078,
          "name": "CG",
          "element": "C",
          "coord": [
            -2.047600030899048,
            1.6627000570297241,
            -1.9912999868392944
          ]
        },
        {
          "atom_index": 3079,
          "name": "CD",
          "element": "C",
          "coord": [
            -1.9121999740600586,
            1.715000033378601,
            -2.0413999557495117
          ]
        },
        {
          "atom_index": 3080,
          "name": "CE",
          "element": "C",
          "coord": [
            -1.9251999855041504,
            1.844499945640564,
            -2.1208999156951904
          ]
        },
        {
          "atom_index": 3081,
          "name": "NZ",
          "element": "N",
          "coord": [
            -1.9407000541687012,
            1.9635000228881836,
            -2.0327000617980957
          ]
        }
      ]
    },
    {
      "id": "L:190",
      "chain": "L",
      "resseq": 190,
      "icode": "",
      "resname": "ALA",
      "hetflag": " ",
      "sasa": 1.3551493883132935,
      "atoms": [
        {
          "atom_index": 3082,
          "name": "N",
          "element": "N",
          "coord": [
            -2.146699905395508,
            1.3272000551223755,
            -2.131200075149536
          ]
        },
        {
          "atom_index": 3083,
          "name": "CA",
          "element": "C",
          "coord": [
            -2.187700033187866,
            1.2929999828338623,
            -2.267899990081787
          ]
        },
        {
          "atom_index": 3084,
          "name": "C",
          "element": "C",
          "coord": [
            -2.331399917602539,
            1.242400050163269,
            -2.274600028991699
          ]
        },
        {
          "atom_index": 3085,
          "name": "O",
          "element": "O",
          "coord": [
            -2.407099962234497,
            1.2824000120162964,
            -2.363100051879883
          ]
        },
        {
          "atom_index": 3086,
          "name": "CB",
          "element": "C",
          "coord": [
            -2.0917999744415283,
            1.1914000511169434,
            -2.3280999660491943
          ]
        }
      ]
    },
    {
      "id": "L:191",
      "chain": "L",
      "resseq": 191,
      "icode": "",
      "resname": "ASP",
      "hetflag": " ",
      "sasa": 0.7251867055892944,
      "atoms": [
        {
          "atom_index": 3087,
          "name": "N",
          "element": "N",
          "coord": [
            -2.369800090789795,
            1.1548999547958374,
            -2.1819000244140625
          ]
        },
        {
          "atom_index": 3088,
          "name": "CA",
          "element": "C",
          "coord": [
            -2.5071001052856445,
            1.1051000356674194,
            -2.1793999671936035
          ]
        },
        {
          "atom_index": 3089,
          "name": "C",
          "element": "C",
          "coord": [
            -2.60509991645813,
            1.2136000394821167,
            -2.1354000568389893
          ]
        },
        {
          "atom_index": 3090,
          "name": "O",
          "element": "O",
          "coord": [
            -2.7158000469207764,
            1.2249000072479248,
            -2.1893999576568604
          ]
        },
        {
          "atom_index": 3091,
          "name": "CB",
          "element": "C",
          "coord": [
            -2.5195000171661377,
            0.982200026512146,
            -2.0887999534606934
          ]
        },
        {
          "atom_index": 3092,
          "name": "CG",
          "element": "C",
          "coord": [
            -2.474100112915039,
            0.8535000085830688,
            -2.1570000648498535
          ]
        },
        {
          "atom_index": 3093,
          "name": "OD1",
          "element": "O",
          "coord": [
            -2.476099967956543,
            0.8452000021934509,
            -2.2822999954223633
          ]
        },
        {
          "atom_index": 3094,
          "name": "OD2",
          "element": "O",
          "coord": [
            -2.4361000061035156,
            0.7595999836921692,
            -2.084199905395508
          ]
        }
      ]
    },
    {
      "id": "L:192",
      "chain": "L",
      "resseq": 192,
      "icode": "",
      "resname": "TYR",
      "hetflag": " ",
      "sasa": 0.0,
      "atoms": [
        {
          "atom_index": 3095,
          "name": "N",
          "element": "N",
          "coord": [
            -2.5648999214172363,
            1.2943999767303467,
            -2.0367000102996826
          ]
        },
        {
          "atom_index": 3096,
          "name": "CA",
          "element": "C",
          "coord": [
            -2.650599956512451,
            1.402899980545044,
            -1.9895000457763672
          ]
        },
        {
          "atom_index": 3097,
          "name": "C",
          "element": "C",
          "coord": [
            -2.6900999546051025,
            1.4988000392913818,
            -2.103600025177002
          ]
        },
        {
          "atom_index": 3098,
          "name": "O",
          "element": "O",
          "coord": [
            -2.8053998947143555,
            1.5413999557495117,
            -2.115299940109253
          ]
        },
        {
          "atom_index": 3099,
          "name": "CB",
          "element": "C",
          "coord": [
            -2.5820000171661377,
            1.479200005531311,
            -1.8734999895095825
          ]
        },
        {
          "atom_index": 3100,
          "name": "CG",
          "element": "C",
          "coord": [
            -2.6633999347686768,
            1.5966999530792236,
            -1.8245999813079834
          ]
        },
        {
          "atom_index": 3101,
          "name": "CD1",
          "element": "C",
          "coord": [
            -2.7808001041412354,
            1.5784000158309937,
            -1.751099944114685
          ]
        },
        {
          "atom_index": 3102,
          "name": "CD2",
          "element": "C",
          "coord": [
            -2.62280011177063,
            1.7280999422073364,
            -1.8521000146865845
          ]
        },
        {
          "atom_index": 3103,
          "name": "CE1",
          "element": "C",
          "coord": [
            -2.8559000492095947,
            1.6857000589370728,
            -1.7060999870300293
          ]
        },
        {
          "atom_index": 3104,
          "name": "CE2",
          "element": "C",
          "coord": [
            -2.696899890899658,
            1.8365999460220337,
            -1.8076000213623047
          ]
        },
        {
          "atom_index": 3105,
          "name": "CZ",
          "element": "C",
          "coord": [
            -2.813199996948242,
            1.8162000179290771,
            -1.7348999977111816
          ]
        },
        {
          "atom_index": 3106,
          "name": "OH",
          "element": "O",
          "coord": [
            -2.8880999088287354,
            1.9223999977111816,
            -1.6900999546051025
          ]
        }
      ]
    },
    {
      "id": "L:193",
      "chain": "L",
      "resseq": 193,
      "icode": "",
      "resname": "GLU",
      "hetflag": " ",
      "sasa": 1.5449631214141846,
      "atoms": [
        {
          "atom_index": 3107,
          "name": "N",
          "element": "N",
          "coord": [
            -2.591900110244751,
            1.5312999486923218,
            -2.1868999004364014
          ]
        },
        {
          "atom_index": 3108,
          "name": "CA",
          "element": "C",
          "coord": [
            -2.6133999824523926,
            1.6272000074386597,
            -2.2955000400543213
          ]
        },
        {
          "atom_index": 3109,
          "name": "C",
          "element": "C",
          "coord": [
            -2.6895999908447266,
            1.5706000328063965,
            -2.416300058364868
          ]
        },
        {
          "atom_index": 3110,
          "name": "O",
          "element": "O",
          "coord": [
            -2.724600076675415,
            1.645400047302246,
            -2.50819993019104
          ]
        },
        {
          "atom_index": 3111,
          "name": "CB",
          "element": "C",
          "coord": [
            -2.4802000522613525,
            1.690500020980835,
            -2.3361001014709473
          ]
        },
        {
          "atom_index": 3112,
          "name": "CG",
          "element": "C",
          "coord": [
            -2.4214000701904297,
            1.781999945640564,
            -2.228100061416626
          ]
        },
        {
          "atom_index": 3113,
          "name": "CD",
          "element": "C",
          "coord": [
            -2.2880001068115234,
            1.8438999652862549,
            -2.2683000564575195
          ]
        },
        {
          "atom_index": 3114,
          "name": "OE1",
          "element": "O",
          "coord": [
            -2.210599899291992,
            1.779099941253662,
            -2.3420000076293945
          ]
        },
        {
          "atom_index": 3115,
          "name": "OE2",
          "element": "O",
          "coord": [
            -2.2609000205993652,
            1.9581999778747559,
            -2.2255001068115234
          ]
        }
      ]
    },
    {
      "id": "L:194",
      "chain": "L",
      "resseq": 194,
      "icode": "",
      "resname": "LYS",
      "hetflag": " ",
      "sasa": 7.915698528289795,
      "atoms": [
        {
          "atom_index": 3116,
          "name": "N",
          "element": "N",
          "coord": [
            -2.714900016784668,
            1.4395999908447266,
            -2.4159998893737793
          ]
        },
        {
          "atom_index": 3117,
          "name": "CA",
          "element": "C",
          "coord": [
            -2.7946999073028564,
            1.3739999532699585,
            -2.5216000080108643
          ]
        },
        {
          "atom_index": 3118,
          "name": "C",
          "element": "C",
          "coord": [
            -2.9453999996185303,
            1.3761999607086182,
            -2.494499921798706
          ]
        },
        {
          "atom_index": 3119,
          "name": "O",
          "element": "O",
          "coord": [
            -3.0253000259399414,
            1.3396999835968018,
            -2.581399917602539
          ]
        },
        {
          "atom_index": 3120,
          "name": "CB",
          "element": "C",
          "coord": [
            -2.749300003051758,
            1.2293000221252441,
            -2.5401999950408936
          ]
        },
        {
          "atom_index": 3121,
          "name": "CG",
          "element": "C",
          "coord": [
            -2.6191000938415527,
            1.2156000137329102,
            -2.6152000427246094
          ]
        },
        {
          "atom_index": 3122,
          "name": "CD",
          "element": "C",
          "coord": [
            -2.5671000480651855,
            1.0735000371932983,
            -2.609499931335449
          ]
        },
        {
          "atom_index": 3123,
          "name": "CE",
          "element": "C",
          "coord": [
            -2.4321999549865723,
            1.0627000331878662,
            -2.6791999340057373
          ]
        },
        {
          "atom_index": 3124,
          "name": "NZ",
          "element": "N",
          "coord": [
            -2.380199909210205,
            0.9232000112533569,
            -2.6770999431610107
          ]
        }
      ]
    },
    {
      "id": "L:195",
      "chain": "L",
      "resseq": 195,
      "icode": "",
      "resname": "HIS",
      "hetflag": " ",
      "sasa": 0.6130437850952148,
      "atoms": [
        {
          "atom_index": 3125,
          "name": "N",
          "element": "N",
          "coord": [
            -2.984299898147583,
            1.4186999797821045,
            -2.3747000694274902
          ]
        },
        {
          "atom_index": 3126,
          "name": "CA",
          "element": "C",
          "coord": [
            -3.123199939727783,
            1.4106999635696411,
            -2.3317999839782715
          ]
        },
        {
          "atom_index": 3127,
          "name": "C",
          "element": "C",
          "coord": [
            -3.1760001182556152,
            1.5419000387191772,
            -2.27810001373291
          ]
        },
        {
          "atom_index": 3128,
          "name": "O",
          "element": "O",
          "coord": [
            -3.0982000827789307,
            1.6268999576568604,
            -2.2337000370025635
          ]
        },
        {
          "atom_index": 3129,
          "name": "CB",
          "element": "C",
          "coord": [
            -3.140700101852417,
            1.2963000535964966,
            -2.2314999103546143
          ]
        },
        {
          "atom_index": 3130,
          "name": "CG",
          "element": "C",
          "coord": [
            -3.11080002784729,
            1.1619000434875488,
            -2.289900064468384
          ]
        },
        {
          "atom_index": 3131,
          "name": "ND1",
          "element": "N",
          "coord": [
            -3.1902999877929688,
            1.103700041770935,
            -2.386399984359741
          ]
        },
        {
          "atom_index": 3132,
          "name": "CD2",
          "element": "C",
          "coord": [
            -3.0104000568389893,
            1.0744999647140503,
            -2.2660000324249268
          ]
        },
        {
          "atom_index": 3133,
          "name": "CE1",
          "element": "C",
          "coord": [
            -3.140000104904175,
            0.9860000014305115,
            -2.419300079345703
          ]
        },
        {
          "atom_index": 3134,
          "name": "NE2",
          "element": "N",
          "coord": [
            -3.030900001525879,
            0.9659000039100647,
            -2.3477001190185547
          ]
        }
      ]
    },
    {
      "id": "L:196",
      "chain": "L",
      "resseq": 196,
      "icode": "",
      "resname": "LYS",
      "hetflag": " ",
      "sasa": 3.000688076019287,
      "atoms": [
        {
          "atom_index": 3135,
          "name": "N",
          "element": "N",
          "coord": [
            -3.307800054550171,
            1.559000015258789,
            -2.281599998474121
          ]
        },
        {
          "atom_index": 3136,
          "name": "CA",
          "element": "C",
          "coord": [
            -3.3696999549865723,
            1.688099980354309,
            -2.2520999908447266
          ]
        },
        {
          "atom_index": 3137,
          "name": "C",
          "element": "C",
          "coord": [
            -3.446199893951416,
            1.6892000436782837,
            -2.119999885559082
          ]
        },
        {
          "atom_index": 3138,
          "name": "O",
          "element": "O",
          "coord": [
            -3.4219000339508057,
            1.7740000486373901,
            -2.033400058746338
          ]
        },
        {
          "atom_index": 3139,
          "name": "CB",
          "element": "C",
          "coord": [
            -3.462399959564209,
            1.729599952697754,
            -2.368000030517578
          ]
        },
        {
          "atom_index": 3140,
          "name": "CG",
          "element": "C",
          "coord": [
            -3.504300117492676,
            1.8766000270843506,
            -2.3687000274658203
          ]
        },
        {
          "atom_index": 3141,
          "name": "CD",
          "element": "C",
          "coord": [
            -3.4154000282287598,
            1.9586999416351318,
            -2.4653000831604004
          ]
        },
        {
          "atom_index": 3142,
          "name": "CE",
          "element": "C",
          "coord": [
            -3.4776999950408936,
            2.0957999229431152,
            -2.492500066757202
          ]
        },
        {
          "atom_index": 3143,
          "name": "NZ",
          "element": "N",
          "coord": [
            -3.47379994392395,
            2.1858999729156494,
            -2.3714001178741455
          ]
        }
      ]
    },
    {
      "id": "L:197",
      "chain": "L",
      "resseq": 197,
      "icode": "",
      "resname": "VAL",
      "hetflag": " ",
      "sasa": 0.38718554377555847,
      "atoms": [
        {
          "atom_index": 3144,
          "name": "N",
          "element": "N",
          "coord": [
            -3.5390000343322754,
            1.5953999757766724,
            -2.103800058364868
          ]
        },
        {
          "atom_index": 3145,
          "name": "CA",
          "element": "C",
          "coord": [
            -3.6312999725341797,
            1.6007000207901,
            -1.9907000064849854
          ]
        },
        {
          "atom_index": 3146,
          "name": "C",
          "element": "C",
          "coord": [
            -3.5873000621795654,
            1.5078999996185303,
            -1.8773000240325928
          ]
        },
        {
          "atom_index": 3147,
          "name": "O",
          "element": "O",
          "coord": [
            -3.581399917602539,
            1.3853000402450562,
            -1.8956999778747559
          ]
        },
        {
          "atom_index": 3148,
          "name": "CB",
          "element": "C",
          "coord": [
            -3.7760000228881836,
            1.5669000148773193,
            -2.0315001010894775
          ]
        },
        {
          "atom_index": 3149,
          "name": "CG1",
          "element": "C",
          "coord": [
            -3.871000051498413,
            1.5860999822616577,
            -1.9138000011444092
          ]
        },
        {
          "atom_index": 3150,
          "name": "CG2",
          "element": "C",
          "coord": [
            -3.8201000690460205,
            1.6556999683380127,
            -2.1487998962402344
          ]
        }
      ]
    },
    {
      "id": "L:198",
      "chain": "L",
      "resseq": 198,
      "icode": "",
      "resname": "TYR",
      "hetflag": " ",
      "sasa": 0.0,
      "atoms": [
        {
          "atom_index": 3151,
          "name": "N",
          "element": "N",
          "coord": [
            -3.5571000576019287,
            1.5677000284194946,
            -1.761299967765808
          ]
        },
        {
          "atom_index": 3152,
          "name": "CA",
          "element": "C",
          "coord": [
            -3.5164999961853027,
            1.493399977684021,
            -1.641700029373169
          ]
        },
        {
          "atom_index": 3153,
          "name": "C",
          "element": "C",
          "coord": [
            -3.6282999515533447,
            1.5023000240325928,
            -1.5413000583648682
          ]
        },
        {
          "atom_index": 3154,
          "name": "O",
          "element": "O",
          "coord": [
            -3.670099973678589,
            1.610700011253357,
            -1.5037000179290771
          ]
        },
        {
          "atom_index": 3155,
          "name": "CB",
          "element": "C",
          "coord": [
            -3.3833000659942627,
            1.5496000051498413,
            -1.587399959564209
          ]
        },
        {
          "atom_index": 3156,
          "name": "CG",
          "element": "C",
          "coord": [
            -3.2730000019073486,
            1.5140000581741333,
            -1.6832000017166138
          ]
        },
        {
          "atom_index": 3157,
          "name": "CD1",
          "element": "C",
          "coord": [
            -3.1937999725341797,
            1.4009000062942505,
            -1.6622999906539917
          ]
        },
        {
          "atom_index": 3158,
          "name": "CD2",
          "element": "C",
          "coord": [
            -3.247299909591675,
            1.5932999849319458,
            -1.7964999675750732
          ]
        },
        {
          "atom_index": 3159,
          "name": "CE1",
          "element": "C",
          "coord": [
            -3.092600107192993,
            1.367300033569336,
            -1.749899983406067
          ]
        },
        {
          "atom_index": 3160,
          "name": "CE2",
          "element": "C",
          "coord": [
            -3.1466000080108643,
            1.5609999895095825,
            -1.88510000705719
          ]
        },
        {
          "atom_index": 3161,
          "name": "CZ",
          "element": "C",
          "coord": [
            -3.0690999031066895,
            1.448099970817566,
            -1.8621000051498413
          ]
        },
        {
          "atom_index": 3162,
          "name": "OH",
          "element": "O",
          "coord": [
            -2.968899965286255,
            1.4134000539779663,
            -1.9474999904632568
          ]
        }
      ]
    },
    {
      "id": "L:199",
      "chain": "L",
      "resseq": 199,
      "icode": "",
      "resname": "ALA",
      "hetflag": " ",
      "sasa": 0.0,
      "atoms": [
        {
          "atom_index": 3163,
          "name": "N",
          "element": "N",
          "coord": [
            -3.677999973297119,
            1.3873000144958496,
            -1.4970999956130981
          ]
        },
        {
          "atom_index": 3164,
          "name": "CA",
          "element": "C",
          "coord": [
            -3.793800115585327,
            1.3870999813079834,
            -1.4112999439239502
          ]
        },
        {
          "atom_index": 3165,
          "name": "C",
          "element": "C",
          "coord": [
            -3.778700113296509,
            1.2900999784469604,
            -1.2963999509811401
          ]
        },
        {
          "atom_index": 3166,
          "name": "O",
          "element": "O",
          "coord": [
            -3.727799892425537,
            1.17739999294281,
            -1.3136999607086182
          ]
        },
        {
          "atom_index": 3167,
          "name": "CB",
          "element": "C",
          "coord": [
            -3.920099973678589,
            1.3538000583648682,
            -1.4910000562667847
          ]
        }
      ]
    },
    {
      "id": "L:200",
      "chain": "L",
      "resseq": 200,
      "icode": "",
      "resname": "CYS",
      "hetflag": " ",
      "sasa": 0.0,
      "atoms": [
        {
          "atom_index": 3168,
          "name": "N",
          "element": "N",
          "coord": [
            -3.8243000507354736,
            1.336400032043457,
            -1.180400013923645
          ]
        },
        {
          "atom_index": 3169,
          "name": "CA",
          "element": "C",
          "coord": [
            -3.8364999294281006,
            1.2581000328063965,
            -1.0586999654769897
          ]
        },
        {
          "atom_index": 3170,
          "name": "C",
          "element": "C",
          "coord": [
            -3.985300064086914,
            1.2426999807357788,
            -1.024399995803833
          ]
        },
        {
          "atom_index": 3171,
          "name": "O",
          "element": "O",
          "coord": [
            -4.054599761962891,
            1.3431999683380127,
            -1.0074000358581543
          ]
        },
        {
          "atom_index": 3172,
          "name": "CB",
          "element": "C",
          "coord": [
            -3.7653000354766846,
            1.335800051689148,
            -0.9480000138282776
          ]
        },
        {
          "atom_index": 3173,
          "name": "SG",
          "element": "S",
          "coord": [
            -3.7695999145507812,
            1.261299967765808,
            -0.7856000065803528
          ]
        }
      ]
    },
    {
      "id": "L:201",
      "chain": "L",
      "resseq": 201,
      "icode": "",
      "resname": "GLU",
      "hetflag": " ",
      "sasa": 0.0,
      "atoms": [
        {
          "atom_index": 3174,
          "name": "N",
          "element": "N",
          "coord": [
            -4.03439998626709,
            1.118399977684021,
            -1.01419997215271
          ]
        },
        {
          "atom_index": 3175,
          "name": "CA",
          "element": "C",
          "coord": [
            -4.173699855804443,
            1.0931999683380127,
            -0.9782000184059143
          ]
        },
        {
          "atom_index": 3176,
          "name": "C",
          "element": "C",
          "coord": [
            -4.179500102996826,
            1.031000018119812,
            -0.8392000198364258
          ]
        },
        {
          "atom_index": 3177,
          "name": "O",
          "element": "O",
          "coord": [
            -4.111199855804443,
            0.9319000244140625,
            -0.8123999834060669
          ]
        },
        {
          "atom_index": 3178,
          "name": "CB",
          "element": "C",
          "coord": [
            -4.240099906921387,
            0.9983999729156494,
            -1.0789999961853027
          ]
        },
        {
          "atom_index": 3179,
          "name": "CG",
          "element": "C",
          "coord": [
            -4.388199806213379,
            0.9772999882698059,
            -1.051800012588501
          ]
        },
        {
          "atom_index": 3180,
          "name": "CD",
          "element": "C",
          "coord": [
            -4.438300132751465,
            0.8458999991416931,
            -1.1066999435424805
          ]
        },
        {
          "atom_index": 3181,
          "name": "OE1",
          "element": "O",
          "coord": [
            -4.50570011138916,
            0.8482000231742859,
            -1.211400032043457
          ]
        },
        {
          "atom_index": 3182,
          "name": "OE2",
          "element": "O",
          "coord": [
            -4.410399913787842,
            0.7405999898910522,
            -1.0454000234603882
          ]
        }
      ]
    },
    {
      "id": "L:202",
      "chain": "L",
      "resseq": 202,
      "icode": "",
      "resname": "VAL",
      "hetflag": " ",
      "sasa": 0.0,
      "atoms": [
        {
          "atom_index": 3183,
          "name": "N",
          "element": "N",
          "coord": [
            -4.261199951171875,
            1.089900016784668,
            -0.7526999711990356
          ]
        },
        {
          "atom_index": 3184,
          "name": "CA",
          "element": "C",
          "coord": [
            -4.26639986038208,
            1.05239999294281,
            -0.61080002784729
          ]
        },
        {
          "atom_index": 3185,
          "name": "C",
          "element": "C",
          "coord": [
            -4.403200149536133,
            0.9995999932289124,
            -0.5712000131607056
          ]
        },
        {
          "atom_index": 3186,
          "name": "O",
          "element": "O",
          "coord": [
            -4.505099773406982,
            1.0634000301361084,
            -0.5965999960899353
          ]
        },
        {
          "atom_index": 3187,
          "name": "CB",
          "element": "C",
          "coord": [
            -4.230100154876709,
            1.1740000247955322,
            -0.5227000117301941
          ]
        },
        {
          "atom_index": 3188,
          "name": "CG1",
          "element": "C",
          "coord": [
            -4.250400066375732,
            1.1461000442504883,
            -0.37459999322891235
          ]
        },
        {
          "atom_index": 3189,
          "name": "CG2",
          "element": "C",
          "coord": [
            -4.086100101470947,
            1.2175999879837036,
            -0.5516999959945679
          ]
        }
      ]
    },
    {
      "id": "L:203",
      "chain": "L",
      "resseq": 203,
      "icode": "",
      "resname": "THR",
      "hetflag": " ",
      "sasa": 0.09679638594388962,
      "atoms": [
        {
          "atom_index": 3190,
          "name": "N",
          "element": "N",
          "coord": [
            -4.402200222015381,
            0.882099986076355,
            -0.5085999965667725
          ]
        },
        {
          "atom_index": 3191,
          "name": "CA",
          "element": "C",
          "coord": [
            -4.521200180053711,
            0.8180999755859375,
            -0.4553999900817871
          ]
        },
        {
          "atom_index": 3192,
          "name": "C",
          "element": "C",
          "coord": [
            -4.511899948120117,
            0.8194000124931335,
            -0.30300000309944153
          ]
        },
        {
          "atom_index": 3193,
          "name": "O",
          "element": "O",
          "coord": [
            -4.409800052642822,
            0.7803000211715698,
            -0.2451000064611435
          ]
        },
        {
          "atom_index": 3194,
          "name": "CB",
          "element": "C",
          "coord": [
            -4.531799793243408,
            0.6730999946594238,
            -0.5073000192642212
          ]
        },
        {
          "atom_index": 3195,
          "name": "OG1",
          "element": "O",
          "coord": [
            -4.532199859619141,
            0.675000011920929,
            -0.6506999731063843
          ]
        },
        {
          "atom_index": 3196,
          "name": "CG2",
          "element": "C",
          "coord": [
            -4.658899784088135,
            0.6051999926567078,
            -0.4571000039577484
          ]
        }
      ]
    },
    {
      "id": "L:204",
      "chain": "L",
      "resseq": 204,
      "icode": "",
      "resname": "HIS",
      "hetflag": " ",
      "sasa": 0.0,
      "atoms": [
        {
          "atom_index": 3197,
          "name": "N",
          "element": "N",
          "coord": [
            -4.61870002746582,
            0.8644000291824341,
            -0.2387000024318695
          ]
        },
        {
          "atom_index": 3198,
          "name": "CA",
          "element": "C",
          "coord": [
            -4.625100135803223,
            0.8702999949455261,
            -0.09380000084638596
          ]
        },
        {
          "atom_index": 3199,
          "name": "C",
          "element": "C",
          "coord": [
            -4.770500183105469,
            0.876800000667572,
            -0.05130000039935112
          ]
        },
        {
          "atom_index": 3200,
          "name": "O",
          "element": "O",
          "coord": [
            -4.853600025177002,
            0.9369999766349792,
            -0.120899997651577
          ]
        },
        {
          "atom_index": 3201,
          "name": "CB",
          "element": "C",
          "coord": [
            -4.5507001876831055,
            0.9930999875068665,
            -0.039900001138448715
          ]
        },
        {
          "atom_index": 3202,
          "name": "CG",
          "element": "C",
          "coord": [
            -4.544099807739258,
            0.9970999956130981,
            0.10939999669790268
          ]
        },
        {
          "atom_index": 3203,
          "name": "ND1",
          "element": "N",
          "coord": [
            -4.637499809265137,
            1.0633000135421753,
            0.1860000044107437
          ]
        },
        {
          "atom_index": 3204,
          "name": "CD2",
          "element": "C",
          "coord": [
            -4.45550012588501,
            0.9430000185966492,
            0.19629999995231628
          ]
        },
        {
          "atom_index": 3205,
          "name": "CE1",
          "element": "C",
          "coord": [
            -4.6066999435424805,
            1.0499000549316406,
            0.31380000710487366
          ]
        },
        {
          "atom_index": 3206,
          "name": "NE2",
          "element": "N",
          "coord": [
            -4.496600151062012,
            0.9772999882698059,
            0.32280001044273376
          ]
        }
      ]
    },
    {
      "id": "L:205",
      "chain": "L",
      "resseq": 205,
      "icode": "",
      "resname": "GLN",
      "hetflag": " ",
      "sasa": 1.5188019275665283,
      "atoms": [
        {
          "atom_index": 3207,
          "name": "N",
          "element": "N",
          "coord": [
            -4.8007001876831055,
            0.8151000142097473,
            0.06239999830722809
          ]
        },
        {
          "atom_index": 3208,
          "name": "CA",
          "element": "C",
          "coord": [
            -4.9394001960754395,
            0.8032000064849854,
            0.10700000077486038
          ]
        },
        {
          "atom_index": 3209,
          "name": "C",
          "element": "C",
          "coord": [
            -5.007199764251709,
            0.9391000270843506,
            0.13050000369548798
          ]
        },
        {
          "atom_index": 3210,
          "name": "O",
          "element": "O",
          "coord": [
            -5.130000114440918,
            0.9484999775886536,
            0.12950000166893005
          ]
        },
        {
          "atom_index": 3211,
          "name": "CB",
          "element": "C",
          "coord": [
            -4.94980001449585,
            0.7095999717712402,
            0.2282000035047531
          ]
        },
        {
          "atom_index": 3212,
          "name": "CG",
          "element": "C",
          "coord": [
            -4.9446001052856445,
            0.7742000222206116,
            0.365200012922287
          ]
        },
        {
          "atom_index": 3213,
          "name": "CD",
          "element": "C",
          "coord": [
            -4.995800018310547,
            0.6797999739646912,
            0.4733999967575073
          ]
        },
        {
          "atom_index": 3214,
          "name": "OE1",
          "element": "O",
          "coord": [
            -4.9319000244140625,
            0.5799000263214111,
            0.5051000118255615
          ]
        },
        {
          "atom_index": 3215,
          "name": "NE2",
          "element": "N",
          "coord": [
            -5.111700057983398,
            0.7113000154495239,
            0.5302000045776367
          ]
        }
      ]
    },
    {
      "id": "L:206",
      "chain": "L",
      "resseq": 206,
      "icode": "",
      "resname": "GLY",
      "hetflag": " ",
      "sasa": 0.0,
      "atoms": [
        {
          "atom_index": 3216,
          "name": "N",
          "element": "N",
          "coord": [
            -4.927000045776367,
            1.0435999631881714,
            0.15109999477863312
          ]
        },
        {
          "atom_index": 3217,
          "name": "CA",
          "element": "C",
          "coord": [
            -4.97760009765625,
            1.1792000532150269,
            0.1704999953508377
          ]
        },
        {
          "atom_index": 3218,
          "name": "C",
          "element": "C",
          "coord": [
            -5.019899845123291,
            1.246399998664856,
            0.04129999876022339
          ]
        },
        {
          "atom_index": 3219,
          "name": "O",
          "element": "O",
          "coord": [
            -5.075500011444092,
            1.3567999601364136,
            0.043800000101327896
          ]
        }
      ]
    },
    {
      "id": "L:207",
      "chain": "L",
      "resseq": 207,
      "icode": "",
      "resname": "LEU",
      "hetflag": " ",
      "sasa": 0.0,
      "atoms": [
        {
          "atom_index": 3220,
          "name": "N",
          "element": "N",
          "coord": [
            -4.993599891662598,
            1.1794999837875366,
            -0.07100000232458115
          ]
        },
        {
          "atom_index": 3221,
          "name": "CA",
          "element": "C",
          "coord": [
            -5.026400089263916,
            1.2316999435424805,
            -0.20399999618530273
          ]
        },
        {
          "atom_index": 3222,
          "name": "C",
          "element": "C",
          "coord": [
            -5.139100074768066,
            1.1506999731063843,
            -0.26739999651908875
          ]
        },
        {
          "atom_index": 3223,
          "name": "O",
          "element": "O",
          "coord": [
            -5.136600017547607,
            1.027400016784668,
            -0.26510000228881836
          ]
        },
        {
          "atom_index": 3224,
          "name": "CB",
          "element": "C",
          "coord": [
            -4.90339994430542,
            1.228700041770935,
            -0.2955999970436096
          ]
        },
        {
          "atom_index": 3225,
          "name": "CG",
          "element": "C",
          "coord": [
            -4.777200222015381,
            1.304800033569336,
            -0.2538999915122986
          ]
        },
        {
          "atom_index": 3226,
          "name": "CD1",
          "element": "C",
          "coord": [
            -4.657199859619141,
            1.2608000040054321,
            -0.3379000127315521
          ]
        },
        {
          "atom_index": 3227,
          "name": "CD2",
          "element": "C",
          "coord": [
            -4.796599864959717,
            1.4558000564575195,
            -0.26249998807907104
          ]
        }
      ]
    },
    {
      "id": "L:208",
      "chain": "L",
      "resseq": 208,
      "icode": "",
      "resname": "SER",
      "hetflag": " ",
      "sasa": 8.005743026733398,
      "atoms": [
        {
          "atom_index": 3228,
          "name": "N",
          "element": "N",
          "coord": [
            -5.237199783325195,
            1.2211999893188477,
            -0.3237000107765198
          ]
        },
        {
          "atom_index": 3229,
          "name": "CA",
          "element": "C",
          "coord": [
            -5.352399826049805,
            1.159000039100647,
            -0.3901999890804291
          ]
        },
        {
          "atom_index": 3230,
          "name": "C",
          "element": "C",
          "coord": [
            -5.309100151062012,
            1.0752999782562256,
            -0.5101000070571899
          ]
        },
        {
          "atom_index": 3231,
          "name": "O",
          "element": "O",
          "coord": [
            -5.362800121307373,
            0.967199981212616,
            -0.5343000292778015
          ]
        },
        {
          "atom_index": 3232,
          "name": "CB",
          "element": "C",
          "coord": [
            -5.452000141143799,
            1.2661000490188599,
            -0.43540000915527344
          ]
        },
        {
          "atom_index": 3233,
          "name": "OG",
          "element": "O",
          "coord": [
            -5.48829984664917,
            1.3502999544143677,
            -0.3273000121116638
          ]
        }
      ]
    },
    {
      "id": "L:209",
      "chain": "L",
      "resseq": 209,
      "icode": "",
      "resname": "SER",
      "hetflag": " ",
      "sasa": 3.469121217727661,
      "atoms": [
        {
          "atom_index": 3234,
          "name": "N",
          "element": "N",
          "coord": [
            -5.21150016784668,
            1.1267999410629272,
            -0.5842000246047974
          ]
        },
        {
          "atom_index": 3235,
          "name": "CA",
          "element": "C",
          "coord": [
            -5.148600101470947,
            1.055400013923645,
            -0.6948999762535095
          ]
        },
        {
          "atom_index": 3236,
          "name": "C",
          "element": "C",
          "coord": [
            -5.000800132751465,
            1.097000002861023,
            -0.6992999911308289
          ]
        },
        {
          "atom_index": 3237,
          "name": "O",
          "element": "O",
          "coord": [
            -4.965099811553955,
            1.201200008392334,
            -0.6424000263214111
          ]
        },
        {
          "atom_index": 3238,
          "name": "CB",
          "element": "C",
          "coord": [
            -5.21999979019165,
            1.086400032043457,
            -0.8277000188827515
          ]
        },
        {
          "atom_index": 3239,
          "name": "OG",
          "element": "O",
          "coord": [
            -5.219399929046631,
            1.2252999544143677,
            -0.8560000061988831
          ]
        }
      ]
    },
    {
      "id": "L:210",
      "chain": "L",
      "resseq": 210,
      "icode": "",
      "resname": "PRO",
      "hetflag": " ",
      "sasa": 0.5162473917007446,
      "atoms": [
        {
          "atom_index": 3240,
          "name": "N",
          "element": "N",
          "coord": [
            -4.914899826049805,
            1.016800045967102,
            -0.7656999826431274
          ]
        },
        {
          "atom_index": 3241,
          "name": "CA",
          "element": "C",
          "coord": [
            -4.772600173950195,
            1.0542000532150269,
            -0.7738999724388123
          ]
        },
        {
          "atom_index": 3242,
          "name": "C",
          "element": "C",
          "coord": [
            -4.747799873352051,
            1.197100043296814,
            -0.8237000107765198
          ]
        },
        {
          "atom_index": 3243,
          "name": "O",
          "element": "O",
          "coord": [
            -4.816699981689453,
            1.2450000047683716,
            -0.9150000214576721
          ]
        },
        {
          "atom_index": 3244,
          "name": "CB",
          "element": "C",
          "coord": [
            -4.7144999504089355,
            0.9516000151634216,
            -0.8715999722480774
          ]
        },
        {
          "atom_index": 3245,
          "name": "CG",
          "element": "C",
          "coord": [
            -4.8043999671936035,
            0.8324000239372253,
            -0.8586000204086304
          ]
        },
        {
          "atom_index": 3246,
          "name": "CD",
          "element": "C",
          "coord": [
            -4.94189977645874,
            0.8891000151634216,
            -0.835099995136261
          ]
        }
      ]
    },
    {
      "id": "L:211",
      "chain": "L",
      "resseq": 211,
      "icode": "",
      "resname": "VAL",
      "hetflag": " ",
      "sasa": 0.0,
      "atoms": [
        {
          "atom_index": 3247,
          "name": "N",
          "element": "N",
          "coord": [
            -4.649700164794922,
            1.263200044631958,
            -0.7630000114440918
          ]
        },
        {
          "atom_index": 3248,
          "name": "CA",
          "element": "C",
          "coord": [
            -4.6072001457214355,
            1.3977999687194824,
            -0.8033999800682068
          ]
        },
        {
          "atom_index": 3249,
          "name": "C",
          "element": "C",
          "coord": [
            -4.478600025177002,
            1.3875999450683594,
            -0.8862000107765198
          ]
        },
        {
          "atom_index": 3250,
          "name": "O",
          "element": "O",
          "coord": [
            -4.385499954223633,
            1.315600037574768,
            -0.8493000268936157
          ]
        },
        {
          "atom_index": 3251,
          "name": "CB",
          "element": "C",
          "coord": [
            -4.585899829864502,
            1.4891999959945679,
            -0.6801999807357788
          ]
        },
        {
          "atom_index": 3252,
          "name": "CG1",
          "element": "C",
          "coord": [
            -4.519000053405762,
            1.621500015258789,
            -0.7182000279426575
          ]
        },
        {
          "atom_index": 3253,
          "name": "CG2",
          "element": "C",
          "coord": [
            -4.718900203704834,
            1.5161999464035034,
            -0.6103000044822693
          ]
        }
      ]
    },
    {
      "id": "L:212",
      "chain": "L",
      "resseq": 212,
      "icode": "",
      "resname": "THR",
      "hetflag": " ",
      "sasa": 0.0630597174167633,
      "atoms": [
        {
          "atom_index": 3254,
          "name": "N",
          "element": "N",
          "coord": [
            -4.473899841308594,
            1.4599000215530396,
            -0.9979000091552734
          ]
        },
        {
          "atom_index": 3255,
          "name": "CA",
          "element": "C",
          "coord": [
            -4.354599952697754,
            1.4657000303268433,
            -1.0813000202178955
          ]
        },
        {
          "atom_index": 3256,
          "name": "C",
          "element": "C",
          "coord": [
            -4.29449987411499,
            1.6059000492095947,
            -1.0817999839782715
          ]
        },
        {
          "atom_index": 3257,
          "name": "O",
          "element": "O",
          "coord": [
            -4.364699840545654,
            1.7045999765396118,
            -1.1080000400543213
          ]
        },
        {
          "atom_index": 3258,
          "name": "CB",
          "element": "C",
          "coord": [
            -4.385200023651123,
            1.4218000173568726,
            -1.2246999740600586
          ]
        },
        {
          "atom_index": 3259,
          "name": "OG1",
          "element": "O",
          "coord": [
            -4.442299842834473,
            1.2901999950408936,
            -1.2223999500274658
          ]
        },
        {
          "atom_index": 3260,
          "name": "CG2",
          "element": "C",
          "coord": [
            -4.257599830627441,
            1.4191999435424805,
            -1.309000015258789
          ]
        }
      ]
    },
    {
      "id": "L:213",
      "chain": "L",
      "resseq": 213,
      "icode": "",
      "resname": "LYS",
      "hetflag": " ",
      "sasa": 0.6646893620491028,
      "atoms": [
        {
          "atom_index": 3261,
          "name": "N",
          "element": "N",
          "coord": [
            -4.16510009765625,
            1.6145000457763672,
            -1.0527000427246094
          ]
        },
        {
          "atom_index": 3262,
          "name": "CA",
          "element": "C",
          "coord": [
            -4.089399814605713,
            1.7375999689102173,
            -1.0748000144958496
          ]
        },
        {
          "atom_index": 3263,
          "name": "C",
          "element": "C",
          "coord": [
            -3.988300085067749,
            1.7106000185012817,
            -1.1850999593734741
          ]
        },
        {
          "atom_index": 3264,
          "name": "O",
          "element": "O",
          "coord": [
            -3.920599937438965,
            1.6060999631881714,
            -1.1868000030517578
          ]
        },
        {
          "atom_index": 3265,
          "name": "CB",
          "element": "C",
          "coord": [
            -4.015100002288818,
            1.785099983215332,
            -0.9484999775886536
          ]
        },
        {
          "atom_index": 3266,
          "name": "CG",
          "element": "C",
          "coord": [
            -4.10260009765625,
            1.8222999572753906,
            -0.8321999907493591
          ]
        },
        {
          "atom_index": 3267,
          "name": "CD",
          "element": "C",
          "coord": [
            -4.185100078582764,
            1.9479999542236328,
            -0.8585000038146973
          ]
        },
        {
          "atom_index": 3268,
          "name": "CE",
          "element": "C",
          "coord": [
            -4.285699844360352,
            1.965000033378601,
            -0.7451000213623047
          ]
        },
        {
          "atom_index": 3269,
          "name": "NZ",
          "element": "N",
          "coord": [
            -4.395500183105469,
            2.0606000423431396,
            -0.7781999707221985
          ]
        }
      ]
    },
    {
      "id": "L:214",
      "chain": "L",
      "resseq": 214,
      "icode": "",
      "resname": "SER",
      "hetflag": " ",
      "sasa": 0.0630597174167633,
      "atoms": [
        {
          "atom_index": 3270,
          "name": "N",
          "element": "N",
          "coord": [
            -3.977299928665161,
            1.804900050163269,
            -1.277899980545044
          ]
        },
        {
          "atom_index": 3271,
          "name": "CA",
          "element": "C",
          "coord": [
            -3.8886001110076904,
            1.7877999544143677,
            -1.3895000219345093
          ]
        },
        {
          "atom_index": 3272,
          "name": "C",
          "element": "C",
          "coord": [
            -3.8208000659942627,
            1.9180999994277954,
            -1.42739999294281
          ]
        },
        {
          "atom_index": 3273,
          "name": "O",
          "element": "O",
          "coord": [
            -3.862799882888794,
            2.02620005607605,
            -1.385200023651123
          ]
        },
        {
          "atom_index": 3274,
          "name": "CB",
          "element": "C",
          "coord": [
            -3.9647998809814453,
            1.7300000190734863,
            -1.5099999904632568
          ]
        },
        {
          "atom_index": 3275,
          "name": "OG",
          "element": "O",
          "coord": [
            -4.0584001541137695,
            1.8233000040054321,
            -1.5611000061035156
          ]
        }
      ]
    },
    {
      "id": "L:215",
      "chain": "L",
      "resseq": 215,
      "icode": "",
      "resname": "PHE",
      "hetflag": " ",
      "sasa": 0.0,
      "atoms": [
        {
          "atom_index": 3276,
          "name": "N",
          "element": "N",
          "coord": [
            -3.7158000469207764,
            1.9062000513076782,
            -1.507200002670288
          ]
        },
        {
          "atom_index": 3277,
          "name": "CA",
          "element": "C",
          "coord": [
            -3.661400079727173,
            2.021399974822998,
            -1.5781999826431274
          ]
        },
        {
          "atom_index": 3278,
          "name": "C",
          "element": "C",
          "coord": [
            -3.6212000846862793,
            1.9800000190734863,
            -1.718999981880188
          ]
        },
        {
          "atom_index": 3279,
          "name": "O",
          "element": "O",
          "coord": [
            -3.6019999980926514,
            1.8600000143051147,
            -1.7486000061035156
          ]
        },
        {
          "atom_index": 3280,
          "name": "CB",
          "element": "C",
          "coord": [
            -3.5432000160217285,
            2.0841000080108643,
            -1.5026999711990356
          ]
        },
        {
          "atom_index": 3281,
          "name": "CG",
          "element": "C",
          "coord": [
            -3.421299934387207,
            1.9947999715805054,
            -1.4931999444961548
          ]
        },
        {
          "atom_index": 3282,
          "name": "CD1",
          "element": "C",
          "coord": [
            -3.405100107192993,
            1.9078999757766724,
            -1.3848999738693237
          ]
        },
        {
          "atom_index": 3283,
          "name": "CD2",
          "element": "C",
          "coord": [
            -3.322700023651123,
            1.997499942779541,
            -1.5922000408172607
          ]
        },
        {
          "atom_index": 3284,
          "name": "CE1",
          "element": "C",
          "coord": [
            -3.2929999828338623,
            1.825600028038025,
            -1.3760000467300415
          ]
        },
        {
          "atom_index": 3285,
          "name": "CE2",
          "element": "C",
          "coord": [
            -3.210599899291992,
            1.9163999557495117,
            -1.5849000215530396
          ]
        },
        {
          "atom_index": 3286,
          "name": "CZ",
          "element": "C",
          "coord": [
            -3.1956000328063965,
            1.8288999795913696,
            -1.4749000072479248
          ]
        }
      ]
    },
    {
      "id": "L:216",
      "chain": "L",
      "resseq": 216,
      "icode": "",
      "resname": "ASN",
      "hetflag": " ",
      "sasa": 0.5380818247795105,
      "atoms": [
        {
          "atom_index": 3287,
          "name": "N",
          "element": "N",
          "coord": [
            -3.6082000732421875,
            2.0796000957489014,
            -1.80649995803833
          ]
        },
        {
          "atom_index": 3288,
          "name": "CA",
          "element": "C",
          "coord": [
            -3.553999900817871,
            2.057499885559082,
            -1.9393999576568604
          ]
        },
        {
          "atom_index": 3289,
          "name": "C",
          "element": "C",
          "coord": [
            -3.412600040435791,
            2.110100030899048,
            -1.9422999620437622
          ]
        },
        {
          "atom_index": 3290,
          "name": "O",
          "element": "O",
          "coord": [
            -3.3894999027252197,
            2.2281999588012695,
            -1.9122999906539917
          ]
        },
        {
          "atom_index": 3291,
          "name": "CB",
          "element": "C",
          "coord": [
            -3.6375999450683594,
            2.129499912261963,
            -2.0467000007629395
          ]
        },
        {
          "atom_index": 3292,
          "name": "CG",
          "element": "C",
          "coord": [
            -3.7832999229431152,
            2.0894999504089355,
            -2.044100046157837
          ]
        },
        {
          "atom_index": 3293,
          "name": "OD1",
          "element": "O",
          "coord": [
            -3.816200017929077,
            1.9713000059127808,
            -2.0408999919891357
          ]
        },
        {
          "atom_index": 3294,
          "name": "ND2",
          "element": "N",
          "coord": [
            -3.871799945831299,
            2.188699960708618,
            -2.0455000400543213
          ]
        }
      ]
    },
    {
      "id": "L:217",
      "chain": "L",
      "resseq": 217,
      "icode": "",
      "resname": "ARG",
      "hetflag": " ",
      "sasa": 0.44312623143196106,
      "atoms": [
        {
          "atom_index": 3295,
          "name": "N",
          "element": "N",
          "coord": [
            -3.31820011138916,
            2.0241000652313232,
            -1.9778000116348267
          ]
        },
        {
          "atom_index": 3296,
          "name": "CA",
          "element": "C",
          "coord": [
            -3.1786000728607178,
            2.0641000270843506,
            -1.9879000186920166
          ]
        },
        {
          "atom_index": 3297,
          "name": "C",
          "element": "C",
          "coord": [
            -3.1624999046325684,
            2.182800054550171,
            -2.083699941635132
          ]
        },
        {
          "atom_index": 3298,
          "name": "O",
          "element": "O",
          "coord": [
            -3.214099884033203,
            2.180799961090088,
            -2.1958000659942627
          ]
        },
        {
          "atom_index": 3299,
          "name": "CB",
          "element": "C",
          "coord": [
            -3.091399908065796,
            1.9467999935150146,
            -2.0327000617980957
          ]
        },
        {
          "atom_index": 3300,
          "name": "CG",
          "element": "C",
          "coord": [
            -2.9444000720977783,
            1.983199954032898,
            -2.0453999042510986
          ]
        },
        {
          "atom_index": 3301,
          "name": "CD",
          "element": "C",
          "coord": [
            -2.8631999492645264,
            1.875499963760376,
            -2.1131999492645264
          ]
        },
        {
          "atom_index": 3302,
          "name": "NE",
          "element": "N",
          "coord": [
            -2.9210000038146973,
            1.833400011062622,
            -2.240799903869629
          ]
        },
        {
          "atom_index": 3303,
          "name": "CZ",
          "element": "C",
          "coord": [
            -2.9035000801086426,
            1.896399974822998,
            -2.3564999103546143
          ]
        },
        {
          "atom_index": 3304,
          "name": "NH1",
          "element": "N",
          "coord": [
            -2.8292999267578125,
            2.0060999393463135,
            -2.3626999855041504
          ]
        },
        {
          "atom_index": 3305,
          "name": "NH2",
          "element": "N",
          "coord": [
            -2.9611001014709473,
            1.8487000465393066,
            -2.466200113296509
          ]
        }
      ]
    },
    {
      "id": "L:218",
      "chain": "L",
      "resseq": 218,
      "icode": "",
      "resname": "GLY",
      "hetflag": " ",
      "sasa": 1.6080228090286255,
      "atoms": [
        {
          "atom_index": 3306,
          "name": "N",
          "element": "N",
          "coord": [
            -3.09060001373291,
            2.2850000858306885,
            -2.037600040435791
          ]
        },
        {
          "atom_index": 3307,
          "name": "CA",
          "element": "C",
          "coord": [
            -3.0645999908447266,
            2.4061999320983887,
            -2.115600109100342
          ]
        },
        {
          "atom_index": 3308,
          "name": "C",
          "element": "C",
          "coord": [
            -3.184299945831299,
            2.498199939727783,
            -2.1335999965667725
          ]
        },
        {
          "atom_index": 3309,
          "name": "O",
          "element": "O",
          "coord": [
            -3.2091000080108643,
            2.5467000007629395,
            -2.244499921798706
          ]
        }
      ]
    },
    {
      "id": "L:219",
      "chain": "L",
      "resseq": 219,
      "icode": "",
      "resname": "GLU",
      "hetflag": " ",
      "sasa": 4.607873916625977,
      "atoms": [
        {
          "atom_index": 3310,
          "name": "N",
          "element": "N",
          "coord": [
            -3.25819993019104,
            2.5225000381469727,
            -2.025399923324585
          ]
        },
        {
          "atom_index": 3311,
          "name": "CA",
          "element": "C",
          "coord": [
            -3.377500057220459,
            2.607300043106079,
            -2.0308001041412354
          ]
        },
        {
          "atom_index": 3312,
          "name": "C",
          "element": "C",
          "coord": [
            -3.3719000816345215,
            2.720599889755249,
            -1.9279999732971191
          ]
        },
        {
          "atom_index": 3313,
          "name": "O",
          "element": "O",
          "coord": [
            -3.3696999549865723,
            2.696899890899658,
            -1.8071999549865723
          ]
        },
        {
          "atom_index": 3314,
          "name": "CB",
          "element": "C",
          "coord": [
            -3.5041000843048096,
            2.522900104522705,
            -2.0118000507354736
          ]
        },
        {
          "atom_index": 3315,
          "name": "CG",
          "element": "C",
          "coord": [
            -3.631500005722046,
            2.5857999324798584,
            -2.066499948501587
          ]
        },
        {
          "atom_index": 3316,
          "name": "CD",
          "element": "C",
          "coord": [
            -3.7541000843048096,
            2.4993999004364014,
            -2.0429999828338623
          ]
        },
        {
          "atom_index": 3317,
          "name": "OE1",
          "element": "O",
          "coord": [
            -3.814300060272217,
            2.453399896621704,
            -2.142400026321411
          ]
        },
        {
          "atom_index": 3318,
          "name": "OE2",
          "element": "O",
          "coord": [
            -3.790299892425537,
            2.4772000312805176,
            -1.9254000186920166
          ]
        }
      ]
    }
  ],
  "overlaps": {
    "H:1": [
      "H:10",
      "H:100",
      "H:101",
      "H:102",
      "H:103",
      "H:104",
      "H:105",
      "H:106",
      "H:107",
      "H:108",
      "H:109",
      "H:11",
      "H:110",
      "H:111",
      "H:112",
      "H:113",
      "H:114",
      "H:115",
      "H:116",
      "H:117",
      "H:118",
      "H:119",
      "H:12",
      "H:120",
      "H:121",
      "H:122",
      "H:123",
      "H:124",
      "H:125",
      "H:126",
      "H:127",
      "H:128",
      "H:129",
      "H:13",
      "H:130",
      "H:131",
      "H:132",
      "H:133",
      "H:134",
      "H:135",
      "H:14",
      "H:142",
      "H:143",
      "H:144",
      "H:145",
      "H:146",
      "H:147",
      "H:148",
      "H:149",
      "H:15",
      "H:150",
      "H:151",
      "H:152",
      "H:153",
      "H:154",
      "H:155",
      "H:156",
      "H:157",
      "H:158",
      "H:159",
      "H:16",
      "H:160",
      "H:161",
      "H:162",
      "H:163",
      "H:164",
      "H:165",
      "H:166",
      "H:167",
      "H:168",
      "H:169",
      "H:17",
      "H:170",
      "H:171",
      "H:172",
      "H:173",
      "H:174",
      "H:175",
      "H:176",
      "H:177",
      "H:178",
      "H:179",
      "H:18",
      "H:180",
      "H:181",
      "H:182",
      "H:183",
      "H:184",
      "H:185",
      "H:186",
      "H:187",
      "H:188",
      "H:189",
      "H:19",
      "H:190",
      "H:191",
      "H:192",
      "H:193",
      "H:194",
      "H:195",
      "H:196",
      "H:197",
      "H:198",
      "H:199",
      "H:2",
      "H:20",
      "H:200",
      "H:201",
      "H:202",
      "H:203",
      "H:204",
      "H:205",
      "H:206",
      "H:207",
      "H:208",
      "H:209",
      "H:21",
      "H:210",
      "H:211",
      "H:212",
      "H:213",
      "H:214",
      "H:215",
      "H:216",
      "H:217",
      "H:218",
      "H:219",
      "H:22",
      "H:220",
      "H:221",
      "H:222",
      "H:223",
      "H:23",
      "H:24",
      "H:25",
      "H:26",
      "H:27",
      "H:28",
      "H:29",
      "H:3",
      "H:30",
      "H:31",
      "H:32",
      "H:33",
      "H:34",
      "H:35",
      "H:36",
      "H:37",
      "H:38",
      "H:39",
      "H:4",
      "H:40",
      "H:41",
      "H:42",
      "H:43",
      "H:44",
      "H:45",
      "H:46",
      "H:47",
      "H:48",
      "H:49",
      "H:5",
      "H:50",
      "H:51",
      "H:52",
      "H:53",
      "H:54",
      "H:55",
      "H:56",
      "H:57",
      "H:58",
      "H:59",
      "H:6",
      "H:60",
      "H:61",
      "H:62",
      "H:63",
      "H:64",
      "H:65",
      "H:66",
      "H:67",
      "H:68",
      "H:69",
      "H:7",
      "H:70",
      "H:71",
      "H:72",
      "H:73",
      "H:74",
      "H:75",
      "H:76",
      "H:77",
      "H:78",
      "H:79",
      "H:8",
      "H:80",
      "H:81",
      "H:82",
      "H:83",
      "H:84",
      "H:85",
      "H:86",
      "H:87",
      "H:88",
      "H:89",
      "H:9",
      "H:90",
      "H:91",
      "H:92",
      "H:93",
      "H:94",
      "H:95",
      "H:96",
      "H:97",
      "H:98",
      "H:99",
      "L:1",
      "L:10",
      "L:100",
      "L:101",
      "L:102",
      "L:103",
      "L:104",
      "L:105",
      "L:106",
      "L:107",
      "L:108",
      "L:109",
      "L:11",
      "L:110",
      "L:111",
      "L:112",
      "L:113",
      "L:114",
      "L:115",
      "L:116",
      "L:117",
      "L:118",
      "L:119",
      "L:12",
      "L:120",
      "L:121",
      "L:122",
      "L:123",
      "L:124",
      "L:125",
      "L:126",
      "L:127",
      "L:128",
      "L:129",
      "L:13",
      "L:130",
      "L:131",
      "L:132",
      "L:133",
      "L:134",
      "L:135",
      "L:136",
      "L:137",
      "L:138",
      "L:139",
      "L:14",
      "L:140",
      "L:141",
      "L:142",
      "L:143",
      "L:144",
      "L:145",
      "L:146",
      "L:147",
      "L:148",
      "L:149",
      "L:15",
      "L:150",
      "L:151",
      "L:152",
      "L:153",
      "L:154",
      "L:155",
      "L:156",
      "L:157",
      "L:158",
      "L:159",
      "L:16",
      "L:160",
      "L:161",
      "L:162",
      "L:163",
      "L:164",
      "L:165",
      "L:166",
      "L:167",
      "L:168",
      "L:169",
      "L:17",
      "L:170",
      "L:171",
      "L:172",
      "L:173",
      "L:174",
      "L:175",
      "L:176",
      "L:177",
      "L:178",
      "L:179",
      "L:18",
      "L:180",
      "L:181",
      "L:182",
      "L:183",
      "L:184",
      "L:185",
      "L:186",
      "L:187",
      "L:188",
      "L:189",
      "L:19",
      "L:190",
      "L:191",
      "L:192",
      "L:193",
      "L:194",
      "L:195",
      "L:196",
      "L:197",
      "L:198",
      "L:199",
      "L:2",
      "L:20",
      "L:200",
      "L:201",
      "L:202",
      "L:203",
      "L:204",
      "L:205",
      "L:206",
      "L:207",
      "L:208",
      "L:209",
      "L:21",
      "L:210",
      "L:211",
      "L:212",
      "L:213",
      "L:214",
      "L:215",
      "L:216",
      "L:217",
      "L:218",
      "L:219",
      "L:22",
      "L:23",
      "L:24",
      "L:25",
      "L:26",
      "L:27",
      "L:28",
      "L:29",
      "L:3",
      "L:30",
      "L:31",
      "L:32",
      "L:33",
      "L:34",
      "L:35",
      "L:36",
      "L:37",
      "L:38",
      "L:39",
      "L:4",
      "L:40",
      "L:41",
      "L:42",
      "L:43",
      "L:44",
      "L:45",
      "L:46",
      "L:47",
      "L:48",
      "L:49",
      "L:5",
      "L:50",
      "L:51",
      "L:52",
      "L:53",
      "L:54",
      "L:55",
      "L:56",
      "L:57",
      "L:58",
      "L:59",
      "L:6",
      "L:60",
      "L:61",
      "L:62",
      "L:63",
      "L:64",
      "L:65",
      "L:66",
      "L:67",
      "L:68",
      "L:69",
      "L:7",
      "L:70",
      "L:71",
      "L:72",
      "L:73",
      "L:74",
      "L:75",
      "L:76",
      "L:77",
      "L:78",
      "L:79",
      "L:8",
      "L:80",
      "L:81",
      "L:82",
      "L:83",
      "L:84",
      "L:85",
      "L:86",
      "L:87",
      "L:88",
      "L:89",
      "L:9",
      "L:90",
      "L:91",
      "L:92",
      "L:93",
      "L:94",
      "L:95",
      "L:96",
      "L:97",
      "L:98",
      "L:99"
    ],
    "H:2": [
      "H:1",
      "H:10",
      "H:100",
      "H:101",
      "H:102",
      "H:103",
      "H:104",
      "H:105",
      "H:106",
      "H:107",
      "H:108",
      "H:109",
      "H:11",
      "H:110",
      "H:111",
      "H:112",
      "H:113",
      "H:114",
      "H:115",
      "H:116",
      "H:117",
      "H:118",
      "H:119",
      "H:12",
      "H:120",
      "H:121",
      "H:122",
      "H:123",
      "H:124",
      "H:125",
      "H:126",
      "H:127",
      "H:128",
      "H:129",
      "H:13",
      "H:130",
      "H:131",
      "H:132",
      "H:133",
      "H:134",
      "H:135",
      "H:14",
      "H:142",
      "H:143",
      "H:144",
      "H:145",
      "H:146",
      "H:147",
      "H:148",
      "H:149",
      "H:15",
      "H:150",
      "H:151",
      "H:152",
      "H:153",
      "H:154",
      "H:155",
      "H:156",
      "H:157",
      "H:158",
      "H:159",
      "H:16",
      "H:160",
      "H:161",
      "H:162",
      "H:163",
      "H:164",
      "H:165",
      "H:166",
      "H:167",
      "H:168",
      "H:169",
      "H:17",
      "H:170",
      "H:171",
      "H:172",
      "H:173",
      "H:174",
      "H:175",
      "H:176",
      "H:177",
      "H:178",
      "H:179",
      "H:18",
      "H:180",
      "H:181",
      "H:182",
      "H:183",
      "H:184",
      "H:185",
      "H:186",
      "H:187",
      "H:188",
      "H:189",
      "H:19",
      "H:190",
      "H:191",
      "H:192",
      "H:193",
      "H:194",
      "H:195",
      "H:196",
      "H:197",
      "H:198",
      "H:199",
      "H:20",
      "H:200",
      "H:201",
      "H:202",
      "H:203",
      "H:204",
      "H:205",
      "H:206",
      "H:207",
      "H:208",
      "H:209",
      "H:21",
      "H:210",
      "H:211",
      "H:212",
      "H:213",
      "H:214",
      "H:215",
      "H:216",
      "H:217",
      "H:218",
      "H:219",
      "H:22",
      "H:220",
      "H:221",
      "H:222",
      "H:223",
      "H:23",
      "H:24",
      "H:25",
      "H:26",
      "H:27",
      "H:28",
      "H:29",
      "H:3",
      "H:30",
      "H:31",
      "H:32",
      "H:33",
      "H:34",
      "H:35",
      "H:36",
      "H:37",
      "H:38",
      "H:39",
      "H:4",
      "H:40",
      "H:41",
      "H:42",
      "H:43",
      "H:44",
      "H:45",
      "H:46",
      "H:47",
      "H:48",
      "H:49",
      "H:5",
      "H:50",
      "H:51",
      "H:52",
      "H:53",
      "H:54",
      "H:55",
      "H:56",
      "H:57",
      "H:58",
      "H:59",
      "H:6",
      "H:60",
      "H:61",
      "H:62",
      "H:63",
      "H:64",
      "H:65",
      "H:66",
      "H:67",
      "H:68",
      "H:69",
      "H:7",
      "H:70",
      "H:71",
      "H:72",
      "H:73",
      "H:74",
      "H:75",
      "H:76",
      "H:77",
      "H:78",
      "H:79",
      "H:8",
      "H:80",
      "H:81",
      "H:82",
      "H:83",
      "H:84",
      "H:85",
      "H:86",
      "H:87",
      "H:88",
      "H:89",
      "H:9",
      "H:90",
      "H:91",
      "H:92",
      "H:93",
      "H:94",
      "H:95",
      "H:96",
      "H:97",
      "H:98",
      "H:99",
      "L:1",
      "L:10",
      "L:100",
      "L:101",
      "L:102",
      "L:103",
      "L:104",
      "L:105",
      "L:106",
      "L:107",
      "L:108",
      "L:109",
      "L:11",
      "L:110",
      "L:111",
      "L:112",
      "L:113",
      "L:114",
      "L:115",
      "L:116",
      "L:117",
      "L:118",
      "L:119",
      "L:12",
      "L:120",
      "L:121",
      "L:122",
      "L:123",
      "L:124",
      "L:125",
      "L:126",
      "L:127",
      "L:128",
      "L:129",
      "L:13",
      "L:130",
      "L:131",
      "L:132",
      "L:133",
      "L:134",
      "L:135",
      "L:136",
      "L:137",
      "L:138",
      "L:139",
      "L:14",
      "L:140",
      "L:141",
      "L:142",
      "L:143",
      "L:144",
      "L:145",
      "L:146",
      "L:147",
      "L:148",
      "L:149",
      "L:15",
      "L:150",
      "L:151",
      "L:152",
      "L:153",
      "L:154",
      "L:155",
      "L:156",
      "L:157",
      "L:158",
      "L:159",
      "L:16",
      "L:160",
      "L:161",
      "L:162",
      "L:163",
      "L:164",
      "L:165",
      "L:166",
      "L:167",
      "L:168",
      "L:169",
      "L:17",
      "L:170",
      "L:171",
      "L:172",
      "L:173",
      "L:174",
      "L:175",
      "L:176",
      "L:177",
      "L:178",
      "L:179",
      "L:18",
      "L:180",
      "L:181",
      "L:182",
      "L:183",
      "L:184",
      "L:185",
      "L:186",
      "L:187",
      "L:188",
      "L:189",
      "L:19",
      "L:190",
      "L:191",
      "L:192",
      "L:193",
      "L:194",
      "L:195",
      "L:196",
      "L:197",
      "L:198",
      "L:199",
      "L:2",
      "L:20",
      "L:200",
      "L:201",
      "L:202",
      "L:203",
      "L:204",
      "L:205",
      "L:206",
      "L:207",
      "L:208",
      "L:209",
      "L:21",
      "L:210",
      "L:211",
      "L:212",
      "L:213",
      "L:214",
      "L:215",
      "L:216",
      "L:217",
      "L:218",
      "L:219",
      "L:22",
      "L:23",
      "L:24",
      "L:25",
      "L:26",
      "L:27",
      "L:28",
      "L:29",
      "L:3",
      "L:30",
      "L:31",
      "L:32",
      "L:33",
      "L:34",
      "L:35",
      "L:36",
      "L:37",
      "L:38",
      "L:39",
      "L:4",
      "L:40",
      "L:41",
      "L:42",
      "L:43",
      "L:44",
      "L:45",
      "L:46",
      "L:47",
      "L:48",
      "L:49",
      "L:5",
      "L:50",
      "L:51",
      "L:52",
      "L:53",
      "L:54",
      "L:55",
      "L:56",
      "L:57",
      "L:58",
      "L:59",
      "L:6",
      "L:60",
      "L:61",
      "L:62",
      "L:63",
      "L:64",
      "L:65",
      "L:66",
      "L:67",
      "L:68",
      "L:69",
      "L:7",
      "L:70",
      "L:71",
      "L:72",
      "L:73",
      "L:74",
      "L:75",
      "L:76",
      "L:77",
      "L:78",
      "L:79",
      "L:8",
      "L:80",
      "L:81",
      "L:82",
      "L:83",
      "L:84",
      "L:85",
      "L:86",
      "L:87",
      "L:88",
      "L:89",
      "L:9",
      "L:90",
      "L:91",
      "L:92",
      "L:93",
      "L:94",
      "L:95",
      "L:96",
      "L:97",
      "L:98",
      "L:99"
    ],
    "H:3": [
      "H:1",
      "H:10",
      "H:100",
      "H:101",
      "H:102",
      "H:103",
      "H:104",
      "H:105",
      "H:106",
      "H:107",
      "H:108",
      "H:109",
      "H:11",
      "H:110",
      "H:111",
      "H:112",
      "H:113",
      "H:114",
      "H:115",
      "H:116",
      "H:117",
      "H:118",
      "H:119",
      "H:12",
      "H:120",
      "H:121",
      "H:122",
      "H:123",
      "H:124",
      "H:125",
      "H:126",
      "H:127",
      "H:128",
      "H:129",
      "H:13",
      "H:130",
      "H:131",
      "H:132",
      "H:133",
      "H:134",
      "H:135",
      "H:14",
      "H:142",
      "H:143",
      "H:144",
      "H:145",
      "H:146",
      "H:147",
      "H:148",
      "H:149",
      "H:15",
      "H:150",
      "H:151",
      "H:152",
      "H:153",
      "H:154",
      "H:155",
      "H:156",
      "H:157",
      "H:158",
      "H:159",
      "H:16",
      "H:160",
      "H:161",
      "H:162",
      "H:163",
      "H:164",
      "H:165",
      "H:166",
      "H:167",
      "H:168",
      "H:169",
      "H:17",
      "H:170",
      "H:171",
      "H:172",
      "H:173",
      "H:174",
      "H:175",
      "H:176",
      "H:177",
      "H:178",
      "H:179",
      "H:18",
      "H:180",
      "H:181",
      "H:182",
      "H:183",
      "H:184",
      "H:185",
      "H:186",
      "H:187",
      "H:188",
      "H:189",
      "H:19",
      "H:190",
      "H:191",
      "H:192",
      "H:193",
      "H:194",
      "H:195",
      "H:196",
      "H:197",
      "H:198",
      "H:199",
      "H:2",
      "H:20",
      "H:200",
      "H:201",
      "H:202",
      "H:203",
      "H:204",
      "H:205",
      "H:206",
      "H:207",
      "H:208",
      "H:209",
      "H:21",
      "H:210",
      "H:211",
      "H:212",
      "H:213",
      "H:214",
      "H:215",
      "H:216",
      "H:217",
      "H:218",
      "H:219",
      "H:22",
      "H:220",
      "H:221",
      "H:222",
      "H:223",
      "H:23",
      "H:24",
      "H:25",
      "H:26",
      "H:27",
      "H:28",
      "H:29",
      "H:30",
      "H:31",
      "H:32",
      "H:33",
      "H:34",
      "H:35",
      "H:36",
      "H:37",
      "H:38",
      "H:39",
      "H:4",
      "H:40",
      "H:41",
      "H:42",
      "H:43",
      "H:44",
      "H:45",
      "H:46",
      "H:47",
      "H:48",
      "H:49",
      "H:5",
      "H:50",
      "H:51",
      "H:52",
      "H:53",
      "H:54",
      "H:55",
      "H:56",
      "H:57",
      "H:58",
      "H:59",
      "H:6",
      "H:60",
      "H:61",
      "H:62",
      "H:63",
      "H:64",
      "H:65",
      "H:66",
      "H:67",
      "H:68",
      "H:69",
      "H:7",
      "H:70",
      "H:71",
      "H:72",
      "H:73",
      "H:74",
      "H:75",
      "H:76",
      "H:77",
      "H:78",
      "H:79",
      "H:8",
      "H:80",
      "H:81",
      "H:82",
      "H:83",
      "H:84",
      "H:85",
      "H:86",
      "H:87",
      "H:88",
      "H:89",
      "H:9",
      "H:90",
      "H:91",
      "H:92",
      "H:93",
      "H:94",
      "H:95",
      "H:96",
      "H:97",
      "H:98",
      "H:99",
      "L:1",
      "L:10",
      "L:100",
      "L:101",
      "L:102",
      "L:103",
      "L:104",
      "L:105",
      "L:106",
      "L:107",
      "L:108",
      "L:109",
      "L:11",
      "L:110",
      "L:111",
      "L:112",
      "L:113",
      "L:114",
      "L:115",
      "L:116",
      "L:117",
      "L:118",
      "L:119",
      "L:12",
      "L:120",
      "L:121",
      "L:122",
      "L:123",
      "L:124",
      "L:125",
      "L:126",
      "L:127",
      "L:128",
      "L:129",
      "L:13",
      "L:130",
      "L:131",
      "L:132",
      "L:133",
      "L:134",
      "L:135",
      "L:136",
      "L:137",
      "L:138",
      "L:139",
      "L:14",
      "L:140",
      "L:141",
      "L:142",
      "L:143",
      "L:144",
      "L:145",
      "L:146",
      "L:147",
      "L:148",
      "L:149",
      "L:15",
      "L:150",
      "L:151",
      "L:152",
      "L:153",
      "L:154",
      "L:155",
      "L:156",
      "L:157",
      "L:158",
      "L:159",
      "L:16",
      "L:160",
      "L:161",
      "L:162",
      "L:163",
      "L:164",
      "L:165",
      "L:166",
      "L:167",
      "L:168",
      "L:169",
      "L:17",
      "L:170",
      "L:171",
      "L:172",
      "L:173",
      "L:174",
      "L:175",
      "L:176",
      "L:177",
      "L:178",
      "L:179",
      "L:18",
      "L:180",
      "L:181",
      "L:182",
      "L:183",
      "L:184",
      "L:185",
      "L:186",
      "L:187",
      "L:188",
      "L:189",
      "L:19",
      "L:190",
      "L:191",
      "L:192",
      "L:193",
      "L:194",
      "L:195",
      "L:196",
      "L:197",
      "L:198",
      "L:199",
      "L:2",
      "L:20",
      "L:200",
      "L:201",
      "L:202",
      "L:203",
      "L:204",
      "L:205",
      "L:206",
      "L:207",
      "L:208",
      "L:209",
      "L:21",
      "L:210",
      "L:211",
      "L:212",
      "L:213",
      "L:214",
      "L:215",
      "L:216",
      "L:217",
      "L:218",
      "L:219",
      "L:22",
      "L:23",
      "L:24",
      "L:25",
      "L:26",
      "L:27",
      "L:28",
      "L:29",
      "L:3",
      "L:30",
      "L:31",
      "L:32",
      "L:33",
      "L:34",
      "L:35",
      "L:36",
      "L:37",
      "L:38",
      "L:39",
      "L:4",
      "L:40",
      "L:41",
      "L:42",
      "L:43",
      "L:44",
      "L:45",
      "L:46",
      "L:47",
      "L:48",
      "L:49",
      "L:5",
      "L:50",
      "L:51",
      "L:52",
      "L:53",
      "L:54",
      "L:55",
      "L:56",
      "L:57",
      "L:58",
      "L:59",
      "L:6",
      "L:60",
      "L:61",
      "L:62",
      "L:63",
      "L:64",
      "L:65",
      "L:66",
      "L:67",
      "L:68",
      "L:69",
      "L:7",
      "L:70",
      "L:71",
      "L:72",
      "L:73",
      "L:74",
      "L:75",
      "L:76",
      "L:77",
      "L:78",
      "L:79",
      "L:8",
      "L:80",
      "L:81",
      "L:82",
      "L:83",
      "L:84",
      "L:85",
      "L:86",
      "L:87",
      "L:88",
      "L:89",
      "L:9",
      "L:90",
      "L:91",
      "L:92",
      "L:93",
      "L:94",
      "L:95",
      "L:96",
      "L:97",
      "L:98",
      "L:99"
    ],
    "H:4": [
      "H:1",
      "H:10",
      "H:100",
      "H:101",
      "H:102",
      "H:103",
      "H:104",
      "H:105",
      "H:106",
      "H:107",
      "H:108",
      "H:109",
      "H:11",
      "H:110",
      "H:111",
      "H:112",
      "H:113",
      "H:114",
      "H:115",
      "H:116",
      "H:117",
      "H:118",
      "H:119",
      "H:12",
      "H:120",
      "H:121",
      "H:122",
      "H:123",
      "H:124",
      "H:125",
      "H:126",
      "H:127",
      "H:128",
      "H:129",
      "H:13",
      "H:130",
      "H:131",
      "H:132",
      "H:133",
      "H:134",
      "H:135",
      "H:14",
      "H:142",
      "H:143",
      "H:144",
      "H:145",
      "H:146",
      "H:147",
      "H:148",
      "H:149",
      "H:15",
      "H:150",
      "H:151",
      "H:152",
      "H:153",
      "H:154",
      "H:155",
      "H:156",
      "H:157",
      "H:158",
      "H:159",
      "H:16",
      "H:160",
      "H:161",
      "H:162",
      "H:163",
      "H:164",
      "H:165",
      "H:166",
      "H:167",
      "H:168",
      "H:169",
      "H:17",
      "H:170",
      "H:171",
      "H:172",
      "H:173",
      "H:174",
      "H:175",
      "H:176",
      "H:177",
      "H:178",
      "H:179",
      "H:18",
      "H:180",
      "H:181",
      "H:182",
      "H:183",
      "H:184",
      "H:185",
      "H:186",
      "H:187",
      "H:188",
      "H:189",
      "H:19",
      "H:190",
      "H:191",
      "H:192",
      "H:193",
      "H:194",
      "H:195",
      "H:196",
      "H:197",
      "H:198",
      "H:199",
      "H:2",
      "H:20",
      "H:200",
      "H:201",
      "H:202",
      "H:203",
      "H:204",
      "H:205",
      "H:206",
      "H:207",
      "H:208",
      "H:209",
      "H:21",
      "H:210",
      "H:211",
      "H:212",
      "H:213",
      "H:214",
      "H:215",
      "H:216",
      "H:217",
      "H:218",
      "H:219",
      "H:22",
      "H:220",
      "H:221",
      "H:222",
      "H:223",
      "H:23",
      "H:24",
      "H:25",
      "H:26",
      "H:27",
      "H:28",
      "H:29",
      "H:3",
      "H:30",
      "H:31",
      "H:32",
      "H:33",
      "H:34",
      "H:35",
      "H:36",
      "H:37",
      "H:38",
      "H:39",
      "H:40",
      "H:41",
      "H:42",
      "H:43",
      "H:44",
      "H:45",
      "H:46",
      "H:47",
      "H:48",
      "H:49",
      "H:5",
      "H:50",
      "H:51",
      "H:52",
      "H:53",
      "H:54",
      "H:55",
      "H:56",
      "H:57",
      "H:58",
      "H:59",
      "H:6",
      "H:60",
      "H:61",
      "H:62",
      "H:63",
      "H:64",
      "H:65",
      "H:66",
      "H:67",
      "H:68",
      "H:69",
      "H:7",
      "H:70",
      "H:71",
      "H:72",
      "H:73",
      "H:74",
      "H:75",
      "H:76",
      "H:77",
      "H:78",
      "H:79",
      "H:8",
      "H:80",
      "H:81",
      "H:82",
      "H:83",
      "H:84",
      "H:85",
      "H:86",
      "H:87",
      "H:88",
      "H:89",
      "H:9",
      "H:90",
      "H:91",
      "H:92",
      "H:93",
      "H:94",
      "H:95",
      "H:96",
      "H:97",
      "H:98",
      "H:99",
      "L:1",
      "L:10",
      "L:100",
      "L:101",
      "L:102",
      "L:103",
      "L:104",
      "L:105",
      "L:106",
      "L:107",
      "L:108",
      "L:109",
      "L:11",
      "L:110",
      "L:111",
      "L:112",
      "L:113",
      "L:114",
      "L:115",
      "L:116",
      "L:117",
      "L:118",
      "L:119",
      "L:12",
      "L:120",
      "L:121",
      "L:122",
      "L:123",
      "L:124",
      "L:125",
      "L:126",
      "L:127",
      "L:128",
      "L:129",
      "L:13",
      "L:130",
      "L:131",
      "L:132",
      "L:133",
      "L:134",
      "L:135",
      "L:136",
      "L:137",
      "L:138",
      "L:139",
      "L:14",
      "L:140",
      "L:141",
      "L:142",
      "L:143",
      "L:144",
      "L:145",
      "L:146",
      "L:147",
      "L:148",
      "L:149",
      "L:15",
      "L:150",
      "L:151",
      "L:152",
      "L:153",
      "L:154",
      "L:155",
      "L:156",
      "L:157",
      "L:158",
      "L:159",
      "L:16",
      "L:160",
      "L:161",
      "L:162",
      "L:163",
      "L:164",
      "L:165",
      "L:166",
      "L:167",
      "L:168",
      "L:169",
      "L:17",
      "L:170",
      "L:171",
      "L:172",
      "L:173",
      "L:174",
      "L:175",
      "L:176",
      "L:177",
      "L:178",
      "L:179",
      "L:18",
      "L:180",
      "L:181",
      "L:182",
      "L:183",
      "L:184",
      "L:185",
      "L:186",
      "L:187",
      "L:188",
      "L:189",
      "L:19",
      "L:190",
      "L:191",
      "L:192",
      "L:193",
      "L:194",
      "L:195",
      "L:196",
      "L:197",
      "L:198",
      "L:199",
      "L:2",
      "L:20",
      "L:200",
      "L:201",
      "L:202",
      "L:203",
      "L:204",
      "L:205",
      "L:206",
      "L:207",
      "L:208",
      "L:209",
      "L:21",
      "L:210",
      "L:211",
      "L:212",
      "L:213",
      "L:214",
      "L:215",
      "L:216",
      "L:217",
      "L:218",
      "L:219",
      "L:22",
      "L:23",
      "L:24",
      "L:25",
      "L:26",
      "L:27",
      "L:28",
      "L:29",
      "L:3",
      "L:30",
      "L:31",
      "L:32",
      "L:33",
      "L:34",
      "L:35",
      "L:36",
      "L:37",
      "L:38",
      "L:39",
      "L:4",
      "L:40",
      "L:41",
      "L:42",
      "L:43",
      "L:44",
      "L:45",
      "L:46",
      "L:47",
      "L:48",
      "L:49",
      "L:5",
      "L:50",
      "L:51",
      "L:52",
      "L:53",
      "L:54",
      "L:55",
      "L:56",
      "L:57",
      "L:58",
      "L:59",
      "L:6",
      "L:60",
      "L:61",
      "L:62",
      "L:63",
      "L:64",
      "L:65",
      "L:66",
      "L:67",
      "L:68",
      "L:69",
      "L:7",
      "L:70",
      "L:71",
      "L:72",
      "L:73",
      "L:74",
      "L:75",
      "L:76",
      "L:77",
      "L:78",
      "L:79",
      "L:8",
      "L:80",
      "L:81",
      "L:82",
      "L:83",
      "L:84",
      "L:85",
      "L:86",
      "L:87",
      "L:88",
      "L:89",
      "L:9",
      "L:90",
      "L:91",
      "L:92",
      "L:93",
      "L:94",
      "L:95",
      "L:96",
      "L:97",
      "L:98",
      "L:99"
    ],
    "H:5": [
      "H:1",
      "H:10",
      "H:100",
      "H:101",
      "H:102",
      "H:103",
      "H:104",
      "H:105",
      "H:106",
      "H:107",
      "H:108",
      "H:109",
      "H:11",
      "H:110",
      "H:111",
      "H:112",
      "H:113",
      "H:114",
      "H:115",
      "H:116",
      "H:117",
      "H:118",
      "H:119",
      "H:12",
      "H:120",
      "H:121",
      "H:122",
      "H:123",
      "H:124",
      "H:125",
      "H:126",
      "H:127",
      "H:128",
      "H:129",
      "H:13",
      "H:130",
      "H:131",
      "H:132",
      "H:133",
      "H:134",
      "H:135",
      "H:14",
      "H:142",
      "H:143",
      "H:144",
      "H:145",
      "H:146",
      "H:147",
      "H:148",
      "H:149",
      "H:15",
      "H:150",
      "H:151",
      "H:152",
      "H:153",
      "H:154",
      "H:155",
      "H:156",
      "H:157",
      "H:158",
      "H:159",
      "H:16",
      "H:160",
      "H:161",
      "H:162",
      "H:163",
      "H:164",
      "H:165",
      "H:166",
      "H:167",
      "H:168",
      "H:169",
      "H:17",
      "H:170",
      "H:171",
      "H:172",
      "H:173",
      "H:174",
      "H:175",
      "H:176",
      "H:177",
      "H:178",
      "H:179",
      "H:18",
      "H:180",
      "H:181",
      "H:182",
      "H:183",
      "H:184",
      "H:185",
      "H:186",
      "H:187",
      "H:188",
      "H:189",
      "H:19",
      "H:190",
      "H:191",
      "H:192",
      "H:193",
      "H:194",
      "H:195",
      "H:196",
      "H:197",
      "H:198",
      "H:199",
      "H:2",
      "H:20",
      "H:200",
      "H:201",
      "H:202",
      "H:203",
      "H:204",
      "H:205",
      "H:206",
      "H:207",
      "H:208",
      "H:209",
      "H:21",
      "H:210",
      "H:211",
      "H:212",
      "H:213",
      "H:214",
      "H:215",
      "H:216",
      "H:217",
      "H:218",
      "H:219",
      "H:22",
      "H:220",
      "H:221",
      "H:222",
      "H:223",
      "H:23",
      "H:24",
      "H:25",
      "H:26",
      "H:27",
      "H:28",
      "H:29",
      "H:3",
      "H:30",
      "H:31",
      "H:32",
      "H:33",
      "H:34",
      "H:35",
      "H:36",
      "H:37",
      "H:38",
      "H:39",
      "H:4",
      "H:40",
      "H:41",
      "H:42",
      "H:43",
      "H:44",
      "H:45",
      "H:46",
      "H:47",
      "H:48",
      "H:49",
      "H:50",
      "H:51",
      "H:52",
      "H:53",
      "H:54",
      "H:55",
      "H:56",
      "H:57",
      "H:58",
      "H:59",
      "H:6",
      "H:60",
      "H:61",
      "H:62",
      "H:63",
      "H:64",
      "H:65",
      "H:66",
      "H:67",
      "H:68",
      "H:69",
      "H:7",
      "H:70",
      "H:71",
      "H:72",
      "H:73",
      "H:74",
      "H:75",
      "H:76",
      "H:77",
      "H:78",
      "H:79",
      "H:8",
      "H:80",
      "H:81",
      "H:82",
      "H:83",
      "H:84",
      "H:85",
      "H:86",
      "H:87",
      "H:88",
      "H:89",
      "H:9",
      "H:90",
      "H:91",
      "H:92",
      "H:93",
      "H:94",
      "H:95",
      "H:96",
      "H:97",
      "H:98",
      "H:99",
      "L:1",
      "L:10",
      "L:100",
      "L:101",
      "L:102",
      "L:103",
      "L:104",
      "L:105",
      "L:106",
      "L:107",
      "L:108",
      "L:109",
      "L:11",
      "L:110",
      "L:111",
      "L:112",
      "L:113",
      "L:114",
      "L:115",
      "L:116",
      "L:117",
      "L:118",
      "L:119",
      "L:12",
      "L:120",
      "L:121",
      "L:122",
      "L:123",
      "L:124",
      "L:125",
      "L:126",
      "L:127",
      "L:128",
      "L:129",
      "L:13",
      "L:130",
      "L:131",
      "L:132",
      "L:133",
      "L:134",
      "L:135",
      "L:136",
      "L:137",
      "L:138",
      "L:139",
      "L:14",
      "L:140",
      "L:141",
      "L:142",
      "L:143",
      "L:144",
      "L:145",
      "L:146",
      "L:147",
      "L:148",
      "L:149",
      "L:15",
      "L:150",
      "L:151",
      "L:152",
      "L:153",
      "L:154",
      "L:155",
      "L:156",
      "L:157",
      "L:158",
      "L:159",
      "L:16",
      "L:160",
      "L:161",
      "L:162",
      "L:163",
      "L:164",
      "L:165",
      "L:166",
      "L:167",
      "L:168",
      "L:169",
      "L:17",
      "L:170",
      "L:171",
      "L:172",
      "L:173",
      "L:174",
      "L:175",
      "L:176",
      "L:177",
      "L:178",
      "L:179",
      "L:18",
      "L:180",
      "L:181",
      "L:182",
      "L:183",
      "L:184",
      "L:185",
      "L:186",
      "L:187",
      "L:188",
      "L:189",
      "L:19",
      "L:190",
      "L:191",
      "L:192",
      "L:193",
      "L:194",
      "L:195",
      "L:196",
      "L:197",
      "L:198",
      "L:199",
      "L:2",
      "L:20",
      "L:200",
      "L:201",
      "L:202",
      "L:203",
      "L:204",
      "L:205",
      "L:206",
      "L:207",
      "L:208",
      "L:209",
      "L:21",
      "L:210",
      "L:211",
      "L:212",
      "L:213",
      "L:214",
      "L:215",
      "L:216",
      "L:217",
      "L:218",
      "L:219",
      "L:22",
      "L:23",
      "L:24",
      "L:25",
      "L:26",
      "L:27",
      "L:28",
      "L:29",
      "L:3",
      "L:30",
      "L:31",
      "L:32",
      "L:33",
      "L:34",
      "L:35",
      "L:36",
      "L:37",
      "L:38",
      "L:39",
      "L:4",
      "L:40",
      "L:41",
      "L:42",
      "L:43",
      "L:44",
      "L:45",
      "L:46",
      "L:47",
      "L:48",
      "L:49",
      "L:5",
      "L:50",
      "L:51",
      "L:52",
      "L:53",
      "L:54",
      "L:55",
      "L:56",
      "L:57",
      "L:58",
      "L:59",
      "L:6",
      "L:60",
      "L:61",
      "L:62",
      "L:63",
      "L:64",
      "L:65",
      "L:66",
      "L:67",
      "L:68",
      "L:69",
      "L:7",
      "L:70",
      "L:71",
      "L:72",
      "L:73",
      "L:74",
      "L:75",
      "L:76",
      "L:77",
      "L:78",
      "L:79",
      "L:8",
      "L:80",
      "L:81",
      "L:82",
      "L:83",
      "L:84",
      "L:85",
      "L:86",
      "L:87",
      "L:88",
      "L:89",
      "L:9",
      "L:90",
      "L:91",
      "L:92",
      "L:93",
      "L:94",
      "L:95",
      "L:96",
      "L:97",
      "L:98",
      "L:99"
    ],
    "H:6": [
      "H:1",
      "H:10",
      "H:100",
      "H:101",
      "H:102",
      "H:103",
      "H:104",
      "H:105",
      "H:106",
      "H:107",
      "H:108",
      "H:109",
      "H:11",
      "H:110",
      "H:111",
      "H:112",
      "H:113",
      "H:114",
      "H:115",
      "H:116",
      "H:117",
      "H:118",
      "H:119",
      "H:12",
      "H:120",
      "H:121",
      "H:122",
      "H:123",
      "H:124",
      "H:125",
      "H:126",
      "H:127",
      "H:128",
      "H:129",
      "H:13",
      "H:130",
      "H:131",
      "H:132",
      "H:133",
      "H:134",
      "H:135",
      "H:14",
      "H:142",
      "H:143",
      "H:144",
      "H:145",
      "H:146",
      "H:147",
      "H:148",
      "H:149",
      "H:15",
      "H:150",
      "H:151",
      "H:152",
      "H:153",
      "H:154",
      "H:155",
      "H:156",
      "H:157",
      "H:158",
      "H:159",
      "H:16",
      "H:160",
      "H:161",
      "H:162",
      "H:163",
      "H:164",
      "H:165",
      "H:166",
      "H:167",
      "H:168",
      "H:169",
      "H:17",
      "H:170",
      "H:171",
      "H:172",
      "H:173",
      "H:174",
      "H:175",
      "H:176",
      "H:177",
      "H:178",
      "H:179",
      "H:18",
      "H:180",
      "H:181",
      "H:182",
      "H:183",
      "H:184",
      "H:185",
      "H:186",
      "H:187",
      "H:188",
      "H:189",
      "H:19",
      "H:190",
      "H:191",
      "H:192",
      "H:193",
      "H:194",
      "H:195",
      "H:196",
      "H:197",
      "H:198",
      "H:199",
      "H:2",
      "H:20",
      "H:200",
      "H:201",
      "H:202",
      "H:203",
      "H:204",
      "H:205",
      "H:206",
      "H:207",
      "H:208",
      "H:209",
      "H:21",
      "H:210",
      "H:211",
      "H:212",
      "H:213",
      "H:214",
      "H:215",
      "H:216",
      "H:217",
      "H:218",
      "H:219",
      "H:22",
      "H:220",
      "H:221",
      "H:222",
      "H:223",
      "H:23",
      "H:24",
      "H:25",
      "H:26",
      "H:27",
      "H:28",
      "H:29",
      "H:3",
      "H:30",
      "H:31",
      "H:32",
      "H:33",
      "H:34",
      "H:35",
      "H:36",
      "H:37",
      "H:38",
      "H:39",
      "H:4",
      "H:40",
      "H:41",
      "H:42",
      "H:43",
      "H:44",
      "H:45",
      "H:46",
      "H:47",
      "H:48",
      "H:49",
      "H:5",
      "H:50",
      "H:51",
      "H:52",
      "H:53",
      "H:54",
      "H:55",
      "H:56",
      "H:57",
      "H:58",
      "H:59",
      "H:60",
      "H:61",
      "H:62",
      "H:63",
      "H:64",
      "H:65",
      "H:66",
      "H:67",
      "H:68",
      "H:69",
      "H:7",
      "H:70",
      "H:71",
      "H:72",
      "H:73",
      "H:74",
      "H:75",
      "H:76",
      "H:77",
      "H:78",
      "H:79",
      "H:8",
      "H:80",
      "H:81",
      "H:82",
      "H:83",
      "H:84",
      "H:85",
      "H:86",
      "H:87",
      "H:88",
      "H:89",
      "H:9",
      "H:90",
      "H:91",
      "H:92",
      "H:93",
      "H:94",
      "H:95",
      "H:96",
      "H:97",
      "H:98",
      "H:99",
      "L:1",
      "L:10",
      "L:100",
      "L:101",
      "L:102",
      "L:103",
      "L:104",
      "L:105",
      "L:106",
      "L:107",
      "L:108",
      "L:109",
      "L:11",
      "L:110",
      "L:111",
      "L:112",
      "L:113",
      "L:114",
      "L:115",
      "L:116",
      "L:117",
      "L:118",
      "L:119",
      "L:12",
      "L:120",
      "L:121",
      "L:122",
      "L:123",
      "L:124",
      "L:125",
      "L:126",
      "L:127",
      "L:128",
      "L:129",
      "L:13",
      "L:130",
      "L:131",
      "L:132",
      "L:133",
      "L:134",
      "L:135",
      "L:136",
      "L:137",
      "L:138",
      "L:139",
      "L:14",
      "L:140",
      "L:141",
      "L:142",
      "L:143",
      "L:144",
      "L:145",
      "L:146",
      "L:147",
      "L:148",
      "L:149",
      "L:15",
      "L:150",
      "L:151",
      "L:152",
      "L:153",
      "L:154",
      "L:155",
      "L:156",
      "L:157",
      "L:158",
      "L:159",
      "L:16",
      "L:160",
      "L:161",
      "L:162",
      "L:163",
      "L:164",
      "L:165",
      "L:166",
      "L:167",
      "L:168",
      "L:169",
      "L:17",
      "L:170",
      "L:171",
      "L:172",
      "L:173",
      "L:174",
      "L:175",
      "L:176",
      "L:177",
      "L:178",
      "L:179",
      "L:18",
      "L:180",
      "L:181",
      "L:182",
      "L:183",
      "L:184",
      "L:185",
      "L:186",
      "L:187",
      "L:188",
      "L:189",
      "L:19",
      "L:190",
      "L:191",
      "L:192",
      "L:193",
      "L:194",
      "L:195",
      "L:196",
      "L:197",
      "L:198",
      "L:199",
      "L:2",
      "L:20",
      "L:200",
      "L:201",
      "L:202",
      "L:203",
      "L:204",
      "L:205",
      "L:206",
      "L:207",
      "L:208",
      "L:209",
      "L:21",
      "L:210",
      "L:211",
      "L:212",
      "L:213",
      "L:214",
      "L:215",
      "L:216",
      "L:217",
      "L:218",
      "L:219",
      "L:22",
      "L:23",
      "L:24",
      "L:25",
      "L:26",
      "L:27",
      "L:28",
      "L:29",
      "L:3",
      "L:30",
      "L:31",
      "L:32",
      "L:33",
      "L:34",
      "L:35",
      "L:36",
      "L:37",
      "L:38",
      "L:39",
      "L:4",
      "L:40",
      "L:41",
      "L:42",
      "L:43",
      "L:44",
      "L:45",
      "L:46",
      "L:47",
      "L:48",
      "L:49",
      "L:5",
      "L:50",
      "L:51",
      "L:52",
      "L:53",
      "L:54",
      "L:55",
      "L:56",
      "L:57",
      "L:58",
      "L:59",
      "L:6",
      "L:60",
      "L:61",
      "L:62",
      "L:63",
      "L:64",
      "L:65",
      "L:66",
      "L:67",
      "L:68",
      "L:69",
      "L:7",
      "L:70",
      "L:71",
      "L:72",
      "L:73",
      "L:74",
      "L:75",
      "L:76",
      "L:77",
      "L:78",
      "L:79",
      "L:8",
      "L:80",
      "L:81",
      "L:82",
      "L:83",
      "L:84",
      "L:85",
      "L:86",
      "L:87",
      "L:88",
      "L:89",
      "L:9",
      "L:90",
      "L:91",
      "L:92",
      "L:93",
      "L:94",
      "L:95",
      "L:96",
      "L:97",
      "L:98",
      "L:99"
    ],
    "H:7": [
      "H:1",
      "H:10",
      "H:100",
      "H:101",
      "H:102",
      "H:103",
      "H:104",
      "H:105",
      "H:106",
      "H:107",
      "H:108",
      "H:109",
      "H:11",
      "H:110",
      "H:111",
      "H:112",
      "H:113",
      "H:114",
      "H:115",
      "H:116",
      "H:117",
      "H:118",
      "H:119",
      "H:12",
      "H:120",
      "H:121",
      "H:122",
      "H:123",
      "H:124",
      "H:125",
      "H:126",
      "H:127",
      "H:128",
      "H:129",
      "H:13",
      "H:130",
      "H:131",
      "H:132",
      "H:133",
      "H:134",
      "H:135",
      "H:14",
      "H:142",
      "H:143",
      "H:144",
      "H:145",
      "H:146",
      "H:147",
      "H:148",
      "H:149",
      "H:15",
      "H:150",
      "H:151",
      "H:152",
      "H:153",
      "H:154",
      "H:155",
      "H:156",
      "H:157",
      "H:158",
      "H:159",
      "H:16",
      "H:160",
      "H:161",
      "H:162",
      "H:163",
      "H:164",
      "H:165",
      "H:166",
      "H:167",
      "H:168",
      "H:169",
      "H:17",
      "H:170",
      "H:171",
      "H:172",
      "H:173",
      "H:174",
      "H:175",
      "H:176",
      "H:177",
      "H:178",
      "H:179",
      "H:18",
      "H:180",
      "H:181",
      "H:182",
      "H:183",
      "H:184",
      "H:185",
      "H:186",
      "H:187",
      "H:188",
      "H:189",
      "H:19",
      "H:190",
      "H:191",
      "H:192",
      "H:193",
      "H:194",
      "H:195",
      "H:196",
      "H:197",
      "H:198",
      "H:199",
      "H:2",
      "H:20",
      "H:200",
      "H:201",
      "H:202",
      "H:203",
      "H:204",
      "H:205",
      "H:206",
      "H:207",
      "H:208",
      "H:209",
      "H:21",
      "H:210",
      "H:211",
      "H:212",
      "H:213",
      "H:214",
      "H:215",
      "H:216",
      "H:217",
      "H:218",
      "H:219",
      "H:22",
      "H:220",
      "H:221",
      "H:222",
      "H:223",
      "H:23",
      "H:24",
      "H:25",
      "H:26",
      "H:27",
      "H:28",
      "H:29",
      "H:3",
      "H:30",
      "H:31",
      "H:32",
      "H:33",
      "H:34",
      "H:35",
      "H:36",
      "H:37",
      "H:38",
      "H:39",
      "H:4",
      "H:40",
      "H:41",
      "H:42",
      "H:43",
      "H:44",
      "H:45",
      "H:46",
      "H:47",
      "H:48",
      "H:49",
      "H:5",
      "H:50",
      "H:51",
      "H:52",
      "H:53",
      "H:54",
      "H:55",
      "H:56",
      "H:57",
      "H:58",
      "H:59",
      "H:6",
      "H:60",
      "H:61",
      "H:62",
      "H:63",
      "H:64",
      "H:65",
      "H:66",
      "H:67",
      "H:68",
      "H:69",
      "H:70",
      "H:71",
      "H:72",
      "H:73",
      "H:74",
      "H:75",
      "H:76",
      "H:77",
      "H:78",
      "H:79",
      "H:8",
      "H:80",
      "H:81",
      "H:82",
      "H:83",
      "H:84",
      "H:85",
      "H:86",
      "H:87",
      "H:88",
      "H:89",
      "H:9",
      "H:90",
      "H:91",
      "H:92",
      "H:93",
      "H:94",
      "H:95",
      "H:96",
      "H:97",
      "H:98",
      "H:99",
      "L:1",
      "L:10",
      "L:100",
      "L:101",
      "L:102",
      "L:103",
      "L:104",
      "L:105",
      "L:106",
      "L:107",
      "L:108",
      "L:109",
      "L:11",
      "L:110",
      "L:111",
      "L:112",
      "L:113",
      "L:114",
      "L:115",
      "L:116",
      "L:117",
      "L:118",
      "L:119",
      "L:12",
      "L:120",
      "L:121",
      "L:122",
      "L:123",
      "L:124",
      "L:125",
      "L:126",
      "L:127",
      "L:128",
      "L:129",
      "L:13",
      "L:130",
      "L:131",
      "L:132",
      "L:133",
      "L:134",
      "L:135",
      "L:136",
      "L:137",
      "L:138",
      "L:139",
      "L:14",
      "L:140",
      "L:141",
      "L:142",
      "L:143",
      "L:144",
      "L:145",
      "L:146",
      "L:147",
      "L:148",
      "L:149",
      "L:15",
      "L:150",
      "L:151",
      "L:152",
      "L:153",
      "L:154",
      "L:155",
      "L:156",
      "L:157",
      "L:158",
      "L:159",
      "L:16",
      "L:160",
      "L:161",
      "L:162",
      "L:163",
      "L:164",
      "L:165",
      "L:166",
      "L:167",
      "L:168",
      "L:169",
      "L:17",
      "L:170",
      "L:171",
      "L:172",
      "L:173",
      "L:174",
      "L:175",
      "L:176",
      "L:177",
      "L:178",
      "L:179",
      "L:18",
      "L:180",
      "L:181",
      "L:182",
      "L:183",
      "L:184",
      "L:185",
      "L:186",
      "L:187",
      "L:188",
      "L:189",
      "L:19",
      "L:190",
      "L:191",
      "L:192",
      "L:193",
      "L:194",
      "L:195",
      "L:196",
      "L:197",
      "L:198",
      "L:199",
      "L:2",
      "L:20",
      "L:200",
      "L:201",
      "L:202",
      "L:203",
      "L:204",
      "L:205",
      "L:206",
      "L:207",
      "L:208",
      "L:209",
      "L:21",
      "L:210",
      "L:211",
      "L:212",
      "L:213",
      "L:214",
      "L:215",
      "L:216",
      "L:217",
      "L:218",
      "L:219",
      "L:22",
      "L:23",
      "L:24",
      "L:25",
      "L:26",
      "L:27",
      "L:28",
      "L:29",
      "L:3",
      "L:30",
      "L:31",
      "L:32",
      "L:33",
      "L:34",
      "L:35",
      "L:36",
      "L:37",
      "L:38",
      "L:39",
      "L:4",
      "L:40",
      "L:41",
      "L:42",
      "L:43",
      "L:44",
      "L:45",
      "L:46",
      "L:47",
      "L:48",
      "L:49",
      "L:5",
      "L:50",
      "L:51",
      "L:52",
      "L:53",
      "L:54",
      "L:55",
      "L:56",
      "L:57",
      "L:58",
      "L:59",
      "L:6",
      "L:60",
      "L:61",
      "L:62",
      "L:63",
      "L:64",
      "L:65",
      "L:66",
      "L:67",
      "L:68",
      "L:69",
      "L:7",
      "L:70",
      "L:71",
      "L:72",
      "L:73",
      "L:74",
      "L:75",
      "L:76",
      "L:77",
      "L:78",
      "L:79",
      "L:8",
      "L:80",
      "L:81",
      "L:82",
      "L:83",
      "L:84",
      "L:85",
      "L:86",
      "L:87",
      "L:88",
      "L:89",
      "L:9",
      "L:90",
      "L:91",
      "L:92",
      "L:93",
      "L:94",
      "L:95",
      "L:96",
      "L:97",
      "L:98",
      "L:99"
    ],
    "H:8": [
      "H:1",
      "H:10",
      "H:100",
      "H:101",
      "H:102",
      "H:103",
      "H:104",
      "H:105",
      "H:106",
      "H:107",
      "H:108",
      "H:109",
      "H:11",
      "H:110",
      "H:111",
      "H:112",
      "H:113",
      "H:114",
      "H:115",
      "H:116",
      "H:117",
      "H:118",
      "H:119",
      "H:12",
      "H:120",
      "H:121",
      "H:122",
      "H:123",
      "H:124",
      "H:125",
      "H:126",
      "H:127",
      "H:128",
      "H:129",
      "H:13",
      "H:130",
      "H:131",
      "H:132",
      "H:133",
      "H:134",
      "H:135",
      "H:14",
      "H:142",
      "H:143",
      "H:144",
      "H:145",
      "H:146",
      "H:147",
      "H:148",
      "H:149",
      "H:15",
      "H:150",
      "H:151",
      "H:152",
      "H:153",
      "H:154",
      "H:155",
      "H:156",
      "H:157",
      "H:158",
      "H:159",
      "H:16",
      "H:160",
      "H:161",
      "H:162",
      "H:163",
      "H:164",
      "H:165",
      "H:166",
      "H:167",
      "H:168",
      "H:169",
      "H:17",
      "H:170",
      "H:171",
      "H:172",
      "H:173",
      "H:174",
      "H:175",
      "H:176",
      "H:177",
      "H:178",
      "H:179",
      "H:18",
      "H:180",
      "H:181",
      "H:182",
      "H:183",
      "H:184",
      "H:185",
      "H:186",
      "H:187",
      "H:188",
      "H:189",
      "H:19",
      "H:190",
      "H:191",
      "H:192",
      "H:193",
      "H:194",
      "H:195",
      "H:196",
      "H:197",
      "H:198",
      "H:199",
      "H:2",
      "H:20",
      "H:200",
      "H:201",
      "H:202",
      "H:203",
      "H:204",
      "H:205",
      "H:206",
      "H:207",
      "H:208",
      "H:209",
      "H:21",
      "H:210",
      "H:211",
      "H:212",
      "H:213",
      "H:214",
      "H:215",
      "H:216",
      "H:217",
      "H:218",
      "H:219",
      "H:22",
      "H:220",
      "H:221",
      "H:222",
      "H:223",
      "H:23",
      "H:24",
      "H:25",
      "H:26",
      "H:27",
      "H:28",
      "H:29",
      "H:3",
      "H:30",
      "H:31",
      "H:32",
      "H:33",
      "H:34",
      "H:35",
      "H:36",
      "H:37",
      "H:38",
      "H:39",
      "H:4",
      "H:40",
      "H:41",
      "H:42",
      "H:43",
      "H:44",
      "H:45",
      "H:46",
      "H:47",
      "H:48",
      "H:49",
      "H:5",
      "H:50",
      "H:51",
      "H:52",
      "H:53",
      "H:54",
      "H:55",
      "H:56",
      "H:57",
      "H:58",
      "H:59",
      "H:6",
      "H:60",
      "H:61",
      "H:62",
      "H:63",
      "H:64",
      "H:65",
      "H:66",
      "H:67",
      "H:68",
      "H:69",
      "H:7",
      "H:70",
      "H:71",
      "H:72",
      "H:73",
      "H:74",
      "H:75",
      "H:76",
      "H:77",
      "H:78",
      "H:79",
      "H:80",
      "H:81",
      "H:82",
      "H:83",
      "H:84",
      "H:85",
      "H:86",
      "H:87",
      "H:88",
      "H:89",
      "H:9",
      "H:90",
      "H:91",
      "H:92",
      "H:93",
      "H:94",
      "H:95",
      "H:96",
      "H:97",
      "H:98",
      "H:99",
      "L:1",
      "L:10",
      "L:100",
      "L:101",
      "L:102",
      "L:103",
      "L:104",
      "L:105",
      "L:106",
      "L:107",
      "L:108",
      "L:109",
      "L:11",
      "L:110",
      "L:111",
      "L:112",
      "L:113",
      "L:114",
      "L:115",
      "L:116",
      "L:117",
      "L:118",
      "L:119",
      "L:12",
      "L:120",
      "L:121",
      "L:122",
      "L:123",
      "L:124",
      "L:125",
      "L:126",
      "L:127",
      "L:128",
      "L:129",
      "L:13",
      "L:130",
      "L:131",
      "L:132",
      "L:133",
      "L:134",
      "L:135",
      "L:136",
      "L:137",
      "L:138",
      "L:139",
      "L:14",
      "L:140",
      "L:141",
      "L:142",
      "L:143",
      "L:144",
      "L:145",
      "L:146",
      "L:147",
      "L:148",
      "L:149",
      "L:15",
      "L:150",
      "L:151",
      "L:152",
      "L:153",
      "L:154",
      "L:155",
      "L:156",
      "L:157",
      "L:158",
      "L:159",
      "L:16",
      "L:160",
      "L:161",
      "L:162",
      "L:163",
      "L:164",
      "L:165",
      "L:166",
      "L:167",
      "L:168",
      "L:169",
      "L:17",
      "L:170",
      "L:171",
      "L:172",
      "L:173",
      "L:174",
      "L:175",
      "L:176",
      "L:177",
      "L:178",
      "L:179",
      "L:18",
      "L:180",
      "L:181",
      "L:182",
      "L:183",
      "L:184",
      "L:185",
      "L:186",
      "L:187",
      "L:188",
      "L:189",
      "L:19",
      "L:190",
      "L:191",
      "L:192",
      "L:193",
      "L:194",
      "L:195",
      "L:196",
      "L:197",
      "L:198",
      "L:199",
      "L:2",
      "L:20",
      "L:200",
      "L:201",
      "L:202",
      "L:203",
      "L:204",
      "L:205",
      "L:206",
      "L:207",
      "L:208",
      "L:209",
      "L:21",
      "L:210",
      "L:211",
      "L:212",
      "L:213",
      "L:214",
      "L:215",
      "L:216",
      "L:217",
      "L:218",
      "L:219",
      "L:22",
      "L:23",
      "L:24",
      "L:25",
      "L:26",
      "L:27",
      "L:28",
      "L:29",
      "L:3",
      "L:30",
      "L:31",
      "L:32",
      "L:33",
      "L:34",
      "L:35",
      "L:36",
      "L:37",
      "L:38",
      "L:39",
      "L:4",
      "L:40",
      "L:41",
      "L:42",
      "L:43",
      "L:44",
      "L:45",
      "L:46",
      "L:47",
      "L:48",
      "L:49",
      "L:5",
      "L:50",
      "L:51",
      "L:52",
      "L:53",
      "L:54",
      "L:55",
      "L:56",
      "L:57",
      "L:58",
      "L:59",
      "L:6",
      "L:60",
      "L:61",
      "L:62",
      "L:63",
      "L:64",
      "L:65",
      "L:66",
      "L:67",
      "L:68",
      "L:69",
      "L:7",
      "L:70",
      "L:71",
      "L:72",
      "L:73",
      "L:74",
      "L:75",
      "L:76",
      "L:77",
      "L:78",
      "L:79",
      "L:8",
      "L:80",
      "L:81",
      "L:82",
      "L:83",
      "L:84",
      "L:85",
      "L:86",
      "L:87",
      "L:88",
      "L:89",
      "L:9",
      "L:90",
      "L:91",
      "L:92",
      "L:93",
      "L:94",
      "L:95",
      "L:96",
      "L:97",
      "L:98",
      "L:99"
    ],
    "H:9": [
      "H:1",
      "H:10",
      "H:100",
      "H:101",
      "H:102",
      "H:103",
      "H:104",
      "H:105",
      "H:106",
      "H:107",
      "H:108",
      "H:109",
      "H:11",
      "H:110",
      "H:111",
      "H:112",
      "H:113",
      "H:114",
      "H:115",
      "H:116",
      "H:117",
      "H:118",
      "H:119",
      "H:12",
      "H:120",
      "H:121",
      "H:122",
      "H:123",
      "H:124",
      "H:125",
      "H:126",
      "H:127",
      "H:128",
      "H:129",
      "H:13",
      "H:130",
      "H:131",
      "H:132",
      "H:133",
      "H:134",
      "H:135",
      "H:14",
      "H:142",
      "H:143",
      "H:144",
      "H:145",
      "H:146",
      "H:147",
      "H:148",
      "H:149",
      "H:15",
      "H:150",
      "H:151",
      "H:152",
      "H:153",
      "H:154",
      "H:155",
      "H:156",
      "H:157",
      "H:158",
      "H:159",
      "H:16",
      "H:160",
      "H:161",
      "H:162",
      "H:163",
      "H:164",
      "H:165",
      "H:166",
      "H:167",
      "H:168",
      "H:169",
      "H:17",
      "H:170",
      "H:171",
      "H:172",
      "H:173",
      "H:174",
      "H:175",
      "H:176",
      "H:177",
      "H:178",
      "H:179",
      "H:18",
      "H:180",
      "H:181",
      "H:182",
      "H:183",
      "H:184",
      "H:185",
      "H:186",
      "H:187",
      "H:188",
      "H:189",
      "H:19",
      "H:190",
      "H:191",
      "H:192",
      "H:193",
      "H:194",
      "H:195",
      "H:196",
      "H:197",
      "H:198",
      "H:199",
      "H:2",
      "H:20",
      "H:200",
      "H:201",
      "H:202",
      "H:203",
      "H:204",
      "H:205",
      "H:206",
      "H:207",
      "H:208",
      "H:209",
      "H:21",
      "H:210",
      "H:211",
      "H:212",
      "H:213",
      "H:214",
      "H:215",
      "H:216",
      "H:217",
      "H:218",
      "H:219",
      "H:22",
      "H:220",
      "H:221",
      "H:222",
      "H:223",
      "H:23",
      "H:24",
      "H:25",
      "H:26",
      "H:27",
      "H:28",
      "H:29",
      "H:3",
      "H:30",
      "H:31",
      "H:32",
      "H:33",
      "H:34",
      "H:35",
      "H:36",
      "H:37",
      "H:38",
      "H:39",
      "H:4",
      "H:40",
      "H:41",
      "H:42",
      "H:43",
      "H:44",
      "H:45",
      "H:46",
      "H:47",
      "H:48",
      "H:49",
      "H:5",
      "H:50",
      "H:51",
      "H:52",
      "H:53",
      "H:54",
      "H:55",
      "H:56",
      "H:57",
      "H:58",
      "H:59",
      "H:6",
      "H:60",
      "H:61",
      "H:62",
      "H:63",
      "H:64",
      "H:65",
      "H:66",
      "H:67",
      "H:68",
      "H:69",
      "H:7",
      "H:70",
      "H:71",
      "H:72",
      "H:73",
      "H:74",
      "H:75",
      "H:76",
      "H:77",
      "H:78",
      "H:79",
      "H:8",
      "H:80",
      "H:81",
      "H:82",
      "H:83",
      "H:84",
      "H:85",
      "H:86",
      "H:87",
      "H:88",
      "H:89",
      "H:90",
      "H:91",
      "H:92",
      "H:93",
      "H:94",
      "H:95",
      "H:96",
      "H:97",
      "H:98",
      "H:99",
      "L:1",
      "L:10",
      "L:100",
      "L:101",
      "L:102",
      "L:103",
      "L:104",
      "L:105",
      "L:106",
      "L:107",
      "L:108",
      "L:109",
      "L:11",
      "L:110",
      "L:111",
      "L:112",
      "L:113",
      "L:114",
      "L:115",
      "L:116",
      "L:117",
      "L:118",
      "L:119",
      "L:12",
      "L:120",
      "L:121",
      "L:122",
      "L:123",
      "L:124",
      "L:125",
      "L:126",
      "L:127",
      "L:128",
      "L:129",
      "L:13",
      "L:130",
      "L:131",
      "L:132",
      "L:133",
      "L:134",
      "L:135",
      "L:136",
      "L:137",
      "L:138",
      "L:139",
      "L:14",
      "L:140",
      "L:141",
      "L:142",
      "L:143",
      "L:144",
      "L:145",
      "L:146",
      "L:147",
      "L:148",
      "L:149",
      "L:15",
      "L:150",
      "L:151",
      "L:152",
      "L:153",
      "L:154",
      "L:155",
      "L:156",
      "L:157",
      "L:158",
      "L:159",
      "L:16",
      "L:160",
      "L:161",
      "L:162",
      "L:163",
      "L:164",
      "L:165",
      "L:166",
      "L:167",
      "L:168",
      "L:169",
      "L:17",
      "L:170",
      "L:171",
      "L:172",
      "L:173",
      "L:174",
      "L:175",
      "L:176",
      "L:177",
      "L:178",
      "L:179",
      "L:18",
      "L:180",
      "L:181",
      "L:182",
      "L:183",
      "L:184",
      "L:185",
      "L:186",
      "L:187",
      "L:188",
      "L:189",
      "L:19",
      "L:190",
      "L:191",
      "L:192",
      "L:193",
      "L:194",
      "L:195",
      "L:196",
      "L:197",
      "L:198",
      "L:199",
      "L:2",
      "L:20",
      "L:200",
      "L:201",
      "L:202",
      "L:203",
      "L:204",
      "L:205",
      "L:206",
      "L:207",
      "L:208",
      "L:209",
      "L:21",
      "L:210",
      "L:211",
      "L:212",
      "L:213",
      "L:214",
      "L:215",
      "L:216",
      "L:217",
      "L:218",
      "L:219",
      "L:22",
      "L:23",
      "L:24",
      "L:25",
      "L:26",
      "L:27",
      "L:28",
      "L:29",
      "L:3",
      "L:30",
      "L:31",
      "L:32",
      "L:33",
      "L:34",
      "L:35",
      "L:36",
      "L:37",
      "L:38",
      "L:39",
      "L:4",
      "L:40",
      "L:41",
      "L:42",
      "L:43",
      "L:44",
      "L:45",
      "L:46",
      "L:47",
      "L:48",
      "L:49",
      "L:5",
      "L:50",
      "L:51",
      "L:52",
      "L:53",
      "L:54",
      "L:55",
      "L:56",
      "L:57",
      "L:58",
      "L:59",
      "L:6",
      "L:60",
      "L:61",
      "L:62",
      "L:63",
      "L:64",
      "L:65",
      "L:66",
      "L:67",
      "L:68",
      "L:69",
      "L:7",
      "L:70",
      "L:71",
      "L:72",
      "L:73",
      "L:74",
      "L:75",
      "L:76",
      "L:77",
      "L:78",
      "L:79",
      "L:8",
      "L:80",
      "L:81",
      "L:82",
      "L:83",
      "L:84",
      "L:85",
      "L:86",
      "L:87",
      "L:88",
      "L:89",
      "L:9",
      "L:90",
      "L:91",
      "L:92",
      "L:93",
      "L:94",
      "L:95",
      "L:96",
      "L:97",
      "L:98",
      "L:99"
    ],
    "H:10": [
      "H:1",
      "H:100",
      "H:101",
      "H:102",
      "H:103",
      "H:104",
      "H:105",
      "H:106",
      "H:107",
      "H:108",
      "H:109",
      "H:11",
      "H:110",
      "H:111",
      "H:112",
      "H:113",
      "H:114",
      "H:115",
      "H:116",
      "H:117",
      "H:118",
      "H:119",
      "H:12",
      "H:120",
      "H:121",
      "H:122",
      "H:123",
      "H:124",
      "H:125",
      "H:126",
      "H:127",
      "H:128",
      "H:129",
      "H:13",
      "H:130",
      "H:131",
      "H:132",
      "H:133",
      "H:134",
      "H:135",
      "H:14",
      "H:142",
      "H:143",
      "H:144",
      "H:145",
      "H:146",
      "H:147",
      "H:148",
      "H:149",
      "H:15",
      "H:150",
      "H:151",
      "H:152",
      "H:153",
      "H:154",
      "H:155",
      "H:156",
      "H:157",
      "H:158",
      "H:159",
      "H:16",
      "H:160",
      "H:161",
      "H:162",
      "H:163",
      "H:164",
      "H:165",
      "H:166",
      "H:167",
      "H:168",
      "H:169",
      "H:17",
      "H:170",
      "H:171",
      "H:172",
      "H:173",
      "H:174",
      "H:175",
      "H:176",
      "H:177",
      "H:178",
      "H:179",
      "H:18",
      "H:180",
      "H:181",
      "H:182",
      "H:183",
      "H:184",
      "H:185",
      "H:186",
      "H:187",
      "H:188",
      "H:189",
      "H:19",
      "H:190",
      "H:191",
      "H:192",
      "H:193",
      "H:194",
      "H:195",
      "H:196",
      "H:197",
      "H:198",
      "H:199",
      "H:2",
      "H:20",
      "H:200",
      "H:201",
      "H:202",
      "H:203",
      "H:204",
      "H:205",
      "H:206",
      "H:207",
      "H:208",
      "H:209",
      "H:21",
      "H:210",
      "H:211",
      "H:212",
      "H:213",
      "H:214",
      "H:215",
      "H:216",
      "H:217",
      "H:218",
      "H:219",
      "H:22",
      "H:220",
      "H:221",
      "H:222",
      "H:223",
      "H:23",
      "H:24",
      "H:25",
      "H:26",
      "H:27",
      "H:28",
      "H:29",
      "H:3",
      "H:30",
      "H:31",
      "H:32",
      "H:33",
      "H:34",
      "H:35",
      "H:36",
      "H:37",
      "H:38",
      "H:39",
      "H:4",
      "H:40",
      "H:41",
      "H:42",
      "H:43",
      "H:44",
      "H:45",
      "H:46",
      "H:47",
      "H:48",
      "H:49",
      "H:5",
      "H:50",
      "H:51",
      "H:52",
      "H:53",
      "H:54",
      "H:55",
      "H:56",
      "H:57",
      "H:58",
      "H:59",
      "H:6",
      "H:60",
      "H:61",
      "H:62",
      "H:63",
      "H:64",
      "H:65",
      "H:66",
      "H:67",
      "H:68",
      "H:69",
      "H:7",
      "H:70",
      "H:71",
      "H:72",
      "H:73",
      "H:74",
      "H:75",
      "H:76",
      "H:77",
      "H:78",
      "H:79",
      "H:8",
      "H:80",
      "H:81",
      "H:82",
      "H:83",
      "H:84",
      "H:85",
      "H:86",
      "H:87",
      "H:88",
      "H:89",
      "H:9",
      "H:90",
      "H:91",
      "H:92",
      "H:93",
      "H:94",
      "H:95",
      "H:96",
      "H:97",
      "H:98",
      "H:99",
      "L:1",
      "L:10",
      "L:100",
      "L:101",
      "L:102",
      "L:103",
      "L:104",
      "L:105",
      "L:106",
      "L:107",
      "L:108",
      "L:109",
      "L:11",
      "L:110",
      "L:111",
      "L:112",
      "L:113",
      "L:114",
      "L:115",
      "L:116",
      "L:117",
      "L:118",
      "L:119",
      "L:12",
      "L:120",
      "L:121",
      "L:122",
      "L:123",
      "L:124",
      "L:125",
      "L:126",
      "L:127",
      "L:128",
      "L:129",
      "L:13",
      "L:130",
      "L:131",
      "L:132",
      "L:133",
      "L:134",
      "L:135",
      "L:136",
      "L:137",
      "L:138",
      "L:139",
      "L:14",
      "L:140",
      "L:141",
      "L:142",
      "L:143",
      "L:144",
      "L:145",
      "L:146",
      "L:147",
      "L:148",
      "L:149",
      "L:15",
      "L:150",
      "L:151",
      "L:152",
      "L:153",
      "L:154",
      "L:155",
      "L:156",
      "L:157",
      "L:158",
      "L:159",
      "L:16",
      "L:160",
      "L:161",
      "L:162",
      "L:163",
      "L:164",
      "L:165",
      "L:166",
      "L:167",
      "L:168",
      "L:169",
      "L:17",
      "L:170",
      "L:171",
      "L:172",
      "L:173",
      "L:174",
      "L:175",
      "L:176",
      "L:177",
      "L:178",
      "L:179",
      "L:18",
      "L:180",
      "L:181",
      "L:182",
      "L:183",
      "L:184",
      "L:185",
      "L:186",
      "L:187",
      "L:188",
      "L:189",
      "L:19",
      "L:190",
      "L:191",
      "L:192",
      "L:193",
      "L:194",
      "L:195",
      "L:196",
      "L:197",
      "L:198",
      "L:199",
      "L:2",
      "L:20",
      "L:200",
      "L:201",
      "L:202",
      "L:203",
      "L:204",
      "L:205",
      "L:206",
      "L:207",
      "L:208",
      "L:209",
      "L:21",
      "L:210",
      "L:211",
      "L:212",
      "L:213",
      "L:214",
      "L:215",
      "L:216",
      "L:217",
      "L:218",
      "L:219",
      "L:22",
      "L:23",
      "L:24",
      "L:25",
      "L:26",
      "L:27",
      "L:28",
      "L:29",
      "L:3",
      "L:30",
      "L:31",
      "L:32",
      "L:33",
      "L:34",
      "L:35",
      "L:36",
      "L:37",
      "L:38",
      "L:39",
      "L:4",
      "L:40",
      "L:41",
      "L:42",
      "L:43",
      "L:44",
      "L:45",
      "L:46",
      "L:47",
      "L:48",
      "L:49",
      "L:5",
      "L:50",
      "L:51",
      "L:52",
      "L:53",
      "L:54",
      "L:55",
      "L:56",
      "L:57",
      "L:58",
      "L:59",
      "L:6",
      "L:60",
      "L:61",
      "L:62",
      "L:63",
      "L:64",
      "L:65",
      "L:66",
      "L:67",
      "L:68",
      "L:69",
      "L:7",
      "L:70",
      "L:71",
      "L:72",
      "L:73",
      "L:74",
      "L:75",
      "L:76",
      "L:77",
      "L:78",
      "L:79",
      "L:8",
      "L:80",
      "L:81",
      "L:82",
      "L:83",
      "L:84",
      "L:85",
      "L:86",
      "L:87",
      "L:88",
      "L:89",
      "L:9",
      "L:90",
      "L:91",
      "L:92",
      "L:93",
      "L:94",
      "L:95",
      "L:96",
      "L:97",
      "L:98",
      "L:99"
    ],
    "H:11": [
      "H:1",
      "H:10",
      "H:100",
      "H:101",
      "H:102",
      "H:103",
      "H:104",
      "H:105",
      "H:106",
      "H:107",
      "H:108",
      "H:109",
      "H:110",
      "H:111",
      "H:112",
      "H:113",
      "H:114",
      "H:115",
      "H:116",
      "H:117",
      "H:118",
      "H:119",
      "H:12",
      "H:120",
      "H:121",
      "H:122",
      "H:123",
      "H:124",
      "H:125",
      "H:126",
      "H:127",
      "H:128",
      "H:129",
      "H:13",
      "H:130",
      "H:131",
      "H:132",
      "H:133",
      "H:134",
      "H:135",
      "H:14",
      "H:142",
      "H:143",
      "H:144",
      "H:145",
      "H:146",
      "H:147",
      "H:148",
      "H:149",
      "H:15",
      "H:150",
      "H:151",
      "H:152",
      "H:153",
      "H:154",
      "H:155",
      "H:156",
      "H:157",
      "H:158",
      "H:159",
      "H:16",
      "H:160",
      "H:161",
      "H:162",
      "H:163",
      "H:164",
      "H:165",
      "H:166",
      "H:167",
      "H:168",
      "H:169",
      "H:17",
      "H:170",
      "H:171",
      "H:172",
      "H:173",
      "H:174",
      "H:175",
      "H:176",
      "H:177",
      "H:178",
      "H:179",
      "H:18",
      "H:180",
      "H:181",
      "H:182",
      "H:183",
      "H:184",
      "H:185",
      "H:186",
      "H:187",
      "H:188",
      "H:189",
      "H:19",
      "H:190",
      "H:191",
      "H:192",
      "H:193",
      "H:194",
      "H:195",
      "H:196",
      "H:197",
      "H:198",
      "H:199",
      "H:2",
      "H:20",
      "H:200",
      "H:201",
      "H:202",
      "H:203",
      "H:204",
      "H:205",
      "H:206",
      "H:207",
      "H:208",
      "H:209",
      "H:21",
      "H:210",
      "H:211",
      "H:212",
      "H:213",
      "H:214",
      "H:215",
      "H:216",
      "H:217",
      "H:218",
      "H:219",
      "H:22",
      "H:220",
      "H:221",
      "H:222",
      "H:223",
      "H:23",
      "H:24",
      "H:25",
      "H:26",
      "H:27",
      "H:28",
      "H:29",
      "H:3",
      "H:30",
      "H:31",
      "H:32",
      "H:33",
      "H:34",
      "H:35",
      "H:36",
      "H:37",
      "H:38",
      "H:39",
      "H:4",
      "H:40",
      "H:41",
      "H:42",
      "H:43",
      "H:44",
      "H:45",
      "H:46",
      "H:47",
      "H:48",
      "H:49",
      "H:5",
      "H:50",
      "H:51",
      "H:52",
      "H:53",
      "H:54",
      "H:55",
      "H:56",
      "H:57",
      "H:58",
      "H:59",
      "H:6",
      "H:60",
      "H:61",
      "H:62",
      "H:63",
      "H:64",
      "H:65",
      "H:66",
      "H:67",
      "H:68",
      "H:69",
      "H:7",
      "H:70",
      "H:71",
      "H:72",
      "H:73",
      "H:74",
      "H:75",
      "H:76",
      "H:77",
      "H:78",
      "H:79",
      "H:8",
      "H:80",
      "H:81",
      "H:82",
      "H:83",
      "H:84",
      "H:85",
      "H:86",
      "H:87",
      "H:88",
      "H:89",
      "H:9",
      "H:90",
      "H:91",
      "H:92",
      "H:93",
      "H:94",
      "H:95",
      "H:96",
      "H:97",
      "H:98",
      "H:99",
      "L:1",
      "L:10",
      "L:100",
      "L:101",
      "L:102",
      "L:103",
      "L:104",
      "L:105",
      "L:106",
      "L:107",
      "L:108",
      "L:109",
      "L:11",
      "L:110",
      "L:111",
      "L:112",
      "L:113",
      "L:114",
      "L:115",
      "L:116",
      "L:117",
      "L:118",
      "L:119",
      "L:12",
      "L:120",
      "L:121",
      "L:122",
      "L:123",
      "L:124",
      "L:125",
      "L:126",
      "L:127",
      "L:128",
      "L:129",
      "L:13",
      "L:130",
      "L:131",
      "L:132",
      "L:133",
      "L:134",
      "L:135",
      "L:136",
      "L:137",
      "L:138",
      "L:139",
      "L:14",
      "L:140",
      "L:141",
      "L:142",
      "L:143",
      "L:144",
      "L:145",
      "L:146",
      "L:147",
      "L:148",
      "L:149",
      "L:15",
      "L:150",
      "L:151",
      "L:152",
      "L:153",
      "L:154",
      "L:155",
      "L:156",
      "L:157",
      "L:158",
      "L:159",
      "L:16",
      "L:160",
      "L:161",
      "L:162",
      "L:163",
      "L:164",
      "L:165",
      "L:166",
      "L:167",
      "L:168",
      "L:169",
      "L:17",
      "L:170",
      "L:171",
      "L:172",
      "L:173",
      "L:174",
      "L:175",
      "L:176",
      "L:177",
      "L:178",
      "L:179",
      "L:18",
      "L:180",
      "L:181",
      "L:182",
      "L:183",
      "L:184",
      "L:185",
      "L:186",
      "L:187",
      "L:188",
      "L:189",
      "L:19",
      "L:190",
      "L:191",
      "L:192",
      "L:193",
      "L:194",
      "L:195",
      "L:196",
      "L:197",
      "L:198",
      "L:199",
      "L:2",
      "L:20",
      "L:200",
      "L:201",
      "L:202",
      "L:203",
      "L:204",
      "L:205",
      "L:206",
      "L:207",
      "L:208",
      "L:209",
      "L:21",
      "L:210",
      "L:211",
      "L:212",
      "L:213",
      "L:214",
      "L:215",
      "L:216",
      "L:217",
      "L:218",
      "L:219",
      "L:22",
      "L:23",
      "L:24",
      "L:25",
      "L:26",
      "L:27",
      "L:28",
      "L:29",
      "L:3",
      "L:30",
      "L:31",
      "L:32",
      "L:33",
      "L:34",
      "L:35",
      "L:36",
      "L:37",
      "L:38",
      "L:39",
      "L:4",
      "L:40",
      "L:41",
      "L:42",
      "L:43",
      "L:44",
      "L:45",
      "L:46",
      "L:47",
      "L:48",
      "L:49",
      "L:5",
      "L:50",
      "L:51",
      "L:52",
      "L:53",
      "L:54",
      "L:55",
      "L:56",
      "L:57",
      "L:58",
      "L:59",
      "L:6",
      "L:60",
      "L:61",
      "L:62",
      "L:63",
      "L:64",
      "L:65",
      "L:66",
      "L:67",
      "L:68",
      "L:69",
      "L:7",
      "L:70",
      "L:71",
      "L:72",
      "L:73",
      "L:74",
      "L:75",
      "L:76",
      "L:77",
      "L:78",
      "L:79",
      "L:8",
      "L:80",
      "L:81",
      "L:82",
      "L:83",
      "L:84",
      "L:85",
      "L:86",
      "L:87",
      "L:88",
      "L:89",
      "L:9",
      "L:90",
      "L:91",
      "L:92",
      "L:93",
      "L:94",
      "L:95",
      "L:96",
      "L:97",
      "L:98",
      "L:99"
    ],
    "H:12": [
      "H:1",
      "H:10",
      "H:100",
      "H:101",
      "H:102",
      "H:103",
      "H:104",
      "H:105",
      "H:106",
      "H:107",
      "H:108",
      "H:109",
      "H:11",
      "H:110",
      "H:111",
      "H:112",
      "H:113",
      "H:114",
      "H:115",
      "H:116",
      "H:117",
      "H:118",
      "H:119",
      "H:120",
      "H:121",
      "H:122",
      "H:123",
      "H:124",
      "H:125",
      "H:126",
      "H:127",
      "H:128",
      "H:129",
      "H:13",
      "H:130",
      "H:131",
      "H:132",
      "H:133",
      "H:134",
      "H:135",
      "H:14",
      "H:142",
      "H:143",
      "H:144",
      "H:145",
      "H:146",
      "H:147",
      "H:148",
      "H:149",
      "H:15",
      "H:150",
      "H:151",
      "H:152",
      "H:153",
      "H:154",
      "H:155",
      "H:156",
      "H:157",
      "H:158",
      "H:159",
      "H:16",
      "H:160",
      "H:161",
      "H:162",
      "H:163",
      "H:164",
      "H:165",
      "H:166",
      "H:167",
      "H:168",
      "H:169",
      "H:17",
      "H:170",
      "H:171",
      "H:172",
      "H:173",
      "H:174",
      "H:175",
      "H:176",
      "H:177",
      "H:178",
      "H:179",
      "H:18",
      "H:180",
      "H:181",
      "H:182",
      "H:183",
      "H:184",
      "H:185",
      "H:186",
      "H:187",
      "H:188",
      "H:189",
      "H:19",
      "H:190",
      "H:191",
      "H:192",
      "H:193",
      "H:194",
      "H:195",
      "H:196",
      "H:197",
      "H:198",
      "H:199",
      "H:2",
      "H:20",
      "H:200",
      "H:201",
      "H:202",
      "H:203",
      "H:204",
      "H:205",
      "H:206",
      "H:207",
      "H:208",
      "H:209",
      "H:21",
      "H:210",
      "H:211",
      "H:212",
      "H:213",
      "H:214",
      "H:215",
      "H:216",
      "H:217",
      "H:218",
      "H:219",
      "H:22",
      "H:220",
      "H:221",
      "H:222",
      "H:223",
      "H:23",
      "H:24",
      "H:25",
      "H:26",
      "H:27",
      "H:28",
      "H:29",
      "H:3",
      "H:30",
      "H:31",
      "H:32",
      "H:33",
      "H:34",
      "H:35",
      "H:36",
      "H:37",
      "H:38",
      "H:39",
      "H:4",
      "H:40",
      "H:41",
      "H:42",
      "H:43",
      "H:44",
      "H:45",
      "H:46",
      "H:47",
      "H:48",
      "H:49",
      "H:5",
      "H:50",
      "H:51",
      "H:52",
      "H:53",
      "H:54",
      "H:55",
      "H:56",
      "H:57",
      "H:58",
      "H:59",
      "H:6",
      "H:60",
      "H:61",
      "H:62",
      "H:63",
      "H:64",
      "H:65",
      "H:66",
      "H:67",
      "H:68",
      "H:69",
      "H:7",
      "H:70",
      "H:71",
      "H:72",
      "H:73",
      "H:74",
      "H:75",
      "H:76",
      "H:77",
      "H:78",
      "H:79",
      "H:8",
      "H:80",
      "H:81",
      "H:82",
      "H:83",
      "H:84",
      "H:85",
      "H:86",
      "H:87",
      "H:88",
      "H:89",
      "H:9",
      "H:90",
      "H:91",
      "H:92",
      "H:93",
      "H:94",
      "H:95",
      "H:96",
      "H:97",
      "H:98",
      "H:99",
      "L:1",
      "L:10",
      "L:100",
      "L:101",
      "L:102",
      "L:103",
      "L:104",
      "L:105",
      "L:106",
      "L:107",
      "L:108",
      "L:109",
      "L:11",
      "L:110",
      "L:111",
      "L:112",
      "L:113",
      "L:114",
      "L:115",
      "L:116",
      "L:117",
      "L:118",
      "L:119",
      "L:12",
      "L:120",
      "L:121",
      "L:122",
      "L:123",
      "L:124",
      "L:125",
      "L:126",
      "L:127",
      "L:128",
      "L:129",
      "L:13",
      "L:130",
      "L:131",
      "L:132",
      "L:133",
      "L:134",
      "L:135",
      "L:136",
      "L:137",
      "L:138",
      "L:139",
      "L:14",
      "L:140",
      "L:141",
      "L:142",
      "L:143",
      "L:144",
      "L:145",
      "L:146",
      "L:147",
      "L:148",
      "L:149",
      "L:15",
      "L:150",
      "L:151",
      "L:152",
      "L:153",
      "L:154",
      "L:155",
      "L:156",
      "L:157",
      "L:158",
      "L:159",
      "L:16",
      "L:160",
      "L:161",
      "L:162",
      "L:163",
      "L:164",
      "L:165",
      "L:166",
      "L:167",
      "L:168",
      "L:169",
      "L:17",
      "L:170",
      "L:171",
      "L:172",
      "L:173",
      "L:174",
      "L:175",
      "L:176",
      "L:177",
      "L:178",
      "L:179",
      "L:18",
      "L:180",
      "L:181",
      "L:182",
      "L:183",
      "L:184",
      "L:185",
      "L:186",
      "L:187",
      "L:188",
      "L:189",
      "L:19",
      "L:190",
      "L:191",
      "L:192",
      "L:193",
      "L:194",
      "L:195",
      "L:196",
      "L:197",
      "L:198",
      "L:199",
      "L:2",
      "L:20",
      "L:200",
      "L:201",
      "L:202",
      "L:203",
      "L:204",
      "L:205",
      "L:206",
      "L:207",
      "L:208",
      "L:209",
      "L:21",
      "L:210",
      "L:211",
      "L:212",
      "L:213",
      "L:214",
      "L:215",
      "L:216",
      "L:217",
      "L:218",
      "L:219",
      "L:22",
      "L:23",
      "L:24",
      "L:25",
      "L:26",
      "L:27",
      "L:28",
      "L:29",
      "L:3",
      "L:30",
      "L:31",
      "L:32",
      "L:33",
      "L:34",
      "L:35",
      "L:36",
      "L:37",
      "L:38",
      "L:39",
      "L:4",
      "L:40",
      "L:41",
      "L:42",
      "L:43",
      "L:44",
      "L:45",
      "L:46",
      "L:47",
      "L:48",
      "L:49",
      "L:5",
      "L:50",
      "L:51",
      "L:52",
      "L:53",
      "L:54",
      "L:55",
      "L:56",
      "L:57",
      "L:58",
      "L:59",
      "L:6",
      "L:60",
      "L:61",
      "L:62",
      "L:63",
      "L:64",
      "L:65",
      "L:66",
      "L:67",
      "L:68",
      "L:69",
      "L:7",
      "L:70",
      "L:71",
      "L:72",
      "L:73",
      "L:74",
      "L:75",
      "L:76",
      "L:77",
      "L:78",
      "L:79",
      "L:8",
      "L:80",
      "L:81",
      "L:82",
      "L:83",
      "L:84",
      "L:85",
      "L:86",
      "L:87",
      "L:88",
      "L:89",
      "L:9",
      "L:90",
      "L:91",
      "L:92",
      "L:93",
      "L:94",
      "L:95",
      "L:96",
      "L:97",
      "L:98",
      "L:99"
    ],
    "H:13": [
      "H:1",
      "H:10",
      "H:100",
      "H:101",
      "H:102",
      "H:103",
      "H:104",
      "H:105",
      "H:106",
      "H:107",
      "H:108",
      "H:109",
      "H:11",
      "H:110",
      "H:111",
      "H:112",
      "H:113",
      "H:114",
      "H:115",
      "H:116",
      "H:117",
      "H:118",
      "H:119",
      "H:12",
      "H:120",
      "H:121",
      "H:122",
      "H:123",
      "H:124",
      "H:125",
      "H:126",
      "H:127",
      "H:128",
      "H:129",
      "H:130",
      "H:131",
      "H:132",
      "H:133",
      "H:134",
      "H:135",
      "H:14",
      "H:142",
      "H:143",
      "H:144",
      "H:145",
      "H:146",
      "H:147",
      "H:148",
      "H:149",
      "H:15",
      "H:150",
      "H:151",
      "H:152",
      "H:153",
      "H:154",
      "H:155",
      "H:156",
      "H:157",
      "H:158",
      "H:159",
      "H:16",
      "H:160",
      "H:161",
      "H:162",
      "H:163",
      "H:164",
      "H:165",
      "H:166",
      "H:167",
      "H:168",
      "H:169",
      "H:17",
      "H:170",
      "H:171",
      "H:172",
      "H:173",
      "H:174",
      "H:175",
      "H:176",
      "H:177",
      "H:178",
      "H:179",
      "H:18",
      "H:180",
      "H:181",
      "H:182",
      "H:183",
      "H:184",
      "H:185",
      "H:186",
      "H:187",
      "H:188",
      "H:189",
      "H:19",
      "H:190",
      "H:191",
      "H:192",
      "H:193",
      "H:194",
      "H:195",
      "H:196",
      "H:197",
      "H:198",
      "H:199",
      "H:2",
      "H:20",
      "H:200",
      "H:201",
      "H:202",
      "H:203",
      "H:204",
      "H:205",
      "H:206",
      "H:207",
      "H:208",
      "H:209",
      "H:21",
      "H:210",
      "H:211",
      "H:212",
      "H:213",
      "H:214",
      "H:215",
      "H:216",
      "H:217",
      "H:218",
      "H:219",
      "H:22",
      "H:220",
      "H:221",
      "H:222",
      "H:223",
      "H:23",
      "H:24",
      "H:25",
      "H:26",
      "H:27",
      "H:28",
      "H:29",
      "H:3",
      "H:30",
      "H:31",
      "H:32",
      "H:33",
      "H:34",
      "H:35",
      "H:36",
      "H:37",
      "H:38",
      "H:39",
      "H:4",
      "H:40",
      "H:41",
      "H:42",
      "H:43",
      "H:44",
      "H:45",
      "H:46",
      "H:47",
      "H:48",
      "H:49",
      "H:5",
      "H:50",
      "H:51",
      "H:52",
      "H:53",
      "H:54",
      "H:55",
      "H:56",
      "H:57",
      "H:58",
      "H:59",
      "H:6",
      "H:60",
      "H:61",
      "H:62",
      "H:63",
      "H:64",
      "H:65",
      "H:66",
      "H:67",
      "H:68",
      "H:69",
      "H:7",
      "H:70",
      "H:71",
      "H:72",
      "H:73",
      "H:74",
      "H:75",
      "H:76",
      "H:77",
      "H:78",
      "H:79",
      "H:8",
      "H:80",
      "H:81",
      "H:82",
      "H:83",
      "H:84",
      "H:85",
      "H:86",
      "H:87",
      "H:88",
      "H:89",
      "H:9",
      "H:90",
      "H:91",
      "H:92",
      "H:93",
      "H:94",
      "H:95",
      "H:96",
      "H:97",
      "H:98",
      "H:99",
      "L:1",
      "L:10",
      "L:100",
      "L:101",
      "L:102",
      "L:103",
      "L:104",
      "L:105",
      "L:106",
      "L:107",
      "L:108",
      "L:109",
      "L:11",
      "L:110",
      "L:111",
      "L:112",
      "L:113",
      "L:114",
      "L:115",
      "L:116",
      "L:117",
      "L:118",
      "L:119",
      "L:12",
      "L:120",
      "L:121",
      "L:122",
      "L:123",
      "L:124",
      "L:125",
      "L:126",
      "L:127",
      "L:128",
      "L:129",
      "L:13",
      "L:130",
      "L:131",
      "L:132",
      "L:133",
      "L:134",
      "L:135",
      "L:136",
      "L:137",
      "L:138",
      "L:139",
      "L:14",
      "L:140",
      "L:141",
      "L:142",
      "L:143",
      "L:144",
      "L:145",
      "L:146",
      "L:147",
      "L:148",
      "L:149",
      "L:15",
      "L:150",
      "L:151",
      "L:152",
      "L:153",
      "L:154",
      "L:155",
      "L:156",
      "L:157",
      "L:158",
      "L:159",
      "L:16",
      "L:160",
      "L:161",
      "L:162",
      "L:163",
      "L:164",
      "L:165",
      "L:166",
      "L:167",
      "L:168",
      "L:169",
      "L:17",
      "L:170",
      "L:171",
      "L:172",
      "L:173",
      "L:174",
      "L:175",
      "L:176",
      "L:177",
      "L:178",
      "L:179",
      "L:18",
      "L:180",
      "L:181",
      "L:182",
      "L:183",
      "L:184",
      "L:185",
      "L:186",
      "L:187",
      "L:188",
      "L:189",
      "L:19",
      "L:190",
      "L:191",
      "L:192",
      "L:193",
      "L:194",
      "L:195",
      "L:196",
      "L:197",
      "L:198",
      "L:199",
      "L:2",
      "L:20",
      "L:200",
      "L:201",
      "L:202",
      "L:203",
      "L:204",
      "L:205",
      "L:206",
      "L:207",
      "L:208",
      "L:209",
      "L:21",
      "L:210",
      "L:211",
      "L:212",
      "L:213",
      "L:214",
      "L:215",
      "L:216",
      "L:217",
      "L:218",
      "L:219",
      "L:22",
      "L:23",
      "L:24",
      "L:25",
      "L:26",
      "L:27",
      "L:28",
      "L:29",
      "L:3",
      "L:30",
      "L:31",
      "L:32",
      "L:33",
      "L:34",
      "L:35",
      "L:36",
      "L:37",
      "L:38",
      "L:39",
      "L:4",
      "L:40",
      "L:41",
      "L:42",
      "L:43",
      "L:44",
      "L:45",
      "L:46",
      "L:47",
      "L:48",
      "L:49",
      "L:5",
      "L:50",
      "L:51",
      "L:52",
      "L:53",
      "L:54",
      "L:55",
      "L:56",
      "L:57",
      "L:58",
      "L:59",
      "L:6",
      "L:60",
      "L:61",
      "L:62",
      "L:63",
      "L:64",
      "L:65",
      "L:66",
      "L:67",
      "L:68",
      "L:69",
      "L:7",
      "L:70",
      "L:71",
      "L:72",
      "L:73",
      "L:74",
      "L:75",
      "L:76",
      "L:77",
      "L:78",
      "L:79",
      "L:8",
      "L:80",
      "L:81",
      "L:82",
      "L:83",
      "L:84",
      "L:85",
      "L:86",
      "L:87",
      "L:88",
      "L:89",
      "L:9",
      "L:90",
      "L:91",
      "L:92",
      "L:93",
      "L:94",
      "L:95",
      "L:96",
      "L:97",
      "L:98",
      "L:99"
    ],
    "H:14": [
      "H:1",
      "H:10",
      "H:100",
      "H:101",
      "H:102",
      "H:103",
      "H:104",
      "H:105",
      "H:106",
      "H:107",
      "H:108",
      "H:109",
      "H:11",
      "H:110",
      "H:111",
      "H:112",
      "H:113",
      "H:114",
      "H:115",
      "H:116",
      "H:117",
      "H:118",
      "H:119",
      "H:12",
      "H:120",
      "H:121",
      "H:122",
      "H:123",
      "H:124",
      "H:125",
      "H:126",
      "H:127",
      "H:128",
      "H:129",
      "H:13",
      "H:130",
      "H:131",
      "H:132",
      "H:133",
      "H:134",
      "H:135",
      "H:142",
      "H:143",
      "H:144",
      "H:145",
      "H:146",
      "H:147",
      "H:148",
      "H:149",
      "H:15",
      "H:150",
      "H:151",
      "H:152",
      "H:153",
      "H:154",
      "H:155",
      "H:156",
      "H:157",
      "H:158",
      "H:159",
      "H:16",
      "H:160",
      "H:161",
      "H:162",
      "H:163",
      "H:164",
      "H:165",
      "H:166",
      "H:167",
      "H:168",
      "H:169",
      "H:17",
      "H:170",
      "H:171",
      "H:172",
      "H:173",
      "H:174",
      "H:175",
      "H:176",
      "H:177",
      "H:178",
      "H:179",
      "H:18",
      "H:180",
      "H:181",
      "H:182",
      "H:183",
      "H:184",
      "H:185",
      "H:186",
      "H:187",
      "H:188",
      "H:189",
      "H:19",
      "H:190",
      "H:191",
      "H:192",
      "H:193",
      "H:194",
      "H:195",
      "H:196",
      "H:197",
      "H:198",
      "H:199",
      "H:2",
      "H:20",
      "H:200",
      "H:201",
      "H:202",
      "H:203",
      "H:204",
      "H:205",
      "H:206",
      "H:207",
      "H:208",
      "H:209",
      "H:21",
      "H:210",
      "H:211",
      "H:212",
      "H:213",
      "H:214",
      "H:215",
      "H:216",
      "H:217",
      "H:218",
      "H:219",
      "H:22",
      "H:220",
      "H:221",
      "H:222",
      "H:223",
      "H:23",
      "H:24",
      "H:25",
      "H:26",
      "H:27",
      "H:28",
      "H:29",
      "H:3",
      "H:30",
      "H:31",
      "H:32",
      "H:33",
      "H:34",
      "H:35",
      "H:36",
      "H:37",
      "H:38",
      "H:39",
      "H:4",
      "H:40",
      "H:41",
      "H:42",
      "H:43",
      "H:44",
      "H:45",
      "H:46",
      "H:47",
      "H:48",
      "H:49",
      "H:5",
      "H:50",
      "H:51",
      "H:52",
      "H:53",
      "H:54",
      "H:55",
      "H:56",
      "H:57",
      "H:58",
      "H:59",
      "H:6",
      "H:60",
      "H:61",
      "H:62",
      "H:63",
      "H:64",
      "H:65",
      "H:66",
      "H:67",
      "H:68",
      "H:69",
      "H:7",
      "H:70",
      "H:71",
      "H:72",
      "H:73",
      "H:74",
      "H:75",
      "H:76",
      "H:77",
      "H:78",
      "H:79",
      "H:8",
      "H:80",
      "H:81",
      "H:82",
      "H:83",
      "H:84",
      "H:85",
      "H:86",
      "H:87",
      "H:88",
      "H:89",
      "H:9",
      "H:90",
      "H:91",
      "H:92",
      "H:93",
      "H:94",
      "H:95",
      "H:96",
      "H:97",
      "H:98",
      "H:99",
      "L:1",
      "L:10",
      "L:100",
      "L:101",
      "L:102",
      "L:103",
      "L:104",
      "L:105",
      "L:106",
      "L:107",
      "L:108",
      "L:109",
      "L:11",
      "L:110",
      "L:111",
      "L:112",
      "L:113",
      "L:114",
      "L:115",
      "L:116",
      "L:117",
      "L:118",
      "L:119",
      "L:12",
      "L:120",
      "L:121",
      "L:122",
      "L:123",
      "L:124",
      "L:125",
      "L:126",
      "L:127",
      "L:128",
      "L:129",
      "L:13",
      "L:130",
      "L:131",
      "L:132",
      "L:133",
      "L:134",
      "L:135",
      "L:136",
      "L:137",
      "L:138",
      "L:139",
      "L:14",
      "L:140",
      "L:141",
      "L:142",
      "L:143",
      "L:144",
      "L:145",
      "L:146",
      "L:147",
      "L:148",
      "L:149",
      "L:15",
      "L:150",
      "L:151",
      "L:152",
      "L:153",
      "L:154",
      "L:155",
      "L:156",
      "L:157",
      "L:158",
      "L:159",
      "L:16",
      "L:160",
      "L:161",
      "L:162",
      "L:163",
      "L:164",
      "L:165",
      "L:166",
      "L:167",
      "L:168",
      "L:169",
      "L:17",
      "L:170",
      "L:171",
      "L:172",
      "L:173",
      "L:174",
      "L:175",
      "L:176",
      "L:177",
      "L:178",
      "L:179",
      "L:18",
      "L:180",
      "L:181",
      "L:182",
      "L:183",
      "L:184",
      "L:185",
      "L:186",
      "L:187",
      "L:188",
      "L:189",
      "L:19",
      "L:190",
      "L:191",
      "L:192",
      "L:193",
      "L:194",
      "L:195",
      "L:196",
      "L:197",
      "L:198",
      "L:199",
      "L:2",
      "L:20",
      "L:200",
      "L:201",
      "L:202",
      "L:203",
      "L:204",
      "L:205",
      "L:206",
      "L:207",
      "L:208",
      "L:209",
      "L:21",
      "L:210",
      "L:211",
      "L:212",
      "L:213",
      "L:214",
      "L:215",
      "L:216",
      "L:217",
      "L:218",
      "L:219",
      "L:22",
      "L:23",
      "L:24",
      "L:25",
      "L:26",
      "L:27",
      "L:28",
      "L:29",
      "L:3",
      "L:30",
      "L:31",
      "L:32",
      "L:33",
      "L:34",
      "L:35",
      "L:36",
      "L:37",
      "L:38",
      "L:39",
      "L:4",
      "L:40",
      "L:41",
      "L:42",
      "L:43",
      "L:44",
      "L:45",
      "L:46",
      "L:47",
      "L:48",
      "L:49",
      "L:5",
      "L:50",
      "L:51",
      "L:52",
      "L:53",
      "L:54",
      "L:55",
      "L:56",
      "L:57",
      "L:58",
      "L:59",
      "L:6",
      "L:60",
      "L:61",
      "L:62",
      "L:63",
      "L:64",
      "L:65",
      "L:66",
      "L:67",
      "L:68",
      "L:69",
      "L:7",
      "L:70",
      "L:71",
      "L:72",
      "L:73",
      "L:74",
      "L:75",
      "L:76",
      "L:77",
      "L:78",
      "L:79",
      "L:8",
      "L:80",
      "L:81",
      "L:82",
      "L:83",
      "L:84",
      "L:85",
      "L:86",
      "L:87",
      "L:88",
      "L:89",
      "L:9",
      "L:90",
      "L:91",
      "L:92",
      "L:93",
      "L:94",
      "L:95",
      "L:96",
      "L:97",
      "L:98",
      "L:99"
    ],
    "H:15": [
      "H:1",
      "H:10",
      "H:100",
      "H:101",
      "H:102",
      "H:103",
      "H:104",
      "H:105",
      "H:106",
      "H:107",
      "H:108",
      "H:109",
      "H:11",
      "H:110",
      "H:111",
      "H:112",
      "H:113",
      "H:114",
      "H:115",
      "H:116",
      "H:117",
      "H:118",
      "H:119",
      "H:12",
      "H:120",
      "H:121",
      "H:122",
      "H:123",
      "H:124",
      "H:125",
      "H:126",
      "H:127",
      "H:128",
      "H:129",
      "H:13",
      "H:130",
      "H:131",
      "H:132",
      "H:133",
      "H:134",
      "H:135",
      "H:14",
      "H:142",
      "H:143",
      "H:144",
      "H:145",
      "H:146",
      "H:147",
      "H:148",
      "H:149",
      "H:150",
      "H:151",
      "H:152",
      "H:153",
      "H:154",
      "H:155",
      "H:156",
      "H:157",
      "H:158",
      "H:159",
      "H:16",
      "H:160",
      "H:161",
      "H:162",
      "H:163",
      "H:164",
      "H:165",
      "H:166",
      "H:167",
      "H:168",
      "H:169",
      "H:17",
      "H:170",
      "H:171",
      "H:172",
      "H:173",
      "H:174",
      "H:175",
      "H:176",
      "H:177",
      "H:178",
      "H:179",
      "H:18",
      "H:180",
      "H:181",
      "H:182",
      "H:183",
      "H:184",
      "H:185",
      "H:186",
      "H:187",
      "H:188",
      "H:189",
      "H:19",
      "H:190",
      "H:191",
      "H:192",
      "H:193",
      "H:194",
      "H:195",
      "H:196",
      "H:197",
      "H:198",
      "H:199",
      "H:2",
      "H:20",
      "H:200",
      "H:201",
      "H:202",
      "H:203",
      "H:204",
      "H:205",
      "H:206",
      "H:207",
      "H:208",
      "H:209",
      "H:21",
      "H:210",
      "H:211",
      "H:212",
      "H:213",
      "H:214",
      "H:215",
      "H:216",
      "H:217",
      "H:218",
      "H:219",
      "H:22",
      "H:220",
      "H:221",
      "H:222",
      "H:223",
      "H:23",
      "H:24",
      "H:25",
      "H:26",
      "H:27",
      "H:28",
      "H:29",
      "H:3",
      "H:30",
      "H:31",
      "H:32",
      "H:33",
      "H:34",
      "H:35",
      "H:36",
      "H:37",
      "H:38",
      "H:39",
      "H:4",
      "H:40",
      "H:41",
      "H:42",
      "H:43",
      "H:44",
      "H:45",
      "H:46",
      "H:47",
      "H:48",
      "H:49",
      "H:5",
      "H:50",
      "H:51",
      "H:52",
      "H:53",
      "H:54",
      "H:55",
      "H:56",
      "H:57",
      "H:58",
      "H:59",
      "H:6",
      "H:60",
      "H:61",
      "H:62",
      "H:63",
      "H:64",
      "H:65",
      "H:66",
      "H:67",
      "H:68",
      "H:69",
      "H:7",
      "H:70",
      "H:71",
      "H:72",
      "H:73",
      "H:74",
      "H:75",
      "H:76",
      "H:77",
      "H:78",
      "H:79",
      "H:8",
      "H:80",
      "H:81",
      "H:82",
      "H:83",
      "H:84",
      "H:85",
      "H:86",
      "H:87",
      "H:88",
      "H:89",
      "H:9",
      "H:90",
      "H:91",
      "H:92",
      "H:93",
      "H:94",
      "H:95",
      "H:96",
      "H:97",
      "H:98",
      "H:99",
      "L:1",
      "L:10",
      "L:100",
      "L:101",
      "L:102",
      "L:103",
      "L:104",
      "L:105",
      "L:106",
      "L:107",
      "L:108",
      "L:109",
      "L:11",
      "L:110",
      "L:111",
      "L:112",
      "L:113",
      "L:114",
      "L:115",
      "L:116",
      "L:117",
      "L:118",
      "L:119",
      "L:12",
      "L:120",
      "L:121",
      "L:122",
      "L:123",
      "L:124",
      "L:125",
      "L:126",
      "L:127",
      "L:128",
      "L:129",
      "L:13",
      "L:130",
      "L:131",
      "L:132",
      "L:133",
      "L:134",
      "L:135",
      "L:136",
      "L:137",
      "L:138",
      "L:139",
      "L:14",
      "L:140",
      "L:141",
      "L:142",
      "L:143",
      "L:144",
      "L:145",
      "L:146",
      "L:147",
      "L:148",
      "L:149",
      "L:15",
      "L:150",
      "L:151",
      "L:152",
      "L:153",
      "L:154",
      "L:155",
      "L:156",
      "L:157",
      "L:158",
      "L:159",
      "L:16",
      "L:160",
      "L:161",
      "L:162",
      "L:163",
      "L:164",
      "L:165",
      "L:166",
      "L:167",
      "L:168",
      "L:169",
      "L:17",
      "L:170",
      "L:171",
      "L:172",
      "L:173",
      "L:174",
      "L:175",
      "L:176",
      "L:177",
      "L:178",
      "L:179",
      "L:18",
      "L:180",
      "L:181",
      "L:182",
      "L:183",
      "L:184",
      "L:185",
      "L:186",
      "L:187",
      "L:188",
      "L:189",
      "L:19",
      "L:190",
      "L:191",
      "L:192",
      "L:193",
      "L:194",
      "L:195",
      "L:196",
      "L:197",
      "L:198",
      "L:199",
      "L:2",
      "L:20",
      "L:200",
      "L:201",
      "L:202",
      "L:203",
      "L:204",
      "L:205",
      "L:206",
      "L:207",
      "L:208",
      "L:209",
      "L:21",
      "L:210",
      "L:211",
      "L:212",
      "L:213",
      "L:214",
      "L:215",
      "L:216",
      "L:217",
      "L:218",
      "L:219",
      "L:22",
      "L:23",
      "L:24",
      "L:25",
      "L:26",
      "L:27",
      "L:28",
      "L:29",
      "L:3",
      "L:30",
      "L:31",
      "L:32",
      "L:33",
      "L:34",
      "L:35",
      "L:36",
      "L:37",
      "L:38",
      "L:39",
      "L:4",
      "L:40",
      "L:41",
      "L:42",
      "L:43",
      "L:44",
      "L:45",
      "L:46",
      "L:47",
      "L:48",
      "L:49",
      "L:5",
      "L:50",
      "L:51",
      "L:52",
      "L:53",
      "L:54",
      "L:55",
      "L:56",
      "L:57",
      "L:58",
      "L:59",
      "L:6",
      "L:60",
      "L:61",
      "L:62",
      "L:63",
      "L:64",
      "L:65",
      "L:66",
      "L:67",
      "L:68",
      "L:69",
      "L:7",
      "L:70",
      "L:71",
      "L:72",
      "L:73",
      "L:74",
      "L:75",
      "L:76",
      "L:77",
      "L:78",
      "L:79",
      "L:8",
      "L:80",
      "L:81",
      "L:82",
      "L:83",
      "L:84",
      "L:85",
      "L:86",
      "L:87",
      "L:88",
      "L:89",
      "L:9",
      "L:90",
      "L:91",
      "L:92",
      "L:93",
      "L:94",
      "L:95",
      "L:96",
      "L:97",
      "L:98",
      "L:99"
    ],
    "H:16": [
      "H:1",
      "H:10",
      "H:100",
      "H:101",
      "H:102",
      "H:103",
      "H:104",
      "H:105",
      "H:106",
      "H:107",
      "H:108",
      "H:109",
      "H:11",
      "H:110",
      "H:111",
      "H:112",
      "H:113",
      "H:114",
      "H:115",
      "H:116",
      "H:117",
      "H:118",
      "H:119",
      "H:12",
      "H:120",
      "H:121",
      "H:122",
      "H:123",
      "H:124",
      "H:125",
      "H:126",
      "H:127",
      "H:128",
      "H:129",
      "H:13",
      "H:130",
      "H:131",
      "H:132",
      "H:133",
      "H:134",
      "H:135",
      "H:14",
      "H:142",
      "H:143",
      "H:144",
      "H:145",
      "H:146",
      "H:147",
      "H:148",
      "H:149",
      "H:15",
      "H:150",
      "H:151",
      "H:152",
      "H:153",
      "H:154",
      "H:155",
      "H:156",
      "H:157",
      "H:158",
      "H:159",
      "H:160",
      "H:161",
      "H:162",
      "H:163",
      "H:164",
      "H:165",
      "H:166",
      "H:167",
      "H:168",
      "H:169",
      "H:17",
      "H:170",
      "H:171",
      "H:172",
      "H:173",
      "H:174",
      "H:175",
      "H:176",
      "H:177",
      "H:178",
      "H:179",
      "H:18",
      "H:180",
      "H:181",
      "H:182",
      "H:183",
      "H:184",
      "H:185",
      "H:186",
      "H:187",
      "H:188",
      "H:189",
      "H:19",
      "H:190",
      "H:191",
      "H:192",
      "H:193",
      "H:194",
      "H:195",
      "H:196",
      "H:197",
      "H:198",
      "H:199",
      "H:2",
      "H:20",
      "H:200",
      "H:201",
      "H:202",
      "H:203",
      "H:204",
      "H:205",
      "H:206",
      "H:207",
      "H:208",
      "H:209",
      "H:21",
      "H:210",
      "H:211",
      "H:212",
      "H:213",
      "H:214",
      "H:215",
      "H:216",
      "H:217",
      "H:218",
      "H:219",
      "H:22",
      "H:220",
      "H:221",
      "H:222",
      "H:223",
      "H:23",
      "H:24",
      "H:25",
      "H:26",
      "H:27",
      "H:28",
      "H:29",
      "H:3",
      "H:30",
      "H:31",
      "H:32",
      "H:33",
      "H:34",
      "H:35",
      "H:36",
      "H:37",
      "H:38",
      "H:39",
      "H:4",
      "H:40",
      "H:41",
      "H:42",
      "H:43",
      "H:44",
      "H:45",
      "H:46",
      "H:47",
      "H:48",
      "H:49",
      "H:5",
      "H:50",
      "H:51",
      "H:52",
      "H:53",
      "H:54",
      "H:55",
      "H:56",
      "H:57",
      "H:58",
      "H:59",
      "H:6",
      "H:60",
      "H:61",
      "H:62",
      "H:63",
      "H:64",
      "H:65",
      "H:66",
      "H:67",
      "H:68",
      "H:69",
      "H:7",
      "H:70",
      "H:71",
      "H:72",
      "H:73",
      "H:74",
      "H:75",
      "H:76",
      "H:77",
      "H:78",
      "H:79",
      "H:8",
      "H:80",
      "H:81",
      "H:82",
      "H:83",
      "H:84",
      "H:85",
      "H:86",
      "H:87",
      "H:88",
      "H:89",
      "H:9",
      "H:90",
      "H:91",
      "H:92",
      "H:93",
      "H:94",
      "H:95",
      "H:96",
      "H:97",
      "H:98",
      "H:99",
      "L:1",
      "L:10",
      "L:100",
      "L:101",
      "L:102",
      "L:103",
      "L:104",
      "L:105",
      "L:106",
      "L:107",
      "L:108",
      "L:109",
      "L:11",
      "L:110",
      "L:111",
      "L:112",
      "L:113",
      "L:114",
      "L:115",
      "L:116",
      "L:117",
      "L:118",
      "L:119",
      "L:12",
      "L:120",
      "L:121",
      "L:122",
      "L:123",
      "L:124",
      "L:125",
      "L:126",
      "L:127",
      "L:128",
      "L:129",
      "L:13",
      "L:130",
      "L:131",
      "L:132",
      "L:133",
      "L:134",
      "L:135",
      "L:136",
      "L:137",
      "L:138",
      "L:139",
      "L:14",
      "L:140",
      "L:141",
      "L:142",
      "L:143",
      "L:144",
      "L:145",
      "L:146",
      "L:147",
      "L:148",
      "L:149",
      "L:15",
      "L:150",
      "L:151",
      "L:152",
      "L:153",
      "L:154",
      "L:155",
      "L:156",
      "L:157",
      "L:158",
      "L:159",
      "L:16",
      "L:160",
      "L:161",
      "L:162",
      "L:163",
      "L:164",
      "L:165",
      "L:166",
      "L:167",
      "L:168",
      "L:169",
      "L:17",
      "L:170",
      "L:171",
      "L:172",
      "L:173",
      "L:174",
      "L:175",
      "L:176",
      "L:177",
      "L:178",
      "L:179",
      "L:18",
      "L:180",
      "L:181",
      "L:182",
      "L:183",
      "L:184",
      "L:185",
      "L:186",
      "L:187",
      "L:188",
      "L:189",
      "L:19",
      "L:190",
      "L:191",
      "L:192",
      "L:193",
      "L:194",
      "L:195",
      "L:196",
      "L:197",
      "L:198",
      "L:199",
      "L:2",
      "L:20",
      "L:200",
      "L:201",
      "L:202",
      "L:203",
      "L:204",
      "L:205",
      "L:206",
      "L:207",
      "L:208",
      "L:209",
      "L:21",
      "L:210",
      "L:211",
      "L:212",
      "L:213",
      "L:214",
      "L:215",
      "L:216",
      "L:217",
      "L:218",
      "L:219",
      "L:22",
      "L:23",
      "L:24",
      "L:25",
      "L:26",
      "L:27",
      "L:28",
      "L:29",
      "L:3",
      "L:30",
      "L:31",
      "L:32",
      "L:33",
      "L:34",
      "L:35",
      "L:36",
      "L:37",
      "L:38",
      "L:39",
      "L:4",
      "L:40",
      "L:41",
      "L:42",
      "L:43",
      "L:44",
      "L:45",
      "L:46",
      "L:47",
      "L:48",
      "L:49",
      "L:5",
      "L:50",
      "L:51",
      "L:52",
      "L:53",
      "L:54",
      "L:55",
      "L:56",
      "L:57",
      "L:58",
      "L:59",
      "L:6",
      "L:60",
      "L:61",
      "L:62",
      "L:63",
      "L:64",
      "L:65",
      "L:66",
      "L:67",
      "L:68",
      "L:69",
      "L:7",
      "L:70",
      "L:71",
      "L:72",
      "L:73",
      "L:74",
      "L:75",
      "L:76",
      "L:77",
      "L:78",
      "L:79",
      "L:8",
      "L:80",
      "L:81",
      "L:82",
      "L:83",
      "L:84",
      "L:85",
      "L:86",
      "L:87",
      "L:88",
      "L:89",
      "L:9",
      "L:90",
      "L:91",
      "L:92",
      "L:93",
      "L:94",
      "L:95",
      "L:96",
      "L:97",
      "L:98",
      "L:99"
    ],
    "H:17": [
      "H:1",
      "H:10",
      "H:100",
      "H:101",
      "H:102",
      "H:103",
      "H:104",
      "H:105",
      "H:106",
      "H:107",
      "H:108",
      "H:109",
      "H:11",
      "H:110",
      "H:111",
      "H:112",
      "H:113",
      "H:114",
      "H:115",
      "H:116",
      "H:117",
      "H:118",
      "H:119",
      "H:12",
      "H:120",
      "H:121",
      "H:122",
      "H:123",
      "H:124",
      "H:125",
      "H:126",
      "H:127",
      "H:128",
      "H:129",
      "H:13",
      "H:130",
      "H:131",
      "H:132",
      "H:133",
      "H:134",
      "H:135",
      "H:14",
      "H:142",
      "H:143",
      "H:144",
      "H:145",
      "H:146",
      "H:147",
      "H:148",
      "H:149",
      "H:15",
      "H:150",
      "H:151",
      "H:152",
      "H:153",
      "H:154",
      "H:155",
      "H:156",
      "H:157",
      "H:158",
      "H:159",
      "H:16",
      "H:160",
      "H:161",
      "H:162",
      "H:163",
      "H:164",
      "H:165",
      "H:166",
      "H:167",
      "H:168",
      "H:169",
      "H:170",
      "H:171",
      "H:172",
      "H:173",
      "H:174",
      "H:175",
      "H:176",
      "H:177",
      "H:178",
      "H:179",
      "H:18",
      "H:180",
      "H:181",
      "H:182",
      "H:183",
      "H:184",
      "H:185",
      "H:186",
      "H:187",
      "H:188",
      "H:189",
      "H:19",
      "H:190",
      "H:191",
      "H:192",
      "H:193",
      "H:194",
      "H:195",
      "H:196",
      "H:197",
      "H:198",
      "H:199",
      "H:2",
      "H:20",
      "H:200",
      "H:201",
      "H:202",
      "H:203",
      "H:204",
      "H:205",
      "H:206",
      "H:207",
      "H:208",
      "H:209",
      "H:21",
      "H:210",
      "H:211",
      "H:212",
      "H:213",
      "H:214",
      "H:215",
      "H:216",
      "H:217",
      "H:218",
      "H:219",
      "H:22",
      "H:220",
      "H:221",
      "H:222",
      "H:223",
      "H:23",
      "H:24",
      "H:25",
      "H:26",
      "H:27",
      "H:28",
      "H:29",
      "H:3",
      "H:30",
      "H:31",
      "H:32",
      "H:33",
      "H:34",
      "H:35",
      "H:36",
      "H:37",
      "H:38",
      "H:39",
      "H:4",
      "H:40",
      "H:41",
      "H:42",
      "H:43",
      "H:44",
      "H:45",
      "H:46",
      "H:47",
      "H:48",
      "H:49",
      "H:5",
      "H:50",
      "H:51",
      "H:52",
      "H:53",
      "H:54",
      "H:55",
      "H:56",
      "H:57",
      "H:58",
      "H:59",
      "H:6",
      "H:60",
      "H:61",
      "H:62",
      "H:63",
      "H:64",
      "H:65",
      "H:66",
      "H:67",
      "H:68",
      "H:69",
      "H:7",
      "H:70",
      "H:71",
      "H:72",
      "H:73",
      "H:74",
      "H:75",
      "H:76",
      "H:77",
      "H:78",
      "H:79",
      "H:8",
      "H:80",
      "H:81",
      "H:82",
      "H:83",
      "H:84",
      "H:85",
      "H:86",
      "H:87",
      "H:88",
      "H:89",
      "H:9",
      "H:90",
      "H:91",
      "H:92",
      "H:93",
      "H:94",
      "H:95",
      "H:96",
      "H:97",
      "H:98",
      "H:99",
      "L:1",
      "L:10",
      "L:100",
      "L:101",
      "L:102",
      "L:103",
      "L:104",
      "L:105",
      "L:106",
      "L:107",
      "L:108",
      "L:109",
      "L:11",
      "L:110",
      "L:111",
      "L:112",
      "L:113",
      "L:114",
      "L:115",
      "L:116",
      "L:117",
      "L:118",
      "L:119",
      "L:12",
      "L:120",
      "L:121",
      "L:122",
      "L:123",
      "L:124",
      "L:125",
      "L:126",
      "L:127",
      "L:128",
      "L:129",
      "L:13",
      "L:130",
      "L:131",
      "L:132",
      "L:133",
      "L:134",
      "L:135",
      "L:136",
      "L:137",
      "L:138",
      "L:139",
      "L:14",
      "L:140",
      "L:141",
      "L:142",
      "L:143",
      "L:144",
      "L:145",
      "L:146",
      "L:147",
      "L:148",
      "L:149",
      "L:15",
      "L:150",
      "L:151",
      "L:152",
      "L:153",
      "L:154",
      "L:155",
      "L:156",
      "L:157",
      "L:158",
      "L:159",
      "L:16",
      "L:160",
      "L:161",
      "L:162",
      "L:163",
      "L:164",
      "L:165",
      "L:166",
      "L:167",
      "L:168",
      "L:169",
      "L:17",
      "L:170",
      "L:171",
      "L:172",
      "L:173",
      "L:174",
      "L:175",
      "L:176",
      "L:177",
      "L:178",
      "L:179",
      "L:18",
      "L:180",
      "L:181",
      "L:182",
      "L:183",
      "L:184",
      "L:185",
      "L:186",
      "L:187",
      "L:188",
      "L:189",
      "L:19",
      "L:190",
      "L:191",
      "L:192",
      "L:193",
      "L:194",
      "L:195",
      "L:196",
      "L:197",
      "L:198",
      "L:199",
      "L:2",
      "L:20",
      "L:200",
      "L:201",
      "L:202",
      "L:203",
      "L:204",
      "L:205",
      "L:206",
      "L:207",
      "L:208",
      "L:209",
      "L:21",
      "L:210",
      "L:211",
      "L:212",
      "L:213",
      "L:214",
      "L:215",
      "L:216",
      "L:217",
      "L:218",
      "L:219",
      "L:22",
      "L:23",
      "L:24",
      "L:25",
      "L:26",
      "L:27",
      "L:28",
      "L:29",
      "L:3",
      "L:30",
      "L:31",
      "L:32",
      "L:33",
      "L:34",
      "L:35",
      "L:36",
      "L:37",
      "L:38",
      "L:39",
      "L:4",
      "L:40",
      "L:41",
      "L:42",
      "L:43",
      "L:44",
      "L:45",
      "L:46",
      "L:47",
      "L:48",
      "L:49",
      "L:5",
      "L:50",
      "L:51",
      "L:52",
      "L:53",
      "L:54",
      "L:55",
      "L:56",
      "L:57",
      "L:58",
      "L:59",
      "L:6",
      "L:60",
      "L:61",
      "L:62",
      "L:63",
      "L:64",
      "L:65",
      "L:66",
      "L:67",
      "L:68",
      "L:69",
      "L:7",
      "L:70",
      "L:71",
      "L:72",
      "L:73",
      "L:74",
      "L:75",
      "L:76",
      "L:77",
      "L:78",
      "L:79",
      "L:8",
      "L:80",
      "L:81",
      "L:82",
      "L:83",
      "L:84",
      "L:85",
      "L:86",
      "L:87",
      "L:88",
      "L:89",
      "L:9",
      "L:90",
      "L:91",
      "L:92",
      "L:93",
      "L:94",
      "L:95",
      "L:96",
      "L:97",
      "L:98",
      "L:99"
    ],
    "H:18": [
      "H:1",
      "H:10",
      "H:100",
      "H:101",
      "H:102",
      "H:103",
      "H:104",
      "H:105",
      "H:106",
      "H:107",
      "H:108",
      "H:109",
      "H:11",
      "H:110",
      "H:111",
      "H:112",
      "H:113",
      "H:114",
      "H:115",
      "H:116",
      "H:117",
      "H:118",
      "H:119",
      "H:12",
      "H:120",
      "H:121",
      "H:122",
      "H:123",
      "H:124",
      "H:125",
      "H:126",
      "H:127",
      "H:128",
      "H:129",
      "H:13",
      "H:130",
      "H:131",
      "H:132",
      "H:133",
      "H:134",
      "H:135",
      "H:14",
      "H:142",
      "H:143",
      "H:144",
      "H:145",
      "H:146",
      "H:147",
      "H:148",
      "H:149",
      "H:15",
      "H:150",
      "H:151",
      "H:152",
      "H:153",
      "H:154",
      "H:155",
      "H:156",
      "H:157",
      "H:158",
      "H:159",
      "H:16",
      "H:160",
      "H:161",
      "H:162",
      "H:163",
      "H:164",
      "H:165",
      "H:166",
      "H:167",
      "H:168",
      "H:169",
      "H:17",
      "H:170",
      "H:171",
      "H:172",
      "H:173",
      "H:174",
      "H:175",
      "H:176",
      "H:177",
      "H:178",
      "H:179",
      "H:180",
      "H:181",
      "H:182",
      "H:183",
      "H:184",
      "H:185",
      "H:186",
      "H:187",
      "H:188",
      "H:189",
      "H:19",
      "H:190",
      "H:191",
      "H:192",
      "H:193",
      "H:194",
      "H:195",
      "H:196",
      "H:197",
      "H:198",
      "H:199",
      "H:2",
      "H:20",
      "H:200",
      "H:201",
      "H:202",
      "H:203",
      "H:204",
      "H:205",
      "H:206",
      "H:207",
      "H:208",
      "H:209",
      "H:21",
      "H:210",
      "H:211",
      "H:212",
      "H:213",
      "H:214",
      "H:215",
      "H:216",
      "H:217",
      "H:218",
      "H:219",
      "H:22",
      "H:220",
      "H:221",
      "H:222",
      "H:223",
      "H:23",
      "H:24",
      "H:25",
      "H:26",
      "H:27",
      "H:28",
      "H:29",
      "H:3",
      "H:30",
      "H:31",
      "H:32",
      "H:33",
      "H:34",
      "H:35",
      "H:36",
      "H:37",
      "H:38",
      "H:39",
      "H:4",
      "H:40",
      "H:41",
      "H:42",
      "H:43",
      "H:44",
      "H:45",
      "H:46",
      "H:47",
      "H:48",
      "H:49",
      "H:5",
      "H:50",
      "H:51",
      "H:52",
      "H:53",
      "H:54",
      "H:55",
      "H:56",
      "H:57",
      "H:58",
      "H:59",
      "H:6",
      "H:60",
      "H:61",
      "H:62",
      "H:63",
      "H:64",
      "H:65",
      "H:66",
      "H:67",
      "H:68",
      "H:69",
      "H:7",
      "H:70",
      "H:71",
      "H:72",
      "H:73",
      "H:74",
      "H:75",
      "H:76",
      "H:77",
      "H:78",
      "H:79",
      "H:8",
      "H:80",
      "H:81",
      "H:82",
      "H:83",
      "H:84",
      "H:85",
      "H:86",
      "H:87",
      "H:88",
      "H:89",
      "H:9",
      "H:90",
      "H:91",
      "H:92",
      "H:93",
      "H:94",
      "H:95",
      "H:96",
      "H:97",
      "H:98",
      "H:99",
      "L:1",
      "L:10",
      "L:100",
      "L:101",
      "L:102",
      "L:103",
      "L:104",
      "L:105",
      "L:106",
      "L:107",
      "L:108",
      "L:109",
      "L:11",
      "L:110",
      "L:111",
      "L:112",
      "L:113",
      "L:114",
      "L:115",
      "L:116",
      "L:117",
      "L:118",
      "L:119",
      "L:12",
      "L:120",
      "L:121",
      "L:122",
      "L:123",
      "L:124",
      "L:125",
      "L:126",
      "L:127",
      "L:128",
      "L:129",
      "L:13",
      "L:130",
      "L:131",
      "L:132",
      "L:133",
      "L:134",
      "L:135",
      "L:136",
      "L:137",
      "L:138",
      "L:139",
      "L:14",
      "L:140",
      "L:141",
      "L:142",
      "L:143",
      "L:144",
      "L:145",
      "L:146",
      "L:147",
      "L:148",
      "L:149",
      "L:15",
      "L:150",
      "L:151",
      "L:152",
      "L:153",
      "L:154",
      "L:155",
      "L:156",
      "L:157",
      "L:158",
      "L:159",
      "L:16",
      "L:160",
      "L:161",
      "L:162",
      "L:163",
      "L:164",
      "L:165",
      "L:166",
      "L:167",
      "L:168",
      "L:169",
      "L:17",
      "L:170",
      "L:171",
      "L:172",
      "L:173",
      "L:174",
      "L:175",
      "L:176",
      "L:177",
      "L:178",
      "L:179",
      "L:18",
      "L:180",
      "L:181",
      "L:182",
      "L:183",
      "L:184",
      "L:185",
      "L:186",
      "L:187",
      "L:188",
      "L:189",
      "L:19",
      "L:190",
      "L:191",
      "L:192",
      "L:193",
      "L:194",
      "L:195",
      "L:196",
      "L:197",
      "L:198",
      "L:199",
      "L:2",
      "L:20",
      "L:200",
      "L:201",
      "L:202",
      "L:203",
      "L:204",
      "L:205",
      "L:206",
      "L:207",
      "L:208",
      "L:209",
      "L:21",
      "L:210",
      "L:211",
      "L:212",
      "L:213",
      "L:214",
      "L:215",
      "L:216",
      "L:217",
      "L:218",
      "L:219",
      "L:22",
      "L:23",
      "L:24",
      "L:25",
      "L:26",
      "L:27",
      "L:28",
      "L:29",
      "L:3",
      "L:30",
      "L:31",
      "L:32",
      "L:33",
      "L:34",
      "L:35",
      "L:36",
      "L:37",
      "L:38",
      "L:39",
      "L:4",
      "L:40",
      "L:41",
      "L:42",
      "L:43",
      "L:44",
      "L:45",
      "L:46",
      "L:47",
      "L:48",
      "L:49",
      "L:5",
      "L:50",
      "L:51",
      "L:52",
      "L:53",
      "L:54",
      "L:55",
      "L:56",
      "L:57",
      "L:58",
      "L:59",
      "L:6",
      "L:60",
      "L:61",
      "L:62",
      "L:63",
      "L:64",
      "L:65",
      "L:66",
      "L:67",
      "L:68",
      "L:69",
      "L:7",
      "L:70",
      "L:71",
      "L:72",
      "L:73",
      "L:74",
      "L:75",
      "L:76",
      "L:77",
      "L:78",
      "L:79",
      "L:8",
      "L:80",
      "L:81",
      "L:82",
      "L:83",
      "L:84",
      "L:85",
      "L:86",
      "L:87",
      "L:88",
      "L:89",
      "L:9",
      "L:90",
      "L:91",
      "L:92",
      "L:93",
      "L:94",
      "L:95",
      "L:96",
      "L:97",
      "L:98",
      "L:99"
    ],
    "H:19": [
      "H:1",
      "H:10",
      "H:100",
      "H:101",
      "H:102",
      "H:103",
      "H:104",
      "H:105",
      "H:106",
      "H:107",
      "H:108",
      "H:109",
      "H:11",
      "H:110",
      "H:111",
      "H:112",
      "H:113",
      "H:114",
      "H:115",
      "H:116",
      "H:117",
      "H:118",
      "H:119",
      "H:12",
      "H:120",
      "H:121",
      "H:122",
      "H:123",
      "H:124",
      "H:125",
      "H:126",
      "H:127",
      "H:128",
      "H:129",
      "H:13",
      "H:130",
      "H:131",
      "H:132",
      "H:133",
      "H:134",
      "H:135",
      "H:14",
      "H:142",
      "H:143",
      "H:144",
      "H:145",
      "H:146",
      "H:147",
      "H:148",
      "H:149",
      "H:15",
      "H:150",
      "H:151",
      "H:152",
      "H:153",
      "H:154",
      "H:155",
      "H:156",
      "H:157",
      "H:158",
      "H:159",
      "H:16",
      "H:160",
      "H:161",
      "H:162",
      "H:163",
      "H:164",
      "H:165",
      "H:166",
      "H:167",
      "H:168",
      "H:169",
      "H:17",
      "H:170",
      "H:171",
      "H:172",
      "H:173",
      "H:174",
      "H:175",
      "H:176",
      "H:177",
      "H:178",
      "H:179",
      "H:18",
      "H:180",
      "H:181",
      "H:182",
      "H:183",
      "H:184",
      "H:185",
      "H:186",
      "H:187",
      "H:188",
      "H:189",
      "H:190",
      "H:191",
      "H:192",
      "H:193",
      "H:194",
      "H:195",
      "H:196",
      "H:197",
      "H:198",
      "H:199",
      "H:2",
      "H:20",
      "H:200",
      "H:201",
      "H:202",
      "H:203",
      "H:204",
      "H:205",
      "H:206",
      "H:207",
      "H:208",
      "H:209",
      "H:21",
      "H:210",
      "H:211",
      "H:212",
      "H:213",
      "H:214",
      "H:215",
      "H:216",
      "H:217",
      "H:218",
      "H:219",
      "H:22",
      "H:220",
      "H:221",
      "H:222",
      "H:223",
      "H:23",
      "H:24",
      "H:25",
      "H:26",
      "H:27",
      "H:28",
      "H:29",
      "H:3",
      "H:30",
      "H:31",
      "H:32",
      "H:33",
      "H:34",
      "H:35",
      "H:36",
      "H:37",
      "H:38",
      "H:39",
      "H:4",
      "H:40",
      "H:41",
      "H:42",
      "H:43",
      "H:44",
      "H:45",
      "H:46",
      "H:47",
      "H:48",
      "H:49",
      "H:5",
      "H:50",
      "H:51",
      "H:52",
      "H:53",
      "H:54",
      "H:55",
      "H:56",
      "H:57",
      "H:58",
      "H:59",
      "H:6",
      "H:60",
      "H:61",
      "H:62",
      "H:63",
      "H:64",
      "H:65",
      "H:66",
      "H:67",
      "H:68",
      "H:69",
      "H:7",
      "H:70",
      "H:71",
      "H:72",
      "H:73",
      "H:74",
      "H:75",
      "H:76",
      "H:77",
      "H:78",
      "H:79",
      "H:8",
      "H:80",
      "H:81",
      "H:82",
      "H:83",
      "H:84",
      "H:85",
      "H:86",
      "H:87",
      "H:88",
      "H:89",
      "H:9",
      "H:90",
      "H:91",
      "H:92",
      "H:93",
      "H:94",
      "H:95",
      "H:96",
      "H:97",
      "H:98",
      "H:99",
      "L:1",
      "L:10",
      "L:100",
      "L:101",
      "L:102",
      "L:103",
      "L:104",
      "L:105",
      "L:106",
      "L:107",
      "L:108",
      "L:109",
      "L:11",
      "L:110",
      "L:111",
      "L:112",
      "L:113",
      "L:114",
      "L:115",
      "L:116",
      "L:117",
      "L:118",
      "L:119",
      "L:12",
      "L:120",
      "L:121",
      "L:122",
      "L:123",
      "L:124",
      "L:125",
      "L:126",
      "L:127",
      "L:128",
      "L:129",
      "L:13",
      "L:130",
      "L:131",
      "L:132",
      "L:133",
      "L:134",
      "L:135",
      "L:136",
      "L:137",
      "L:138",
      "L:139",
      "L:14",
      "L:140",
      "L:141",
      "L:142",
      "L:143",
      "L:144",
      "L:145",
      "L:146",
      "L:147",
      "L:148",
      "L:149",
      "L:15",
      "L:150",
      "L:151",
      "L:152",
      "L:153",
      "L:154",
      "L:155",
      "L:156",
      "L:157",
      "L:158",
      "L:159",
      "L:16",
      "L:160",
      "L:161",
      "L:162",
      "L:163",
      "L:164",
      "L:165",
      "L:166",
      "L:167",
      "L:168",
      "L:169",
      "L:17",
      "L:170",
      "L:171",
      "L:172",
      "L:173",
      "L:174",
      "L:175",
      "L:176",
      "L:177",
      "L:178",
      "L:179",
      "L:18",
      "L:180",
      "L:181",
      "L:182",
      "L:183",
      "L:184",
      "L:185",
      "L:186",
      "L:187",
      "L:188",
      "L:189",
      "L:19",
      "L:190",
      "L:191",
      "L:192",
      "L:193",
      "L:194",
      "L:195",
      "L:196",
      "L:197",
      "L:198",
      "L:199",
      "L:2",
      "L:20",
      "L:200",
      "L:201",
      "L:202",
      "L:203",
      "L:204",
      "L:205",
      "L:206",
      "L:207",
      "L:208",
      "L:209",
      "L:21",
      "L:210",
      "L:211",
      "L:212",
      "L:213",
      "L:214",
      "L:215",
      "L:216",
      "L:217",
      "L:218",
      "L:219",
      "L:22",
      "L:23",
      "L:24",
      "L:25",
      "L:26",
      "L:27",
      "L:28",
      "L:29",
      "L:3",
      "L:30",
      "L:31",
      "L:32",
      "L:33",
      "L:34",
      "L:35",
      "L:36",
      "L:37",
      "L:38",
      "L:39",
      "L:4",
      "L:40",
      "L:41",
      "L:42",
      "L:43",
      "L:44",
      "L:45",
      "L:46",
      "L:47",
      "L:48",
      "L:49",
      "L:5",
      "L:50",
      "L:51",
      "L:52",
      "L:53",
      "L:54",
      "L:55",
      "L:56",
      "L:57",
      "L:58",
      "L:59",
      "L:6",
      "L:60",
      "L:61",
      "L:62",
      "L:63",
      "L:64",
      "L:65",
      "L:66",
      "L:67",
      "L:68",
      "L:69",
      "L:7",
      "L:70",
      "L:71",
      "L:72",
      "L:73",
      "L:74",
      "L:75",
      "L:76",
      "L:77",
      "L:78",
      "L:79",
      "L:8",
      "L:80",
      "L:81",
      "L:82",
      "L:83",
      "L:84",
      "L:85",
      "L:86",
      "L:87",
      "L:88",
      "L:89",
      "L:9",
      "L:90",
      "L:91",
      "L:92",
      "L:93",
      "L:94",
      "L:95",
      "L:96",
      "L:97",
      "L:98",
      "L:99"
    ],
    "H:20": [
      "H:1",
      "H:10",
      "H:100",
      "H:101",
      "H:102",
      "H:103",
      "H:104",
      "H:105",
      "H:106",
      "H:107",
      "H:108",
      "H:109",
      "H:11",
      "H:110",
      "H:111",
      "H:112",
      "H:113",
      "H:114",
      "H:115",
      "H:116",
      "H:117",
      "H:118",
      "H:119",
      "H:12",
      "H:120",
      "H:121",
      "H:122",
      "H:123",
      "H:124",
      "H:125",
      "H:126",
      "H:127",
      "H:128",
      "H:129",
      "H:13",
      "H:130",
      "H:131",
      "H:132",
      "H:133",
      "H:134",
      "H:135",
      "H:14",
      "H:142",
      "H:143",
      "H:144",
      "H:145",
      "H:146",
      "H:147",
      "H:148",
      "H:149",
      "H:15",
      "H:150",
      "H:151",
      "H:152",
      "H:153",
      "H:154",
      "H:155",
      "H:156",
      "H:157",
      "H:158",
      "H:159",
      "H:16",
      "H:160",
      "H:161",
      "H:162",
      "H:163",
      "H:164",
      "H:165",
      "H:166",
      "H:167",
      "H:168",
      "H:169",
      "H:17",
      "H:170",
      "H:171",
      "H:172",
      "H:173",
      "H:174",
      "H:175",
      "H:176",
      "H:177",
      "H:178",
      "H:179",
      "H:18",
      "H:180",
      "H:181",
      "H:182",
      "H:183",
      "H:184",
      "H:185",
      "H:186",
      "H:187",
      "H:188",
      "H:189",
      "H:19",
      "H:190",
      "H:191",
      "H:192",
      "H:193",
      "H:194",
      "H:195",
      "H:196",
      "H:197",
      "H:198",
      "H:199",
      "H:2",
      "H:200",
      "H:201",
      "H:202",
      "H:203",
      "H:204",
      "H:205",
      "H:206",
      "H:207",
      "H:208",
      "H:209",
      "H:21",
      "H:210",
      "H:211",
      "H:212",
      "H:213",
      "H:214",
      "H:215",
      "H:216",
      "H:217",
      "H:218",
      "H:219",
      "H:22",
      "H:220",
      "H:221",
      "H:222",
      "H:223",
      "H:23",
      "H:24",
      "H:25",
      "H:26",
      "H:27",
      "H:28",
      "H:29",
      "H:3",
      "H:30",
      "H:31",
      "H:32",
      "H:33",
      "H:34",
      "H:35",
      "H:36",
      "H:37",
      "H:38",
      "H:39",
      "H:4",
      "H:40",
      "H:41",
      "H:42",
      "H:43",
      "H:44",
      "H:45",
      "H:46",
      "H:47",
      "H:48",
      "H:49",
      "H:5",
      "H:50",
      "H:51",
      "H:52",
      "H:53",
      "H:54",
      "H:55",
      "H:56",
      "H:57",
      "H:58",
      "H:59",
      "H:6",
      "H:60",
      "H:61",
      "H:62",
      "H:63",
      "H:64",
      "H:65",
      "H:66",
      "H:67",
      "H:68",
      "H:69",
      "H:7",
      "H:70",
      "H:71",
      "H:72",
      "H:73",
      "H:74",
      "H:75",
      "H:76",
      "H:77",
      "H:78",
      "H:79",
      "H:8",
      "H:80",
      "H:81",
      "H:82",
      "H:83",
      "H:84",
      "H:85",
      "H:86",
      "H:87",
      "H:88",
      "H:89",
      "H:9",
      "H:90",
      "H:91",
      "H:92",
      "H:93",
      "H:94",
      "H:95",
      "H:96",
      "H:97",
      "H:98",
      "H:99",
      "L:1",
      "L:10",
      "L:100",
      "L:101",
      "L:102",
      "L:103",
      "L:104",
      "L:105",
      "L:106",
      "L:107",
      "L:108",
      "L:109",
      "L:11",
      "L:110",
      "L:111",
      "L:112",
      "L:113",
      "L:114",
      "L:115",
      "L:116",
      "L:117",
      "L:118",
      "L:119",
      "L:12",
      "L:120",
      "L:121",
      "L:122",
      "L:123",
      "L:124",
      "L:125",
      "L:126",
      "L:127",
      "L:128",
      "L:129",
      "L:13",
      "L:130",
      "L:131",
      "L:132",
      "L:133",
      "L:134",
      "L:135",
      "L:136",
      "L:137",
      "L:138",
      "L:139",
      "L:14",
      "L:140",
      "L:141",
      "L:142",
      "L:143",
      "L:144",
      "L:145",
      "L:146",
      "L:147",
      "L:148",
      "L:149",
      "L:15",
      "L:150",
      "L:151",
      "L:152",
      "L:153",
      "L:154",
      "L:155",
      "L:156",
      "L:157",
      "L:158",
      "L:159",
      "L:16",
      "L:160",
      "L:161",
      "L:162",
      "L:163",
      "L:164",
      "L:165",
      "L:166",
      "L:167",
      "L:168",
      "L:169",
      "L:17",
      "L:170",
      "L:171",
      "L:172",
      "L:173",
      "L:174",
      "L:175",
      "L:176",
      "L:177",
      "L:178",
      "L:179",
      "L:18",
      "L:180",
      "L:181",
      "L:182",
      "L:183",
      "L:184",
      "L:185",
      "L:186",
      "L:187",
      "L:188",
      "L:189",
      "L:19",
      "L:190",
      "L:191",
      "L:192",
      "L:193",
      "L:194",
      "L:195",
      "L:196",
      "L:197",
      "L:198",
      "L:199",
      "L:2",
      "L:20",
      "L:200",
      "L:201",
      "L:202",
      "L:203",
      "L:204",
      "L:205",
      "L:206",
      "L:207",
      "L:208",
      "L:209",
      "L:21",
      "L:210",
      "L:211",
      "L:212",
      "L:213",
      "L:214",
      "L:215",
      "L:216",
      "L:217",
      "L:218",
      "L:219",
      "L:22",
      "L:23",
      "L:24",
      "L:25",
      "L:26",
      "L:27",
      "L:28",
      "L:29",
      "L:3",
      "L:30",
      "L:31",
      "L:32",
      "L:33",
      "L:34",
      "L:35",
      "L:36",
      "L:37",
      "L:38",
      "L:39",
      "L:4",
      "L:40",
      "L:41",
      "L:42",
      "L:43",
      "L:44",
      "L:45",
      "L:46",
      "L:47",
      "L:48",
      "L:49",
      "L:5",
      "L:50",
      "L:51",
      "L:52",
      "L:53",
      "L:54",
      "L:55",
      "L:56",
      "L:57",
      "L:58",
      "L:59",
      "L:6",
      "L:60",
      "L:61",
      "L:62",
      "L:63",
      "L:64",
      "L:65",
      "L:66",
      "L:67",
      "L:68",
      "L:69",
      "L:7",
      "L:70",
      "L:71",
      "L:72",
      "L:73",
      "L:74",
      "L:75",
      "L:76",
      "L:77",
      "L:78",
      "L:79",
      "L:8",
      "L:80",
      "L:81",
      "L:82",
      "L:83",
      "L:84",
      "L:85",
      "L:86",
      "L:87",
      "L:88",
      "L:89",
      "L:9",
      "L:90",
      "L:91",
      "L:92",
      "L:93",
      "L:94",
      "L:95",
      "L:96",
      "L:97",
      "L:98",
      "L:99"
    ],
    "H:21": [
      "H:1",
      "H:10",
      "H:100",
      "H:101",
      "H:102",
      "H:103",
      "H:104",
      "H:105",
      "H:106",
      "H:107",
      "H:108",
      "H:109",
      "H:11",
      "H:110",
      "H:111",
      "H:112",
      "H:113",
      "H:114",
      "H:115",
      "H:116",
      "H:117",
      "H:118",
      "H:119",
      "H:12",
      "H:120",
      "H:121",
      "H:122",
      "H:123",
      "H:124",
      "H:125",
      "H:126",
      "H:127",
      "H:128",
      "H:129",
      "H:13",
      "H:130",
      "H:131",
      "H:132",
      "H:133",
      "H:134",
      "H:135",
      "H:14",
      "H:142",
      "H:143",
      "H:144",
      "H:145",
      "H:146",
      "H:147",
      "H:148",
      "H:149",
      "H:15",
      "H:150",
      "H:151",
      "H:152",
      "H:153",
      "H:154",
      "H:155",
      "H:156",
      "H:157",
      "H:158",
      "H:159",
      "H:16",
      "H:160",
      "H:161",
      "H:162",
      "H:163",
      "H:164",
      "H:165",
      "H:166",
      "H:167",
      "H:168",
      "H:169",
      "H:17",
      "H:170",
      "H:171",
      "H:172",
      "H:173",
      "H:174",
      "H:175",
      "H:176",
      "H:177",
      "H:178",
      "H:179",
      "H:18",
      "H:180",
      "H:181",
      "H:182",
      "H:183",
      "H:184",
      "H:185",
      "H:186",
      "H:187",
      "H:188",
      "H:189",
      "H:19",
      "H:190",
      "H:191",
      "H:192",
      "H:193",
      "H:194",
      "H:195",
      "H:196",
      "H:197",
      "H:198",
      "H:199",
      "H:2",
      "H:20",
      "H:200",
      "H:201",
      "H:202",
      "H:203",
      "H:204",
      "H:205",
      "H:206",
      "H:207",
      "H:208",
      "H:209",
      "H:210",
      "H:211",
      "H:212",
      "H:213",
      "H:214",
      "H:215",
      "H:216",
      "H:217",
      "H:218",
      "H:219",
      "H:22",
      "H:220",
      "H:221",
      "H:222",
      "H:223",
      "H:23",
      "H:24",
      "H:25",
      "H:26",
      "H:27",
      "H:28",
      "H:29",
      "H:3",
      "H:30",
      "H:31",
      "H:32",
      "H:33",
      "H:34",
      "H:35",
      "H:36",
      "H:37",
      "H:38",
      "H:39",
      "H:4",
      "H:40",
      "H:41",
      "H:42",
      "H:43",
      "H:44",
      "H:45",
      "H:46",
      "H:47",
      "H:48",
      "H:49",
      "H:5",
      "H:50",
      "H:51",
      "H:52",
      "H:53",
      "H:54",
      "H:55",
      "H:56",
      "H:57",
      "H:58",
      "H:59",
      "H:6",
      "H:60",
      "H:61",
      "H:62",
      "H:63",
      "H:64",
      "H:65",
      "H:66",
      "H:67",
      "H:68",
      "H:69",
      "H:7",
      "H:70",
      "H:71",
      "H:72",
      "H:73",
      "H:74",
      "H:75",
      "H:76",
      "H:77",
      "H:78",
      "H:79",
      "H:8",
      "H:80",
      "H:81",
      "H:82",
      "H:83",
      "H:84",
      "H:85",
      "H:86",
      "H:87",
      "H:88",
      "H:89",
      "H:9",
      "H:90",
      "H:91",
      "H:92",
      "H:93",
      "H:94",
      "H:95",
      "H:96",
      "H:97",
      "H:98",
      "H:99",
      "L:1",
      "L:10",
      "L:100",
      "L:101",
      "L:102",
      "L:103",
      "L:104",
      "L:105",
      "L:106",
      "L:107",
      "L:108",
      "L:109",
      "L:11",
      "L:110",
      "L:111",
      "L:112",
      "L:113",
      "L:114",
      "L:115",
      "L:116",
      "L:117",
      "L:118",
      "L:119",
      "L:12",
      "L:120",
      "L:121",
      "L:122",
      "L:123",
      "L:124",
      "L:125",
      "L:126",
      "L:127",
      "L:128",
      "L:129",
      "L:13",
      "L:130",
      "L:131",
      "L:132",
      "L:133",
      "L:134",
      "L:135",
      "L:136",
      "L:137",
      "L:138",
      "L:139",
      "L:14",
      "L:140",
      "L:141",
      "L:142",
      "L:143",
      "L:144",
      "L:145",
      "L:146",
      "L:147",
      "L:148",
      "L:149",
      "L:15",
      "L:150",
      "L:151",
      "L:152",
      "L:153",
      "L:154",
      "L:155",
      "L:156",
      "L:157",
      "L:158",
      "L:159",
      "L:16",
      "L:160",
      "L:161",
      "L:162",
      "L:163",
      "L:164",
      "L:165",
      "L:166",
      "L:167",
      "L:168",
      "L:169",
      "L:17",
      "L:170",
      "L:171",
      "L:172",
      "L:173",
      "L:174",
      "L:175",
      "L:176",
      "L:177",
      "L:178",
      "L:179",
      "L:18",
      "L:180",
      "L:181",
      "L:182",
      "L:183",
      "L:184",
      "L:185",
      "L:186",
      "L:187",
      "L:188",
      "L:189",
      "L:19",
      "L:190",
      "L:191",
      "L:192",
      "L:193",
      "L:194",
      "L:195",
      "L:196",
      "L:197",
      "L:198",
      "L:199",
      "L:2",
      "L:20",
      "L:200",
      "L:201",
      "L:202",
      "L:203",
      "L:204",
      "L:205",
      "L:206",
      "L:207",
      "L:208",
      "L:209",
      "L:21",
      "L:210",
      "L:211",
      "L:212",
      "L:213",
      "L:214",
      "L:215",
      "L:216",
      "L:217",
      "L:218",
      "L:219",
      "L:22",
      "L:23",
      "L:24",
      "L:25",
      "L:26",
      "L:27",
      "L:28",
      "L:29",
      "L:3",
      "L:30",
      "L:31",
      "L:32",
      "L:33",
      "L:34",
      "L:35",
      "L:36",
      "L:37",
      "L:38",
      "L:39",
      "L:4",
      "L:40",
      "L:41",
      "L:42",
      "L:43",
      "L:44",
      "L:45",
      "L:46",
      "L:47",
      "L:48",
      "L:49",
      "L:5",
      "L:50",
      "L:51",
      "L:52",
      "L:53",
      "L:54",
      "L:55",
      "L:56",
      "L:57",
      "L:58",
      "L:59",
      "L:6",
      "L:60",
      "L:61",
      "L:62",
      "L:63",
      "L:64",
      "L:65",
      "L:66",
      "L:67",
      "L:68",
      "L:69",
      "L:7",
      "L:70",
      "L:71",
      "L:72",
      "L:73",
      "L:74",
      "L:75",
      "L:76",
      "L:77",
      "L:78",
      "L:79",
      "L:8",
      "L:80",
      "L:81",
      "L:82",
      "L:83",
      "L:84",
      "L:85",
      "L:86",
      "L:87",
      "L:88",
      "L:89",
      "L:9",
      "L:90",
      "L:91",
      "L:92",
      "L:93",
      "L:94",
      "L:95",
      "L:96",
      "L:97",
      "L:98",
      "L:99"
    ],
    "H:22": [
      "H:1",
      "H:10",
      "H:100",
      "H:101",
      "H:102",
      "H:103",
      "H:104",
      "H:105",
      "H:106",
      "H:107",
      "H:108",
      "H:109",
      "H:11",
      "H:110",
      "H:111",
      "H:112",
      "H:113",
      "H:114",
      "H:115",
      "H:116",
      "H:117",
      "H:118",
      "H:119",
      "H:12",
      "H:120",
      "H:121",
      "H:122",
      "H:123",
      "H:124",
      "H:125",
      "H:126",
      "H:127",
      "H:128",
      "H:129",
      "H:13",
      "H:130",
      "H:131",
      "H:132",
      "H:133",
      "H:134",
      "H:135",
      "H:14",
      "H:142",
      "H:143",
      "H:144",
      "H:145",
      "H:146",
      "H:147",
      "H:148",
      "H:149",
      "H:15",
      "H:150",
      "H:151",
      "H:152",
      "H:153",
      "H:154",
      "H:155",
      "H:156",
      "H:157",
      "H:158",
      "H:159",
      "H:16",
      "H:160",
      "H:161",
      "H:162",
      "H:163",
      "H:164",
      "H:165",
      "H:166",
      "H:167",
      "H:168",
      "H:169",
      "H:17",
      "H:170",
      "H:171",
      "H:172",
      "H:173",
      "H:174",
      "H:175",
      "H:176",
      "H:177",
      "H:178",
      "H:179",
      "H:18",
      "H:180",
      "H:181",
      "H:182",
      "H:183",
      "H:184",
      "H:185",
      "H:186",
      "H:187",
      "H:188",
      "H:189",
      "H:19",
      "H:190",
      "H:191",
      "H:192",
      "H:193",
      "H:194",
      "H:195",
      "H:196",
      "H:197",
      "H:198",
      "H:199",
      "H:2",
      "H:20",
      "H:200",
      "H:201",
      "H:202",
      "H:203",
      "H:204",
      "H:205",
      "H:206",
      "H:207",
      "H:208",
      "H:209",
      "H:21",
      "H:210",
      "H:211",
      "H:212",
      "H:213",
      "H:214",
      "H:215",
      "H:216",
      "H:217",
      "H:218",
      "H:219",
      "H:220",
      "H:221",
      "H:222",
      "H:223",
      "H:23",
      "H:24",
      "H:25",
      "H:26",
      "H:27",
      "H:28",
      "H:29",
      "H:3",
      "H:30",
      "H:31",
      "H:32",
      "H:33",
      "H:34",
      "H:35",
      "H:36",
      "H:37",
      "H:38",
      "H:39",
      "H:4",
      "H:40",
      "H:41",
      "H:42",
      "H:43",
      "H:44",
      "H:45",
      "H:46",
      "H:47",
      "H:48",
      "H:49",
      "H:5",
      "H:50",
      "H:51",
      "H:52",
      "H:53",
      "H:54",
      "H:55",
      "H:56",
      "H:57",
      "H:58",
      "H:59",
      "H:6",
      "H:60",
      "H:61",
      "H:62",
      "H:63",
      "H:64",
      "H:65",
      "H:66",
      "H:67",
      "H:68",
      "H:69",
      "H:7",
      "H:70",
      "H:71",
      "H:72",
      "H:73",
      "H:74",
      "H:75",
      "H:76",
      "H:77",
      "H:78",
      "H:79",
      "H:8",
      "H:80",
      "H:81",
      "H:82",
      "H:83",
      "H:84",
      "H:85",
      "H:86",
      "H:87",
      "H:88",
      "H:89",
      "H:9",
      "H:90",
      "H:91",
      "H:92",
      "H:93",
      "H:94",
      "H:95",
      "H:96",
      "H:97",
      "H:98",
      "H:99",
      "L:1",
      "L:10",
      "L:100",
      "L:101",
      "L:102",
      "L:103",
      "L:104",
      "L:105",
      "L:106",
      "L:107",
      "L:108",
      "L:109",
      "L:11",
      "L:110",
      "L:111",
      "L:112",
      "L:113",
      "L:114",
      "L:115",
      "L:116",
      "L:117",
      "L:118",
      "L:119",
      "L:12",
      "L:120",
      "L:121",
      "L:122",
      "L:123",
      "L:124",
      "L:125",
      "L:126",
      "L:127",
      "L:128",
      "L:129",
      "L:13",
      "L:130",
      "L:131",
      "L:132",
      "L:133",
      "L:134",
      "L:135",
      "L:136",
      "L:137",
      "L:138",
      "L:139",
      "L:14",
      "L:140",
      "L:141",
      "L:142",
      "L:143",
      "L:144",
      "L:145",
      "L:146",
      "L:147",
      "L:148",
      "L:149",
      "L:15",
      "L:150",
      "L:151",
      "L:152",
      "L:153",
      "L:154",
      "L:155",
      "L:156",
      "L:157",
      "L:158",
      "L:159",
      "L:16",
      "L:160",
      "L:161",
      "L:162",
      "L:163",
      "L:164",
      "L:165",
      "L:166",
      "L:167",
      "L:168",
      "L:169",
      "L:17",
      "L:170",
      "L:171",
      "L:172",
      "L:173",
      "L:174",
      "L:175",
      "L:176",
      "L:177",
      "L:178",
      "L:179",
      "L:18",
      "L:180",
      "L:181",
      "L:182",
      "L:183",
      "L:184",
      "L:185",
      "L:186",
      "L:187",
      "L:188",
      "L:189",
      "L:19",
      "L:190",
      "L:191",
      "L:192",
      "L:193",
      "L:194",
      "L:195",
      "L:196",
      "L:197",
      "L:198",
      "L:199",
      "L:2",
      "L:20",
      "L:200",
      "L:201",
      "L:202",
      "L:203",
      "L:204",
      "L:205",
      "L:206",
      "L:207",
      "L:208",
      "L:209",
      "L:21",
      "L:210",
      "L:211",
      "L:212",
      "L:213",
      "L:214",
      "L:215",
      "L:216",
      "L:217",
      "L:218",
      "L:219",
      "L:22",
      "L:23",
      "L:24",
      "L:25",
      "L:26",
      "L:27",
      "L:28",
      "L:29",
      "L:3",
      "L:30",
      "L:31",
      "L:32",
      "L:33",
      "L:34",
      "L:35",
      "L:36",
      "L:37",
      "L:38",
      "L:39",
      "L:4",
      "L:40",
      "L:41",
      "L:42",
      "L:43",
      "L:44",
      "L:45",
      "L:46",
      "L:47",
      "L:48",
      "L:49",
      "L:5",
      "L:50",
      "L:51",
      "L:52",
      "L:53",
      "L:54",
      "L:55",
      "L:56",
      "L:57",
      "L:58",
      "L:59",
      "L:6",
      "L:60",
      "L:61",
      "L:62",
      "L:63",
      "L:64",
      "L:65",
      "L:66",
      "L:67",
      "L:68",
      "L:69",
      "L:7",
      "L:70",
      "L:71",
      "L:72",
      "L:73",
      "L:74",
      "L:75",
      "L:76",
      "L:77",
      "L:78",
      "L:79",
      "L:8",
      "L:80",
      "L:81",
      "L:82",
      "L:83",
      "L:84",
      "L:85",
      "L:86",
      "L:87",
      "L:88",
      "L:89",
      "L:9",
      "L:90",
      "L:91",
      "L:92",
      "L:93",
      "L:94",
      "L:95",
      "L:96",
      "L:97",
      "L:98",
      "L:99"
    ],
    "H:23": [
      "H:1",
      "H:10",
      "H:100",
      "H:101",
      "H:102",
      "H:103",
      "H:104",
      "H:105",
      "H:106",
      "H:107",
      "H:108",
      "H:109",
      "H:11",
      "H:110",
      "H:111",
      "H:112",
      "H:113",
      "H:114",
      "H:115",
      "H:116",
      "H:117",
      "H:118",
      "H:119",
      "H:12",
      "H:120",
      "H:121",
      "H:122",
      "H:123",
      "H:124",
      "H:125",
      "H:126",
      "H:127",
      "H:128",
      "H:129",
      "H:13",
      "H:130",
      "H:131",
      "H:132",
      "H:133",
      "H:134",
      "H:135",
      "H:14",
      "H:142",
      "H:143",
      "H:144",
      "H:145",
      "H:146",
      "H:147",
      "H:148",
      "H:149",
      "H:15",
      "H:150",
      "H:151",
      "H:152",
      "H:153",
      "H:154",
      "H:155",
      "H:156",
      "H:157",
      "H:158",
      "H:159",
      "H:16",
      "H:160",
      "H:161",
      "H:162",
      "H:163",
      "H:164",
      "H:165",
      "H:166",
      "H:167",
      "H:168",
      "H:169",
      "H:17",
      "H:170",
      "H:171",
      "H:172",
      "H:173",
      "H:174",
      "H:175",
      "H:176",
      "H:177",
      "H:178",
      "H:179",
      "H:18",
      "H:180",
      "H:181",
      "H:182",
      "H:183",
      "H:184",
      "H:185",
      "H:186",
      "H:187",
      "H:188",
      "H:189",
      "H:19",
      "H:190",
      "H:191",
      "H:192",
      "H:193",
      "H:194",
      "H:195",
      "H:196",
      "H:197",
      "H:198",
      "H:199",
      "H:2",
      "H:20",
      "H:200",
      "H:201",
      "H:202",
      "H:203",
      "H:204",
      "H:205",
      "H:206",
      "H:207",
      "H:208",
      "H:209",
      "H:21",
      "H:210",
      "H:211",
      "H:212",
      "H:213",
      "H:214",
      "H:215",
      "H:216",
      "H:217",
      "H:218",
      "H:219",
      "H:22",
      "H:220",
      "H:221",
      "H:222",
      "H:223",
      "H:24",
      "H:25",
      "H:26",
      "H:27",
      "H:28",
      "H:29",
      "H:3",
      "H:30",
      "H:31",
      "H:32",
      "H:33",
      "H:34",
      "H:35",
      "H:36",
      "H:37",
      "H:38",
      "H:39",
      "H:4",
      "H:40",
      "H:41",
      "H:42",
      "H:43",
      "H:44",
      "H:45",
      "H:46",
      "H:47",
      "H:48",
      "H:49",
      "H:5",
      "H:50",
      "H:51",
      "H:52",
      "H:53",
      "H:54",
      "H:55",
      "H:56",
      "H:57",
      "H:58",
      "H:59",
      "H:6",
      "H:60",
      "H:61",
      "H:62",
      "H:63",
      "H:64",
      "H:65",
      "H:66",
      "H:67",
      "H:68",
      "H:69",
      "H:7",
      "H:70",
      "H:71",
      "H:72",
      "H:73",
      "H:74",
      "H:75",
      "H:76",
      "H:77",
      "H:78",
      "H:79",
      "H:8",
      "H:80",
      "H:81",
      "H:82",
      "H:83",
      "H:84",
      "H:85",
      "H:86",
      "H:87",
      "H:88",
      "H:89",
      "H:9",
      "H:90",
      "H:91",
      "H:92",
      "H:93",
      "H:94",
      "H:95",
      "H:96",
      "H:97",
      "H:98",
      "H:99",
      "L:1",
      "L:10",
      "L:100",
      "L:101",
      "L:102",
      "L:103",
      "L:104",
      "L:105",
      "L:106",
      "L:107",
      "L:108",
      "L:109",
      "L:11",
      "L:110",
      "L:111",
      "L:112",
      "L:113",
      "L:114",
      "L:115",
      "L:116",
      "L:117",
      "L:118",
      "L:119",
      "L:12",
      "L:120",
      "L:121",
      "L:122",
      "L:123",
      "L:124",
      "L:125",
      "L:126",
      "L:127",
      "L:128",
      "L:129",
      "L:13",
      "L:130",
      "L:131",
      "L:132",
      "L:133",
      "L:134",
      "L:135",
      "L:136",
      "L:137",
      "L:138",
      "L:139",
      "L:14",
      "L:140",
      "L:141",
      "L:142",
      "L:143",
      "L:144",
      "L:145",
      "L:146",
      "L:147",
      "L:148",
      "L:149",
      "L:15",
      "L:150",
      "L:151",
      "L:152",
      "L:153",
      "L:154",
      "L:155",
      "L:156",
      "L:157",
      "L:158",
      "L:159",
      "L:16",
      "L:160",
      "L:161",
      "L:162",
      "L:163",
      "L:164",
      "L:165",
      "L:166",
      "L:167",
      "L:168",
      "L:169",
      "L:17",
      "L:170",
      "L:171",
      "L:172",
      "L:173",
      "L:174",
      "L:175",
      "L:176",
      "L:177",
      "L:178",
      "L:179",
      "L:18",
      "L:180",
      "L:181",
      "L:182",
      "L:183",
      "L:184",
      "L:185",
      "L:186",
      "L:187",
      "L:188",
      "L:189",
      "L:19",
      "L:190",
      "L:191",
      "L:192",
      "L:193",
      "L:194",
      "L:195",
      "L:196",
      "L:197",
      "L:198",
      "L:199",
      "L:2",
      "L:20",
      "L:200",
      "L:201",
      "L:202",
      "L:203",
      "L:204",
      "L:205",
      "L:206",
      "L:207",
      "L:208",
      "L:209",
      "L:21",
      "L:210",
      "L:211",
      "L:212",
      "L:213",
      "L:214",
      "L:215",
      "L:216",
      "L:217",
      "L:218",
      "L:219",
      "L:22",
      "L:23",
      "L:24",
      "L:25",
      "L:26",
      "L:27",
      "L:28",
      "L:29",
      "L:3",
      "L:30",
      "L:31",
      "L:32",
      "L:33",
      "L:34",
      "L:35",
      "L:36",
      "L:37",
      "L:38",
      "L:39",
      "L:4",
      "L:40",
      "L:41",
      "L:42",
      "L:43",
      "L:44",
      "L:45",
      "L:46",
      "L:47",
      "L:48",
      "L:49",
      "L:5",
      "L:50",
      "L:51",
      "L:52",
      "L:53",
      "L:54",
      "L:55",
      "L:56",
      "L:57",
      "L:58",
      "L:59",
      "L:6",
      "L:60",
      "L:61",
      "L:62",
      "L:63",
      "L:64",
      "L:65",
      "L:66",
      "L:67",
      "L:68",
      "L:69",
      "L:7",
      "L:70",
      "L:71",
      "L:72",
      "L:73",
      "L:74",
      "L:75",
      "L:76",
      "L:77",
      "L:78",
      "L:79",
      "L:8",
      "L:80",
      "L:81",
      "L:82",
      "L:83",
      "L:84",
      "L:85",
      "L:86",
      "L:87",
      "L:88",
      "L:89",
      "L:9",
      "L:90",
      "L:91",
      "L:92",
      "L:93",
      "L:94",
      "L:95",
      "L:96",
      "L:97",
      "L:98",
      "L:99"
    ],
    "H:24": [
      "H:1",
      "H:10",
      "H:100",
      "H:101",
      "H:102",
      "H:103",
      "H:104",
      "H:105",
      "H:106",
      "H:107",
      "H:108",
      "H:109",
      "H:11",
      "H:110",
      "H:111",
      "H:112",
      "H:113",
      "H:114",
      "H:115",
      "H:116",
      "H:117",
      "H:118",
      "H:119",
      "H:12",
      "H:120",
      "H:121",
      "H:122",
      "H:123",
      "H:124",
      "H:125",
      "H:126",
      "H:127",
      "H:128",
      "H:129",
      "H:13",
      "H:130",
      "H:131",
      "H:132",
      "H:133",
      "H:134",
      "H:135",
      "H:14",
      "H:142",
      "H:143",
      "H:144",
      "H:145",
      "H:146",
      "H:147",
      "H:148",
      "H:149",
      "H:15",
      "H:150",
      "H:151",
      "H:152",
      "H:153",
      "H:154",
      "H:155",
      "H:156",
      "H:157",
      "H:158",
      "H:159",
      "H:16",
      "H:160",
      "H:161",
      "H:162",
      "H:163",
      "H:164",
      "H:165",
      "H:166",
      "H:167",
      "H:168",
      "H:169",
      "H:17",
      "H:170",
      "H:171",
      "H:172",
      "H:173",
      "H:174",
      "H:175",
      "H:176",
      "H:177",
      "H:178",
      "H:179",
      "H:18",
      "H:180",
      "H:181",
      "H:182",
      "H:183",
      "H:184",
      "H:185",
      "H:186",
      "H:187",
      "H:188",
      "H:189",
      "H:19",
      "H:190",
      "H:191",
      "H:192",
      "H:193",
      "H:194",
      "H:195",
      "H:196",
      "H:197",
      "H:198",
      "H:199",
      "H:2",
      "H:20",
      "H:200",
      "H:201",
      "H:202",
      "H:203",
      "H:204",
      "H:205",
      "H:206",
      "H:207",
      "H:208",
      "H:209",
      "H:21",
      "H:210",
      "H:211",
      "H:212",
      "H:213",
      "H:214",
      "H:215",
      "H:216",
      "H:217",
      "H:218",
      "H:219",
      "H:22",
      "H:220",
      "H:221",
      "H:222",
      "H:223",
      "H:23",
      "H:25",
      "H:26",
      "H:27",
      "H:28",
      "H:29",
      "H:3",
      "H:30",
      "H:31",
      "H:32",
      "H:33",
      "H:34",
      "H:35",
      "H:36",
      "H:37",
      "H:38",
      "H:39",
      "H:4",
      "H:40",
      "H:41",
      "H:42",
      "H:43",
      "H:44",
      "H:45",
      "H:46",
      "H:47",
      "H:48",
      "H:49",
      "H:5",
      "H:50",
      "H:51",
      "H:52",
      "H:53",
      "H:54",
      "H:55",
      "H:56",
      "H:57",
      "H:58",
      "H:59",
      "H:6",
      "H:60",
      "H:61",
      "H:62",
      "H:63",
      "H:64",
      "H:65",
      "H:66",
      "H:67",
      "H:68",
      "H:69",
      "H:7",
      "H:70",
      "H:71",
      "H:72",
      "H:73",
      "H:74",
      "H:75",
      "H:76",
      "H:77",
      "H:78",
      "H:79",
      "H:8",
      "H:80",
      "H:81",
      "H:82",
      "H:83",
      "H:84",
      "H:85",
      "H:86",
      "H:87",
      "H:88",
      "H:89",
      "H:9",
      "H:90",
      "H:91",
      "H:92",
      "H:93",
      "H:94",
      "H:95",
      "H:96",
      "H:97",
      "H:98",
      "H:99",
      "L:1",
      "L:10",
      "L:100",
      "L:101",
      "L:102",
      "L:103",
      "L:104",
      "L:105",
      "L:106",
      "L:107",
      "L:108",
      "L:109",
      "L:11",
      "L:110",
      "L:111",
      "L:112",
      "L:113",
      "L:114",
      "L:115",
      "L:116",
      "L:117",
      "L:118",
      "L:119",
      "L:12",
      "L:120",
      "L:121",
      "L:122",
      "L:123",
      "L:124",
      "L:125",
      "L:126",
      "L:127",
      "L:128",
      "L:129",
      "L:13",
      "L:130",
      "L:131",
      "L:132",
      "L:133",
      "L:134",
      "L:135",
      "L:136",
      "L:137",
      "L:138",
      "L:139",
      "L:14",
      "L:140",
      "L:141",
      "L:142",
      "L:143",
      "L:144",
      "L:145",
      "L:146",
      "L:147",
      "L:148",
      "L:149",
      "L:15",
      "L:150",
      "L:151",
      "L:152",
      "L:153",
      "L:154",
      "L:155",
      "L:156",
      "L:157",
      "L:158",
      "L:159",
      "L:16",
      "L:160",
      "L:161",
      "L:162",
      "L:163",
      "L:164",
      "L:165",
      "L:166",
      "L:167",
      "L:168",
      "L:169",
      "L:17",
      "L:170",
      "L:171",
      "L:172",
      "L:173",
      "L:174",
      "L:175",
      "L:176",
      "L:177",
      "L:178",
      "L:179",
      "L:18",
      "L:180",
      "L:181",
      "L:182",
      "L:183",
      "L:184",
      "L:185",
      "L:186",
      "L:187",
      "L:188",
      "L:189",
      "L:19",
      "L:190",
      "L:191",
      "L:192",
      "L:193",
      "L:194",
      "L:195",
      "L:196",
      "L:197",
      "L:198",
      "L:199",
      "L:2",
      "L:20",
      "L:200",
      "L:201",
      "L:202",
      "L:203",
      "L:204",
      "L:205",
      "L:206",
      "L:207",
      "L:208",
      "L:209",
      "L:21",
      "L:210",
      "L:211",
      "L:212",
      "L:213",
      "L:214",
      "L:215",
      "L:216",
      "L:217",
      "L:218",
      "L:219",
      "L:22",
      "L:23",
      "L:24",
      "L:25",
      "L:26",
      "L:27",
      "L:28",
      "L:29",
      "L:3",
      "L:30",
      "L:31",
      "L:32",
      "L:33",
      "L:34",
      "L:35",
      "L:36",
      "L:37",
      "L:38",
      "L:39",
      "L:4",
      "L:40",
      "L:41",
      "L:42",
      "L:43",
      "L:44",
      "L:45",
      "L:46",
      "L:47",
      "L:48",
      "L:49",
      "L:5",
      "L:50",
      "L:51",
      "L:52",
      "L:53",
      "L:54",
      "L:55",
      "L:56",
      "L:57",
      "L:58",
      "L:59",
      "L:6",
      "L:60",
      "L:61",
      "L:62",
      "L:63",
      "L:64",
      "L:65",
      "L:66",
      "L:67",
      "L:68",
      "L:69",
      "L:7",
      "L:70",
      "L:71",
      "L:72",
      "L:73",
      "L:74",
      "L:75",
      "L:76",
      "L:77",
      "L:78",
      "L:79",
      "L:8",
      "L:80",
      "L:81",
      "L:82",
      "L:83",
      "L:84",
      "L:85",
      "L:86",
      "L:87",
      "L:88",
      "L:89",
      "L:9",
      "L:90",
      "L:91",
      "L:92",
      "L:93",
      "L:94",
      "L:95",
      "L:96",
      "L:97",
      "L:98",
      "L:99"
    ],
    "H:25": [
      "H:1",
      "H:10",
      "H:100",
      "H:101",
      "H:102",
      "H:103",
      "H:104",
      "H:105",
      "H:106",
      "H:107",
      "H:108",
      "H:109",
      "H:11",
      "H:110",
      "H:111",
      "H:112",
      "H:113",
      "H:114",
      "H:115",
      "H:116",
      "H:117",
      "H:118",
      "H:119",
      "H:12",
      "H:120",
      "H:121",
      "H:122",
      "H:123",
      "H:124",
      "H:125",
      "H:126",
      "H:127",
      "H:128",
      "H:129",
      "H:13",
      "H:130",
      "H:131",
      "H:132",
      "H:133",
      "H:134",
      "H:135",
      "H:14",
      "H:142",
      "H:143",
      "H:144",
      "H:145",
      "H:146",
      "H:147",
      "H:148",
      "H:149",
      "H:15",
      "H:150",
      "H:151",
      "H:152",
      "H:153",
      "H:154",
      "H:155",
      "H:156",
      "H:157",
      "H:158",
      "H:159",
      "H:16",
      "H:160",
      "H:161",
      "H:162",
      "H:163",
      "H:164",
      "H:165",
      "H:166",
      "H:167",
      "H:168",
      "H:169",
      "H:17",
      "H:170",
      "H:171",
      "H:172",
      "H:173",
      "H:174",
      "H:175",
      "H:176",
      "H:177",
      "H:178",
      "H:179",
      "H:18",
      "H:180",
      "H:181",
      "H:182",
      "H:183",
      "H:184",
      "H:185",
      "H:186",
      "H:187",
      "H:188",
      "H:189",
      "H:19",
      "H:190",
      "H:191",
      "H:192",
      "H:193",
      "H:194",
      "H:195",
      "H:196",
      "H:197",
      "H:198",
      "H:199",
      "H:2",
      "H:20",
      "H:200",
      "H:201",
      "H:202",
      "H:203",
      "H:204",
      "H:205",
      "H:206",
      "H:207",
      "H:208",
      "H:209",
      "H:21",
      "H:210",
      "H:211",
      "H:212",
      "H:213",
      "H:214",
      "H:215",
      "H:216",
      "H:217",
      "H:218",
      "H:219",
      "H:22",
      "H:220",
      "H:221",
      "H:222",
      "H:223",
      "H:23",
      "H:24",
      "H:26",
      "H:27",
      "H:28",
      "H:29",
      "H:3",
      "H:30",
      "H:31",
      "H:32",
      "H:33",
      "H:34",
      "H:35",
      "H:36",
      "H:37",
      "H:38",
      "H:39",
      "H:4",
      "H:40",
      "H:41",
      "H:42",
      "H:43",
      "H:44",
      "H:45",
      "H:46",
      "H:47",
      "H:48",
      "H:49",
      "H:5",
      "H:50",
      "H:51",
      "H:52",
      "H:53",
      "H:54",
      "H:55",
      "H:56",
      "H:57",
      "H:58",
      "H:59",
      "H:6",
      "H:60",
      "H:61",
      "H:62",
      "H:63",
      "H:64",
      "H:65",
      "H:66",
      "H:67",
      "H:68",
      "H:69",
      "H:7",
      "H:70",
      "H:71",
      "H:72",
      "H:73",
      "H:74",
      "H:75",
      "H:76",
      "H:77",
      "H:78",
      "H:79",
      "H:8",
      "H:80",
      "H:81",
      "H:82",
      "H:83",
      "H:84",
      "H:85",
      "H:86",
      "H:87",
      "H:88",
      "H:89",
      "H:9",
      "H:90",
      "H:91",
      "H:92",
      "H:93",
      "H:94",
      "H:95",
      "H:96",
      "H:97",
      "H:98",
      "H:99",
      "L:1",
      "L:10",
      "L:100",
      "L:101",
      "L:102",
      "L:103",
      "L:104",
      "L:105",
      "L:106",
      "L:107",
      "L:108",
      "L:109",
      "L:11",
      "L:110",
      "L:111",
      "L:112",
      "L:113",
      "L:114",
      "L:115",
      "L:116",
      "L:117",
      "L:118",
      "L:119",
      "L:12",
      "L:120",
      "L:121",
      "L:122",
      "L:123",
      "L:124",
      "L:125",
      "L:126",
      "L:127",
      "L:128",
      "L:129",
      "L:13",
      "L:130",
      "L:131",
      "L:132",
      "L:133",
      "L:134",
      "L:135",
      "L:136",
      "L:137",
      "L:138",
      "L:139",
      "L:14",
      "L:140",
      "L:141",
      "L:142",
      "L:143",
      "L:144",
      "L:145",
      "L:146",
      "L:147",
      "L:148",
      "L:149",
      "L:15",
      "L:150",
      "L:151",
      "L:152",
      "L:153",
      "L:154",
      "L:155",
      "L:156",
      "L:157",
      "L:158",
      "L:159",
      "L:16",
      "L:160",
      "L:161",
      "L:162",
      "L:163",
      "L:164",
      "L:165",
      "L:166",
      "L:167",
      "L:168",
      "L:169",
      "L:17",
      "L:170",
      "L:171",
      "L:172",
      "L:173",
      "L:174",
      "L:175",
      "L:176",
      "L:177",
      "L:178",
      "L:179",
      "L:18",
      "L:180",
      "L:181",
      "L:182",
      "L:183",
      "L:184",
      "L:185",
      "L:186",
      "L:187",
      "L:188",
      "L:189",
      "L:19",
      "L:190",
      "L:191",
      "L:192",
      "L:193",
      "L:194",
```
