## Supplementary material for "Localized Reactivity on Proteins as Riemannian Manifolds: A Quantum-Inspired Geometric Model for Deterministic, Metal-Aware Reactive-Site Prediction": code bundle: result_bound_labels_unbound_features.json

```
{
  "case": "DB55_5WK3_R",
  "AUROC_mean": 0.8545086639306886,
  "AUROC_std": 0.12515699753063345,
  "fold_AUROCs": [
    0.9901960784313726,
    0.65,
    0.8837209302325582,
    0.8941176470588235
  ],
  "AUPRC_mean": 0.382082317427145,
  "AUPRC_std": 0.3208059281139739,
  "fold_AUPRCs": [
    0.8333333333333333,
    0.06704980842911877,
    0.09090909090909091,
    0.537037037037037
  ],
  "policyP_info": {
    "K_target": 5,
    "K_min": 2,
    "min_valid_folds": 2,
    "n_pos_groups": 8,
    "K_used": 5,
    "n_total_folds": 5,
    "n_valid_folds": 4,
    "n_skipped_train_single_class": 0,
    "n_skipped_test_single_class": 1,
    "reason": "OK"
  },
  "n_pos": 8,
  "n_neg": 428,
  "unbound_positive_residue_ids": [
    "H:57",
    "H:103",
    "H:104",
    "H:105",
    "L:31",
    "L:33",
    "L:34",
    "L:99"
  ],
  "unbound_positive_residue_ids_path": "/content/benchmark_workdir/DB55_5WK3_R/unbound_positive_residue_ids.json",
  "bound_positive_residue_ids_used": [
    "V:31",
    "V:33",
    "V:34",
    "V:99",
    "W:103",
    "W:104",
    "W:105",
    "W:57"
  ],
  "bound_interface_report": {
    "cutoff_angstrom": 5.0,
    "coarse_margin_angstrom": 4.0,
    "scheme": "closest-heavy",
    "protein_only": true,
    "target_bound_chains": [
      "V",
      "W"
    ],
    "n_target_res": 437,
    "n_other_res": 61,
    "n_candidate_pairs": 17,
    "n_interface_target_res": 8,
    "backend_kdtree": "scipy.cKDTree",
    "auto_interface_labels": true
  },
  "mapping": {
    "n_bound_labels": 8,
    "n_mapped": 8,
    "n_dropped": 0,
    "mapped_examples": [
      {
        "bound": "V:31",
        "unbound": "L:31",
        "idx": 247
      },
      {
        "bound": "V:33",
        "unbound": "L:33",
        "idx": 249
      },
      {
        "bound": "V:34",
        "unbound": "L:34",
        "idx": 250
      },
      {
        "bound": "V:99",
        "unbound": "L:99",
        "idx": 315
      },
      {
        "bound": "W:103",
        "unbound": "H:103",
        "idx": 102
      },
      {
        "bound": "W:104",
        "unbound": "H:104",
        "idx": 103
      },
      {
        "bound": "W:105",
        "unbound": "H:105",
        "idx": 104
      },
      {
        "bound": "W:57",
        "unbound": "H:57",
        "idx": 56
      }
    ],
    "dropped_examples": []
  },
  "mapping_extra": {
    "bound_to_unbound_chain_map": {
      "V": "L",
      "W": "H"
    },
    "chain_assignment": {
      "forced_hints": [],
      "unmatched_bound_chains": [
        "D"
      ],
      "unmatched_unbound_chains": [],
      "ambiguity": [],
      "pair_details_top": {
        "D": [
          {
            "unbound": "H",
            "identity": 0.13114754098360656,
            "coverage": 1.0,
            "weight": 0.13114754098360656
          },
          {
            "unbound": "L",
            "identity": 0.14,
            "coverage": 0.819672131147541,
            "weight": 0.11475409836065575
          }
        ],
        "W": [
          {
            "unbound": "H",
            "identity": 1.0,
            "coverage": 0.9907834101382489,
            "weight": 0.9907834101382489
          },
          {
            "unbound": "L",
            "identity": 0.1141552511415525,
            "coverage": 1.0,
            "weight": 0.1141552511415525
          }
        ],
        "V": [
          {
            "unbound": "L",
            "identity": 1.0,
            "coverage": 1.0,
            "weight": 1.0
          },
          {
            "unbound": "H",
            "identity": 0.14485981308411214,
            "coverage": 0.9907407407407407,
            "weight": 0.1435185185185185
          }
        ]
      }
    },
    "dropped_chains_low_quality": [],
    "n_bound_chains_total": 3,
    "n_unbound_chains_total": 2
  },
  "symmetry": {
    "symmetry_groups": {
      "H": 0,
      "L": 1
    },
    "symmetry_policy": {
      "min_identity": 0.95,
      "min_coverage": 0.9
    },
    "collapse_only_within_symmetry_groups": true
  },
  "solvent": {
    "solvent_filter_applied": true,
    "source": "meta.json",
    "n_total": 436,
    "n_removed": 0,
    "n_unknown_resname": 0,
    "n_retained": 436,
    "solvent_codes": [
      "WAT",
      "HOH",
      "DOD",
      "TIP3"
    ]
  },
  "unbound_out_dir": "/content/benchmark_workdir/DB55_5WK3_R/out_unbound",
  "unbound_structure": "/content/benchmark_workdir/_dataset_unpacked/5WK3_r_u.pdb",
  "bound_structure": "/content/benchmark_workdir/_dataset_unpacked/5WK3_bound_complex.pdb"
}
```
