## Supplementary material for "Localized Reactivity on Proteins as Riemannian Manifolds: A Quantum-Inspired Geometric Model for Deterministic, Metal-Aware Reactive-Site Prediction": code bundle: unbound_positive_residue_ids.json

```
{
  "unbound_positive_residue_ids": [
    "H:57",
    "H:103",
    "H:104",
    "H:105",
    "L:31",
    "L:33",
    "L:34",
    "L:99"
  ]
}
```
