## Supplementary material for "Localized Reactivity on Proteins as Riemannian Manifolds: A Quantum-Inspired Geometric Model for Deterministic, Metal-Aware Reactive-Site Prediction": code bundle: meta.json (part 1 of 4)

```
{
  "pdb": "5WUX_l_u.pdb",
  "radius": 4.7,
  "residues": [
    {
      "id": "C:6",
      "chain": "C",
      "resseq": 6,
      "icode": "",
      "resname": "ARG",
      "hetflag": " ",
      "sasa": 0.0,
      "atoms": [
        {
          "atom_index": 0,
          "name": "N",
          "element": "N",
          "coord": [
            -4.506499767303467,
            2.0183000564575195,
            3.4804999828338623
          ]
        },
        {
          "atom_index": 1,
          "name": "CA",
          "element": "C",
          "coord": [
            -4.396999835968018,
            1.9680999517440796,
            3.4005000591278076
          ]
        },
        {
          "atom_index": 2,
          "name": "C",
          "element": "C",
          "coord": [
            -4.305799961090088,
            1.919600009918213,
            3.5130999088287354
          ]
        },
        {
          "atom_index": 3,
          "name": "O",
          "element": "O",
          "coord": [
            -4.332900047302246,
            1.8114999532699585,
            3.5652999877929688
          ]
        },
        {
          "atom_index": 4,
          "name": "CB",
          "element": "C",
          "coord": [
            -4.339000225067139,
            2.0824999809265137,
            3.3217999935150146
          ]
        }
      ]
    },
    {
      "id": "C:7",
      "chain": "C",
      "resseq": 7,
      "icode": "",
      "resname": "THR",
      "hetflag": " ",
      "sasa": 2.617079496383667,
      "atoms": [
        {
          "atom_index": 5,
          "name": "N",
          "element": "N",
          "coord": [
            -4.210000038146973,
            1.999899983406067,
            3.5592000484466553
          ]
        },
        {
          "atom_index": 6,
          "name": "CA",
          "element": "C",
          "coord": [
            -4.138299942016602,
            1.971500039100647,
            3.683300018310547
          ]
        },
        {
          "atom_index": 7,
          "name": "C",
          "element": "C",
          "coord": [
            -4.245100021362305,
            1.9745999574661255,
            3.7939999103546143
          ]
        },
        {
          "atom_index": 8,
          "name": "O",
          "element": "O",
          "coord": [
            -4.316699981689453,
            2.075900077819824,
            3.7904000282287598
          ]
        },
        {
          "atom_index": 9,
          "name": "CB",
          "element": "C",
          "coord": [
            -4.031199932098389,
            2.082200050354004,
            3.7011001110076904
          ]
        },
        {
          "atom_index": 10,
          "name": "OG1",
          "element": "O",
          "coord": [
            -3.9827001094818115,
            2.1161999702453613,
            3.5701000690460205
          ]
        },
        {
          "atom_index": 11,
          "name": "CG2",
          "element": "C",
          "coord": [
            -3.9161999225616455,
            2.036900043487549,
            3.7916998863220215
          ]
        }
      ]
    },
    {
      "id": "C:8",
      "chain": "C",
      "resseq": 8,
      "icode": "",
      "resname": "PRO",
      "hetflag": " ",
      "sasa": 0.7743710875511169,
      "atoms": [
        {
          "atom_index": 12,
          "name": "N",
          "element": "N",
          "coord": [
            -4.275100231170654,
            1.8837000131607056,
            3.8882999420166016
          ]
        },
        {
          "atom_index": 13,
          "name": "CA",
          "element": "C",
          "coord": [
            -4.185699939727783,
            1.8178000450134277,
            3.9818999767303467
          ]
        },
        {
          "atom_index": 14,
          "name": "C",
          "element": "C",
          "coord": [
            -4.094900131225586,
            1.7122999429702759,
            3.9189000129699707
          ]
        },
        {
          "atom_index": 15,
          "name": "O",
          "element": "O",
          "coord": [
            -4.088900089263916,
            1.7059999704360962,
            3.796299934387207
          ]
        },
        {
          "atom_index": 16,
          "name": "CB",
          "element": "C",
          "coord": [
            -4.281700134277344,
            1.7632999420166016,
            4.087100028991699
          ]
        },
        {
          "atom_index": 17,
          "name": "CG",
          "element": "C",
          "coord": [
            -4.396200180053711,
            1.7127000093460083,
            4.003399848937988
          ]
        },
        {
          "atom_index": 18,
          "name": "CD",
          "element": "C",
          "coord": [
            -4.40910005569458,
            1.8259999752044678,
            3.901400089263916
          ]
        }
      ]
    },
    {
      "id": "C:9",
      "chain": "C",
      "resseq": 9,
      "icode": "",
      "resname": "SER",
      "hetflag": " ",
      "sasa": 0.0,
      "atoms": [
        {
          "atom_index": 19,
          "name": "N",
          "element": "N",
          "coord": [
            -4.024199962615967,
            1.6304999589920044,
            3.9988999366760254
          ]
        },
        {
          "atom_index": 20,
          "name": "CA",
          "element": "C",
          "coord": [
            -3.9275999069213867,
            1.5319000482559204,
            3.9512999057769775
          ]
        },
        {
          "atom_index": 21,
          "name": "C",
          "element": "C",
          "coord": [
            -3.8222999572753906,
            1.5915000438690186,
            3.8589000701904297
          ]
        },
        {
          "atom_index": 22,
          "name": "O",
          "element": "O",
          "coord": [
            -3.8364999294281006,
            1.5723999738693237,
            3.7385001182556152
          ]
        },
        {
          "atom_index": 23,
          "name": "CB",
          "element": "C",
          "coord": [
            -4.002399921417236,
            1.419700026512146,
            3.878700017929077
          ]
        },
        {
          "atom_index": 24,
          "name": "OG",
          "element": "O",
          "coord": [
            -4.10860013961792,
            1.368399977684021,
            3.959399938583374
          ]
        }
      ]
    },
    {
      "id": "C:10",
      "chain": "C",
      "resseq": 10,
      "icode": "",
      "resname": "ASP",
      "hetflag": " ",
      "sasa": 2.1939504146575928,
      "atoms": [
        {
          "atom_index": 25,
          "name": "N",
          "element": "N",
          "coord": [
            -3.7174999713897705,
            1.666700005531311,
            3.8993000984191895
          ]
        },
        {
          "atom_index": 26,
          "name": "CA",
          "element": "C",
          "coord": [
            -3.622299909591675,
            1.7151000499725342,
            3.79830002784729
          ]
        },
        {
          "atom_index": 27,
          "name": "C",
          "element": "C",
          "coord": [
            -3.546999931335449,
            1.5995999574661255,
            3.7374000549316406
          ]
        },
        {
          "atom_index": 28,
          "name": "O",
          "element": "O",
          "coord": [
            -3.455699920654297,
            1.5338000059127808,
            3.7871999740600586
          ]
        },
        {
          "atom_index": 29,
          "name": "CB",
          "element": "C",
          "coord": [
            -3.5078001022338867,
            1.8107000589370728,
            3.8433001041412354
          ]
        },
        {
          "atom_index": 30,
          "name": "CG",
          "element": "C",
          "coord": [
            -3.403599977493286,
            1.8432999849319458,
            3.7318999767303467
          ]
        },
        {
          "atom_index": 31,
          "name": "OD1",
          "element": "O",
          "coord": [
            -3.2836999893188477,
            1.8507000207901,
            3.7627999782562256
          ]
        },
        {
          "atom_index": 32,
          "name": "OD2",
          "element": "O",
          "coord": [
            -3.440700054168701,
            1.858299970626831,
            3.6143999099731445
          ]
        }
      ]
    },
    {
      "id": "C:11",
      "chain": "C",
      "resseq": 11,
      "icode": "",
      "resname": "LYS",
      "hetflag": " ",
      "sasa": 0.0,
      "atoms": [
        {
          "atom_index": 33,
          "name": "N",
          "element": "N",
          "coord": [
            -3.6029999256134033,
            1.5867999792099,
            3.6221001148223877
          ]
        },
        {
          "atom_index": 34,
          "name": "CA",
          "element": "C",
          "coord": [
            -3.560699939727783,
            1.4980000257492065,
            3.5208001136779785
          ]
        },
        {
          "atom_index": 35,
          "name": "C",
          "element": "C",
          "coord": [
            -3.5745999813079834,
            1.5967999696731567,
            3.407099962234497
          ]
        },
        {
          "atom_index": 36,
          "name": "O",
          "element": "O",
          "coord": [
            -3.676300048828125,
            1.6655000448226929,
            3.400399923324585
          ]
        },
        {
          "atom_index": 37,
          "name": "CB",
          "element": "C",
          "coord": [
            -3.65939998626709,
            1.3873000144958496,
            3.512200117111206
          ]
        },
        {
          "atom_index": 38,
          "name": "CG",
          "element": "C",
          "coord": [
            -3.6068999767303467,
            1.2652000188827515,
            3.5808000564575195
          ]
        },
        {
          "atom_index": 39,
          "name": "CD",
          "element": "C",
          "coord": [
            -3.628000020980835,
            1.2587000131607056,
            3.7309999465942383
          ]
        },
        {
          "atom_index": 40,
          "name": "CE",
          "element": "C",
          "coord": [
            -3.5680999755859375,
            1.1309000253677368,
            3.7871999740600586
          ]
        },
        {
          "atom_index": 41,
          "name": "NZ",
          "element": "N",
          "coord": [
            -3.425600051879883,
            1.1308000087738037,
            3.7583999633789062
          ]
        }
      ]
    },
    {
      "id": "C:12",
      "chain": "C",
      "resseq": 12,
      "icode": "",
      "resname": "PRO",
      "hetflag": " ",
      "sasa": 0.0,
      "atoms": [
        {
          "atom_index": 42,
          "name": "N",
          "element": "N",
          "coord": [
            -3.476799964904785,
            1.6139999628067017,
            3.3173000812530518
          ]
        },
        {
          "atom_index": 43,
          "name": "CA",
          "element": "C",
          "coord": [
            -3.501699924468994,
            1.6236000061035156,
            3.1740000247955322
          ]
        },
        {
          "atom_index": 44,
          "name": "C",
          "element": "C",
          "coord": [
            -3.6140999794006348,
            1.5267000198364258,
            3.143199920654297
          ]
        },
        {
          "atom_index": 45,
          "name": "O",
          "element": "O",
          "coord": [
            -3.6154000759124756,
            1.4098999500274658,
            3.186500072479248
          ]
        },
        {
          "atom_index": 46,
          "name": "CB",
          "element": "C",
          "coord": [
            -3.3678998947143555,
            1.5888999700546265,
            3.113600015640259
          ]
        },
        {
          "atom_index": 47,
          "name": "CG",
          "element": "C",
          "coord": [
            -3.274600028991699,
            1.6613999605178833,
            3.2088000774383545
          ]
        },
        {
          "atom_index": 48,
          "name": "CD",
          "element": "C",
          "coord": [
            -3.335700035095215,
            1.6407999992370605,
            3.3473000526428223
          ]
        }
      ]
    },
    {
      "id": "C:13",
      "chain": "C",
      "resseq": 13,
      "icode": "",
      "resname": "VAL",
      "hetflag": " ",
      "sasa": 0.0,
      "atoms": [
        {
          "atom_index": 49,
          "name": "N",
          "element": "N",
          "coord": [
            -3.7139999866485596,
            1.579300045967102,
            3.078000068664551
          ]
        },
        {
          "atom_index": 50,
          "name": "CA",
          "element": "C",
          "coord": [
            -3.8289999961853027,
            1.5016000270843506,
            3.0423998832702637
          ]
        },
        {
          "atom_index": 51,
          "name": "C",
          "element": "C",
          "coord": [
            -3.8738999366760254,
            1.5686999559402466,
            2.915600061416626
          ]
        },
        {
          "atom_index": 52,
          "name": "O",
          "element": "O",
          "coord": [
            -3.859100103378296,
            1.691499948501587,
            2.901900053024292
          ]
        },
        {
          "atom_index": 53,
          "name": "CB",
          "element": "C",
          "coord": [
            -3.9340999126434326,
            1.510699987411499,
            3.157099962234497
          ]
        },
        {
          "atom_index": 54,
          "name": "CG1",
          "element": "C",
          "coord": [
            -3.9570999145507812,
            1.6542999744415283,
            3.1993000507354736
          ]
        },
        {
          "atom_index": 55,
          "name": "CG2",
          "element": "C",
          "coord": [
            -4.061399936676025,
            1.4419000148773193,
            3.111599922180176
          ]
        }
      ]
    },
    {
      "id": "C:14",
      "chain": "C",
      "resseq": 14,
      "icode": "",
      "resname": "ALA",
      "hetflag": " ",
      "sasa": 0.0,
      "atoms": [
        {
          "atom_index": 56,
          "name": "N",
          "element": "N",
          "coord": [
            -3.9205000400543213,
            1.488700032234192,
            2.8213000297546387
          ]
        },
        {
          "atom_index": 57,
          "name": "CA",
          "element": "C",
          "coord": [
            -3.982800006866455,
            1.5424000024795532,
            2.7016000747680664
          ]
        },
        {
          "atom_index": 58,
          "name": "C",
          "element": "C",
          "coord": [
            -4.068699836730957,
            1.4306999444961548,
            2.6519999504089355
          ]
        },
        {
          "atom_index": 59,
          "name": "O",
          "element": "O",
          "coord": [
            -4.036300182342529,
            1.312399983406067,
            2.6659998893737793
          ]
        },
        {
          "atom_index": 60,
          "name": "CB",
          "element": "C",
          "coord": [
            -3.8852999210357666,
            1.5795999765396118,
            2.587899923324585
          ]
        }
      ]
    },
    {
      "id": "C:15",
      "chain": "C",
      "resseq": 15,
      "icode": "",
      "resname": "HIS",
      "hetflag": " ",
      "sasa": 0.0,
      "atoms": [
        {
          "atom_index": 61,
          "name": "N",
          "element": "N",
          "coord": [
            -4.184000015258789,
            1.4743000268936157,
            2.6094000339508057
          ]
        },
        {
          "atom_index": 62,
          "name": "CA",
          "element": "C",
          "coord": [
            -4.285900115966797,
            1.3907999992370605,
            2.5522000789642334
          ]
        },
        {
          "atom_index": 63,
          "name": "C",
          "element": "C",
          "coord": [
            -4.345900058746338,
            1.4931000471115112,
            2.461199998855591
          ]
        },
        {
          "atom_index": 64,
          "name": "O",
          "element": "O",
          "coord": [
            -4.411600112915039,
            1.583799958229065,
            2.5088999271392822
          ]
        },
        {
          "atom_index": 65,
          "name": "CB",
          "element": "C",
          "coord": [
            -4.394800186157227,
            1.3461999893188477,
            2.649199962615967
          ]
        },
        {
          "atom_index": 66,
          "name": "CG",
          "element": "C",
          "coord": [
            -4.483099937438965,
            1.254699945449829,
            2.5676000118255615
          ]
        },
        {
          "atom_index": 67,
          "name": "ND1",
          "element": "N",
          "coord": [
            -4.455399990081787,
            1.1313999891281128,
            2.5315001010894775
          ]
        },
        {
          "atom_index": 68,
          "name": "CD2",
          "element": "C",
          "coord": [
            -4.599800109863281,
            1.2896000146865845,
            2.5064001083374023
          ]
        },
        {
          "atom_index": 69,
          "name": "CE1",
          "element": "C",
          "coord": [
            -4.549300193786621,
            1.0915000438690186,
            2.4511001110076904
          ]
        },
        {
          "atom_index": 70,
          "name": "NE2",
          "element": "N",
          "coord": [
            -4.635499954223633,
            1.186900019645691,
            2.435800075531006
          ]
        }
      ]
    },
    {
      "id": "C:16",
      "chain": "C",
      "resseq": 16,
      "icode": "",
      "resname": "VAL",
      "hetflag": " ",
      "sasa": 0.0,
      "atoms": [
        {
          "atom_index": 71,
          "name": "N",
          "element": "N",
          "coord": [
            -4.327300071716309,
            1.4722000360488892,
            2.332200050354004
          ]
        },
        {
          "atom_index": 72,
          "name": "CA",
          "element": "C",
          "coord": [
            -4.358699798583984,
            1.5686999559402466,
            2.228800058364868
          ]
        },
        {
          "atom_index": 73,
          "name": "C",
          "element": "C",
          "coord": [
            -4.445499897003174,
            1.501099944114685,
            2.121500015258789
          ]
        },
        {
          "atom_index": 74,
          "name": "O",
          "element": "O",
          "coord": [
            -4.4278998374938965,
            1.3837000131607056,
            2.086199998855591
          ]
        },
        {
          "atom_index": 75,
          "name": "CB",
          "element": "C",
          "coord": [
            -4.215199947357178,
            1.6166000366210938,
            2.1898999214172363
          ]
        },
        {
          "atom_index": 76,
          "name": "CG1",
          "element": "C",
          "coord": [
            -4.156899929046631,
            1.545199990272522,
            2.064500093460083
          ]
        },
        {
          "atom_index": 77,
          "name": "CG2",
          "element": "C",
          "coord": [
            -4.224899768829346,
            1.7669999599456787,
            2.1905999183654785
          ]
        }
      ]
    },
    {
      "id": "C:17",
      "chain": "C",
      "resseq": 17,
      "icode": "",
      "resname": "VAL",
      "hetflag": " ",
      "sasa": 0.0,
      "atoms": [
        {
          "atom_index": 78,
          "name": "N",
          "element": "N",
          "coord": [
            -4.547299861907959,
            1.5734000205993652,
            2.0759999752044678
          ]
        },
        {
          "atom_index": 79,
          "name": "CA",
          "element": "C",
          "coord": [
            -4.648900032043457,
            1.5232000350952148,
            1.982300043106079
          ]
        },
        {
          "atom_index": 80,
          "name": "C",
          "element": "C",
          "coord": [
            -4.620100021362305,
            1.5671000480651855,
            1.840000033378601
          ]
        },
        {
          "atom_index": 81,
          "name": "O",
          "element": "O",
          "coord": [
            -4.547800064086914,
            1.6664999723434448,
            1.8248000144958496
          ]
        },
        {
          "atom_index": 82,
          "name": "CB",
          "element": "C",
          "coord": [
            -4.791399955749512,
            1.573199987411499,
            2.0155999660491943
          ]
        },
        {
          "atom_index": 83,
          "name": "CG1",
          "element": "C",
          "coord": [
            -4.859000205993652,
            1.4744000434875488,
            2.1098999977111816
          ]
        },
        {
          "atom_index": 84,
          "name": "CG2",
          "element": "C",
          "coord": [
            -4.784599781036377,
            1.7168999910354614,
            2.0732998847961426
          ]
        }
      ]
    },
    {
      "id": "C:18",
      "chain": "C",
      "resseq": 18,
      "icode": "",
      "resname": "ALA",
      "hetflag": " ",
      "sasa": 0.0,
      "atoms": [
        {
          "atom_index": 85,
          "name": "N",
          "element": "N",
          "coord": [
            -4.668300151824951,
            1.4960999488830566,
            1.736799955368042
          ]
        },
        {
          "atom_index": 86,
          "name": "CA",
          "element": "C",
          "coord": [
            -4.6417999267578125,
            1.5377999544143677,
            1.5993000268936157
          ]
        },
        {
          "atom_index": 87,
          "name": "C",
          "element": "C",
          "coord": [
            -4.731299877166748,
            1.6542999744415283,
            1.5636999607086182
          ]
        },
        {
          "atom_index": 88,
          "name": "O",
          "element": "O",
          "coord": [
            -4.791100025177002,
            1.7141000032424927,
            1.6538000106811523
          ]
        },
        {
          "atom_index": 89,
          "name": "CB",
          "element": "C",
          "coord": [
            -4.66949987411499,
            1.4265999794006348,
            1.4996999502182007
          ]
        }
      ]
    },
    {
      "id": "C:19",
      "chain": "C",
      "resseq": 19,
      "icode": "",
      "resname": "ASN",
      "hetflag": " ",
      "sasa": 0.0,
      "atoms": [
        {
          "atom_index": 90,
          "name": "N",
          "element": "N",
          "coord": [
            -4.748899936676025,
            1.6902999877929688,
            1.4365999698638916
          ]
        },
        {
          "atom_index": 91,
          "name": "CA",
          "element": "C",
          "coord": [
            -4.834799766540527,
            1.8043999671936035,
            1.4097000360488892
          ]
        },
        {
          "atom_index": 92,
          "name": "C",
          "element": "C",
          "coord": [
            -4.927599906921387,
            1.781999945640564,
            1.292799949645996
          ]
        },
        {
          "atom_index": 93,
          "name": "O",
          "element": "O",
          "coord": [
            -4.879199981689453,
            1.7674000263214111,
            1.179800033569336
          ]
        },
        {
          "atom_index": 94,
          "name": "CB",
          "element": "C",
          "coord": [
            -4.747399806976318,
            1.9265999794006348,
            1.3863999843597412
          ]
        },
        {
          "atom_index": 95,
          "name": "CG",
          "element": "C",
          "coord": [
            -4.8231000900268555,
            2.0504000186920166,
            1.3443000316619873
          ]
        },
        {
          "atom_index": 96,
          "name": "OD1",
          "element": "O",
          "coord": [
            -4.8709001541137695,
            2.0580999851226807,
            1.2310999631881714
          ]
        },
        {
          "atom_index": 97,
          "name": "ND2",
          "element": "N",
          "coord": [
            -4.829400062561035,
            2.150399923324585,
            1.4313000440597534
          ]
        }
      ]
    },
    {
      "id": "C:20",
      "chain": "C",
      "resseq": 20,
      "icode": "",
      "resname": "PRO",
      "hetflag": " ",
      "sasa": 0.0,
      "atoms": [
        {
          "atom_index": 98,
          "name": "N",
          "element": "N",
          "coord": [
            -5.060299873352051,
            1.780500054359436,
            1.3169000148773193
          ]
        },
        {
          "atom_index": 99,
          "name": "CA",
          "element": "C",
          "coord": [
            -5.1645002365112305,
            1.7526999711990356,
            1.2180999517440796
          ]
        },
        {
          "atom_index": 100,
          "name": "C",
          "element": "C",
          "coord": [
            -5.197800159454346,
            1.871899962425232,
            1.1301000118255615
          ]
        },
        {
          "atom_index": 101,
          "name": "O",
          "element": "O",
          "coord": [
            -5.314599990844727,
            1.9009000062942505,
            1.1030000448226929
          ]
        },
        {
          "atom_index": 102,
          "name": "CB",
          "element": "C",
          "coord": [
            -5.282199859619141,
            1.7073999643325806,
            1.2991000413894653
          ]
        },
        {
          "atom_index": 103,
          "name": "CG",
          "element": "C",
          "coord": [
            -5.271200180053711,
            1.7968000173568726,
            1.420300006866455
          ]
        },
        {
          "atom_index": 104,
          "name": "CD",
          "element": "C",
          "coord": [
            -5.121300220489502,
            1.797700047492981,
            1.4491000175476074
          ]
        }
      ]
    },
    {
      "id": "C:21",
      "chain": "C",
      "resseq": 21,
      "icode": "",
      "resname": "GLN",
      "hetflag": " ",
      "sasa": 5.012671947479248,
      "atoms": [
        {
          "atom_index": 105,
          "name": "N",
          "element": "N",
          "coord": [
            -5.0945000648498535,
            1.9469000101089478,
            1.0927000045776367
          ]
        },
        {
          "atom_index": 106,
          "name": "CA",
          "element": "C",
          "coord": [
            -5.109000205993652,
            2.0596001148223877,
            1.006100058555603
          ]
        },
        {
          "atom_index": 107,
          "name": "C",
          "element": "C",
          "coord": [
            -5.007500171661377,
            2.035799980163574,
            0.8967000246047974
          ]
        },
        {
          "atom_index": 108,
          "name": "O",
          "element": "O",
          "coord": [
            -5.042399883270264,
            2.058199882507324,
            0.7803000211715698
          ]
        },
        {
          "atom_index": 109,
          "name": "CB",
          "element": "C",
          "coord": [
            -5.080599784851074,
            2.1886000633239746,
            1.082800030708313
          ]
        },
        {
          "atom_index": 110,
          "name": "CG",
          "element": "C",
          "coord": [
            -5.195799827575684,
            2.2421998977661133,
            1.1699999570846558
          ]
        },
        {
          "atom_index": 111,
          "name": "CD",
          "element": "C",
          "coord": [
            -5.2652997970581055,
            2.1514999866485596,
            1.2733999490737915
          ]
        },
        {
          "atom_index": 112,
          "name": "OE1",
          "element": "O",
          "coord": [
            -5.204500198364258,
            2.0987000465393066,
            1.3674999475479126
          ]
        },
        {
          "atom_index": 113,
          "name": "NE2",
          "element": "N",
          "coord": [
            -5.395699977874756,
            2.127700090408325,
            1.2591999769210815
          ]
        }
      ]
    },
    {
      "id": "C:22",
      "chain": "C",
      "resseq": 22,
      "icode": "",
      "resname": "ALA",
      "hetflag": " ",
      "sasa": 0.0,
      "atoms": [
        {
          "atom_index": 114,
          "name": "N",
          "element": "N",
          "coord": [
            -4.886099815368652,
            1.9837000370025635,
            0.9172000288963318
          ]
        },
        {
          "atom_index": 115,
          "name": "CA",
          "element": "C",
          "coord": [
            -4.792600154876709,
            1.9774999618530273,
            0.8036999702453613
          ]
        },
        {
          "atom_index": 116,
          "name": "C",
          "element": "C",
          "coord": [
            -4.82390022277832,
            1.8694000244140625,
            0.6983000040054321
          ]
        },
        {
          "atom_index": 117,
          "name": "O",
          "element": "O",
          "coord": [
            -4.746699810028076,
            1.7727999687194824,
            0.6935999989509583
          ]
        },
        {
          "atom_index": 118,
          "name": "CB",
          "element": "C",
          "coord": [
            -4.652100086212158,
            1.9593000411987305,
            0.8633999824523926
          ]
        }
      ]
    },
    {
      "id": "C:23",
      "chain": "C",
      "resseq": 23,
      "icode": "",
      "resname": "GLU",
      "hetflag": " ",
      "sasa": 6.599303245544434,
      "atoms": [
        {
          "atom_index": 119,
          "name": "N",
          "element": "N",
          "coord": [
            -4.92519998550415,
            1.8910000324249268,
            0.6079000234603882
          ]
        },
        {
          "atom_index": 120,
          "name": "CA",
          "element": "C",
          "coord": [
            -4.987400054931641,
            1.7863999605178833,
            0.5231000185012817
          ]
        },
        {
          "atom_index": 121,
          "name": "C",
          "element": "C",
          "coord": [
            -4.920899868011475,
            1.6496000289916992,
            0.5052000284194946
          ]
        },
        {
          "atom_index": 122,
          "name": "O",
          "element": "O",
          "coord": [
            -4.999300003051758,
            1.5533000230789185,
            0.5044999718666077
          ]
        },
        {
          "atom_index": 123,
          "name": "CB",
          "element": "C",
          "coord": [
            -5.019800186157227,
            1.8273999691009521,
            0.376800000667572
          ]
        },
        {
          "atom_index": 124,
          "name": "CG",
          "element": "C",
          "coord": [
            -5.156400203704834,
            1.7553999423980713,
            0.3483000099658966
          ]
        },
        {
          "atom_index": 125,
          "name": "CD",
          "element": "C",
          "coord": [
            -5.200799942016602,
            1.7089999914169312,
            0.20730000734329224
          ]
        },
        {
          "atom_index": 126,
          "name": "OE1",
          "element": "O",
          "coord": [
            -5.151199817657471,
            1.6067999601364136,
            0.15639999508857727
          ]
        },
        {
          "atom_index": 127,
          "name": "OE2",
          "element": "O",
          "coord": [
            -5.291500091552734,
            1.7714999914169312,
            0.14970000088214874
          ]
        }
      ]
    },
    {
      "id": "C:24",
      "chain": "C",
      "resseq": 24,
      "icode": "",
      "resname": "GLY",
      "hetflag": " ",
      "sasa": 0.09458957612514496,
      "atoms": [
        {
          "atom_index": 128,
          "name": "N",
          "element": "N",
          "coord": [
            -4.786200046539307,
            1.6394000053405762,
            0.48980000615119934
          ]
        },
        {
          "atom_index": 129,
          "name": "CA",
          "element": "C",
          "coord": [
            -4.708799839019775,
            1.5140999555587769,
            0.49219998717308044
          ]
        },
        {
          "atom_index": 130,
          "name": "C",
          "element": "C",
          "coord": [
            -4.570499897003174,
            1.5434000492095947,
            0.5521000027656555
          ]
        },
        {
          "atom_index": 131,
          "name": "O",
          "element": "O",
          "coord": [
            -4.4832000732421875,
            1.5846999883651733,
            0.47609999775886536
          ]
        }
      ]
    },
    {
      "id": "C:25",
      "chain": "C",
      "resseq": 25,
      "icode": "",
      "resname": "GLN",
      "hetflag": " ",
      "sasa": 2.342238664627075,
      "atoms": [
        {
          "atom_index": 132,
          "name": "N",
          "element": "N",
          "coord": [
            -4.541200160980225,
            1.531499981880188,
            0.6830999851226807
          ]
        },
        {
          "atom_index": 133,
          "name": "CA",
          "element": "C",
          "coord": [
            -4.412099838256836,
            1.5724999904632568,
            0.7383999824523926
          ]
        },
        {
          "atom_index": 134,
          "name": "C",
          "element": "C",
          "coord": [
            -4.345200061798096,
            1.5190000534057617,
            0.8679999709129333
          ]
        },
        {
          "atom_index": 135,
          "name": "O",
          "element": "O",
          "coord": [
            -4.2307000160217285,
            1.4737999439239502,
            0.8597000241279602
          ]
        },
        {
          "atom_index": 136,
          "name": "CB",
          "element": "C",
          "coord": [
            -4.418700218200684,
            1.7178000211715698,
            0.7501000165939331
          ]
        },
        {
          "atom_index": 137,
          "name": "CG",
          "element": "C",
          "coord": [
            -4.281799793243408,
            1.7803000211715698,
            0.7412999868392944
          ]
        },
        {
          "atom_index": 138,
          "name": "CD",
          "element": "C",
          "coord": [
            -4.306300163269043,
            1.9284000396728516,
            0.7355999946594238
          ]
        },
        {
          "atom_index": 139,
          "name": "OE1",
          "element": "O",
          "coord": [
            -4.295100212097168,
            2.0020999908447266,
            0.8335000276565552
          ]
        },
        {
          "atom_index": 140,
          "name": "NE2",
          "element": "N",
          "coord": [
            -4.348700046539307,
            1.9739999771118164,
            0.6197999715805054
          ]
        }
      ]
    },
    {
      "id": "C:26",
      "chain": "C",
      "resseq": 26,
      "icode": "",
      "resname": "LEU",
      "hetflag": " ",
      "sasa": 0.0,
      "atoms": [
        {
          "atom_index": 141,
          "name": "N",
          "element": "N",
          "coord": [
            -4.407400131225586,
            1.5255000591278076,
            0.9876000285148621
          ]
        },
        {
          "atom_index": 142,
          "name": "CA",
          "element": "C",
          "coord": [
            -4.3572998046875,
            1.4914000034332275,
            1.1238000392913818
          ]
        },
        {
          "atom_index": 143,
          "name": "C",
          "element": "C",
          "coord": [
            -4.287300109863281,
            1.605299949645996,
            1.1993000507354736
          ]
        },
        {
          "atom_index": 144,
          "name": "O",
          "element": "O",
          "coord": [
            -4.172900199890137,
            1.5973999500274658,
            1.2453999519348145
          ]
        },
        {
          "atom_index": 145,
          "name": "CB",
          "element": "C",
          "coord": [
            -4.257400035858154,
            1.3724000453948975,
            1.129699945449829
          ]
        },
        {
          "atom_index": 146,
          "name": "CG",
          "element": "C",
          "coord": [
            -4.251399993896484,
            1.295199990272522,
            1.2625999450683594
          ]
        },
        {
          "atom_index": 147,
          "name": "CD1",
          "element": "C",
          "coord": [
            -4.369699954986572,
            1.2050000429153442,
            1.2688000202178955
          ]
        },
        {
          "atom_index": 148,
          "name": "CD2",
          "element": "C",
          "coord": [
            -4.134699821472168,
            1.1983000040054321,
            1.2688000202178955
          ]
        }
      ]
    },
    {
      "id": "C:27",
      "chain": "C",
      "resseq": 27,
      "icode": "",
      "resname": "GLN",
      "hetflag": " ",
      "sasa": 0.5677815079689026,
      "atoms": [
        {
          "atom_index": 149,
          "name": "N",
          "element": "N",
          "coord": [
            -4.3632001876831055,
            1.7135000228881836,
            1.2168999910354614
          ]
        },
        {
          "atom_index": 150,
          "name": "CA",
          "element": "C",
          "coord": [
            -4.315999984741211,
            1.8325999975204468,
            1.2865999937057495
          ]
        },
        {
          "atom_index": 151,
          "name": "C",
          "element": "C",
          "coord": [
            -4.344200134277344,
            1.80239999294281,
            1.4326000213623047
          ]
        },
        {
          "atom_index": 152,
          "name": "O",
          "element": "O",
          "coord": [
            -4.45550012588501,
            1.756100058555603,
            1.458899974822998
          ]
        },
        {
          "atom_index": 153,
          "name": "CB",
          "element": "C",
          "coord": [
            -4.396500110626221,
            1.9499000310897827,
            1.2373000383377075
          ]
        },
        {
          "atom_index": 154,
          "name": "CG",
          "element": "C",
          "coord": [
            -4.348499774932861,
            2.0901999473571777,
            1.2666000127792358
          ]
        },
        {
          "atom_index": 155,
          "name": "CD",
          "element": "C",
          "coord": [
            -4.455900192260742,
            2.1939001083374023,
            1.2271000146865845
          ]
        },
        {
          "atom_index": 156,
          "name": "OE1",
          "element": "O",
          "coord": [
            -4.469799995422363,
            2.231100082397461,
            1.1103999614715576
          ]
        },
        {
          "atom_index": 157,
          "name": "NE2",
          "element": "N",
          "coord": [
            -4.537899971008301,
            2.246000051498413,
            1.3198000192642212
          ]
        }
      ]
    },
    {
      "id": "C:28",
      "chain": "C",
      "resseq": 28,
      "icode": "",
      "resname": "TRP",
      "hetflag": " ",
      "sasa": 0.0,
      "atoms": [
        {
          "atom_index": 158,
          "name": "N",
          "element": "N",
          "coord": [
            -4.251100063323975,
            1.8167999982833862,
            1.5267000198364258
          ]
        },
        {
          "atom_index": 159,
          "name": "CA",
          "element": "C",
          "coord": [
            -4.283899784088135,
            1.7877999544143677,
            1.6641000509262085
          ]
        },
        {
          "atom_index": 160,
          "name": "C",
          "element": "C",
          "coord": [
            -4.338500022888184,
            1.914199948310852,
            1.7258000373840332
          ]
        },
        {
          "atom_index": 161,
          "name": "O",
          "element": "O",
          "coord": [
            -4.303500175476074,
            2.027100086212158,
            1.6895999908447266
          ]
        },
        {
          "atom_index": 162,
          "name": "CB",
          "element": "C",
          "coord": [
            -4.161499977111816,
            1.7364000082015991,
            1.7404999732971191
          ]
        },
        {
          "atom_index": 163,
          "name": "CG",
          "element": "C",
          "coord": [
            -4.123199939727783,
            1.5968999862670898,
            1.694000005722046
          ]
        },
        {
          "atom_index": 164,
          "name": "CD1",
          "element": "C",
          "coord": [
            -3.997499942779541,
            1.5742000341415405,
            1.6512999534606934
          ]
        },
        {
          "atom_index": 165,
          "name": "CD2",
          "element": "C",
          "coord": [
            -4.200200080871582,
            1.4839999675750732,
            1.6845999956130981
          ]
        },
        {
          "atom_index": 166,
          "name": "NE1",
          "element": "N",
          "coord": [
            -3.9928998947143555,
            1.4492000341415405,
            1.614400029182434
          ]
        },
        {
          "atom_index": 167,
          "name": "CE2",
          "element": "C",
          "coord": [
            -4.110300064086914,
            1.3924000263214111,
            1.632200002670288
          ]
        },
        {
          "atom_index": 168,
          "name": "CE3",
          "element": "C",
          "coord": [
            -4.32889986038208,
            1.440600037574768,
            1.7106000185012817
          ]
        },
        {
          "atom_index": 169,
          "name": "CZ2",
          "element": "C",
          "coord": [
            -4.144400119781494,
            1.2627999782562256,
            1.6049000024795532
          ]
        },
        {
          "atom_index": 170,
          "name": "CZ3",
          "element": "C",
          "coord": [
            -4.364699840545654,
            1.309999942779541,
            1.683500051498413
          ]
        },
        {
          "atom_index": 171,
          "name": "CH2",
          "element": "C",
          "coord": [
            -4.273499965667725,
            1.22160005569458,
            1.6312999725341797
          ]
        }
      ]
    },
    {
      "id": "C:29",
      "chain": "C",
      "resseq": 29,
      "icode": "",
      "resname": "LEU",
      "hetflag": " ",
      "sasa": 0.0,
      "atoms": [
        {
          "atom_index": 172,
          "name": "N",
          "element": "N",
          "coord": [
            -4.425300121307373,
            1.8967000246047974,
            1.8229000568389893
          ]
        },
        {
          "atom_index": 173,
          "name": "CA",
          "element": "C",
          "coord": [
            -4.50629997253418,
            2.00570011138916,
            1.87090003490448
          ]
        },
        {
          "atom_index": 174,
          "name": "C",
          "element": "C",
          "coord": [
            -4.490099906921387,
            2.0069000720977783,
            2.0209999084472656
          ]
        },
        {
          "atom_index": 175,
          "name": "O",
          "element": "O",
          "coord": [
            -4.476399898529053,
            1.8991999626159668,
            2.081700086593628
          ]
        },
        {
          "atom_index": 176,
          "name": "CB",
          "element": "C",
          "coord": [
            -4.64739990234375,
            1.972100019454956,
            1.8245999813079834
          ]
        },
        {
          "atom_index": 177,
          "name": "CG",
          "element": "C",
          "coord": [
            -4.768899917602539,
            2.0634000301361084,
            1.8157999515533447
          ]
        },
        {
          "atom_index": 178,
          "name": "CD1",
          "element": "C",
          "coord": [
            -4.834499835968018,
            2.0845000743865967,
            1.9551000595092773
          ]
        },
        {
          "atom_index": 179,
          "name": "CD2",
          "element": "C",
          "coord": [
            -4.723100185394287,
            2.1846001148223877,
            1.7369999885559082
          ]
        }
      ]
    },
    {
      "id": "C:30",
      "chain": "C",
      "resseq": 30,
      "icode": "",
      "resname": "ASN",
      "hetflag": " ",
      "sasa": 0.0,
      "atoms": [
        {
          "atom_index": 180,
          "name": "N",
          "element": "N",
          "coord": [
            -4.489299774169922,
            2.126499891281128,
            2.0808000564575195
          ]
        },
        {
          "atom_index": 181,
          "name": "CA",
          "element": "C",
          "coord": [
            -4.4868998527526855,
            2.138000011444092,
            2.2253000736236572
          ]
        },
        {
          "atom_index": 182,
          "name": "C",
          "element": "C",
          "coord": [
            -4.601900100708008,
            2.2248001098632812,
            2.279099941253662
          ]
        },
        {
          "atom_index": 183,
          "name": "O",
          "element": "O",
          "coord": [
            -4.636199951171875,
            2.32669997215271,
            2.2186999320983887
          ]
        },
        {
          "atom_index": 184,
          "name": "CB",
          "element": "C",
          "coord": [
            -4.355599880218506,
            2.196199893951416,
            2.2688000202178955
          ]
        },
        {
          "atom_index": 185,
          "name": "CG",
          "element": "C",
          "coord": [
            -4.3520002365112305,
            2.2074999809265137,
            2.4209001064300537
          ]
        },
        {
          "atom_index": 186,
          "name": "OD1",
          "element": "O",
          "coord": [
            -4.393499851226807,
            2.1201000213623047,
            2.496999979019165
          ]
        },
        {
          "atom_index": 187,
          "name": "ND2",
          "element": "N",
          "coord": [
            -4.306399822235107,
            2.3192999362945557,
            2.473900079727173
          ]
        }
      ]
    },
    {
      "id": "C:31",
      "chain": "C",
      "resseq": 31,
      "icode": "",
      "resname": "ARG",
      "hetflag": " ",
      "sasa": 4.317436218261719,
      "atoms": [
        {
          "atom_index": 188,
          "name": "N",
          "element": "N",
          "coord": [
            -4.658599853515625,
            2.17549991607666,
            2.3901000022888184
          ]
        },
        {
          "atom_index": 189,
          "name": "CA",
          "element": "C",
          "coord": [
            -4.769000053405762,
            2.2249999046325684,
            2.4725000858306885
          ]
        },
        {
          "atom_index": 190,
          "name": "C",
          "element": "C",
          "coord": [
            -4.897600173950195,
            2.144399881362915,
            2.4814000129699707
          ]
        },
        {
          "atom_index": 191,
          "name": "O",
          "element": "O",
          "coord": [
            -4.968500137329102,
            2.159600019454956,
            2.58240008354187
          ]
        },
        {
          "atom_index": 192,
          "name": "CB",
          "element": "C",
          "coord": [
            -4.818900108337402,
            2.364300012588501,
            2.436800003051758
          ]
        },
        {
          "atom_index": 193,
          "name": "CG",
          "element": "C",
          "coord": [
            -4.791600227355957,
            2.460200071334839,
            2.5524001121520996
          ]
        },
        {
          "atom_index": 194,
          "name": "CD",
          "element": "C",
          "coord": [
            -4.755000114440918,
            2.599299907684326,
            2.498300075531006
          ]
        },
        {
          "atom_index": 195,
          "name": "NE",
          "element": "N",
          "coord": [
            -4.653800010681152,
            2.587399959564209,
            2.3940999507904053
          ]
        },
        {
          "atom_index": 196,
          "name": "CZ",
          "element": "C",
          "coord": [
            -4.530300140380859,
            2.535900115966797,
            2.414900064468384
          ]
        },
        {
          "atom_index": 197,
          "name": "NH1",
          "element": "N",
          "coord": [
            -4.4481000900268555,
            2.5234999656677246,
            2.3101000785827637
          ]
        },
        {
          "atom_index": 198,
          "name": "NH2",
          "element": "N",
          "coord": [
            -4.48859977722168,
            2.4953999519348145,
            2.534899950027466
          ]
        }
      ]
    },
    {
      "id": "C:32",
      "chain": "C",
      "resseq": 32,
      "icode": "",
      "resname": "ARG",
      "hetflag": " ",
      "sasa": 0.0,
      "atoms": [
        {
          "atom_index": 199,
          "name": "N",
          "element": "N",
          "coord": [
            -4.934599876403809,
            2.0631000995635986,
            2.379699945449829
          ]
        },
        {
          "atom_index": 200,
          "name": "CA",
          "element": "C",
          "coord": [
            -5.056000232696533,
            1.9771000146865845,
            2.382499933242798
          ]
        },
        {
          "atom_index": 201,
          "name": "C",
          "element": "C",
          "coord": [
            -5.0690999031066895,
            1.9068000316619873,
            2.519200086593628
          ]
        },
        {
          "atom_index": 202,
          "name": "O",
          "element": "O",
          "coord": [
            -4.96560001373291,
            1.8798999786376953,
            2.582200050354004
          ]
        },
        {
          "atom_index": 203,
          "name": "CB",
          "element": "C",
          "coord": [
            -5.045300006866455,
            1.8727999925613403,
            2.269200086593628
          ]
        },
        {
          "atom_index": 204,
          "name": "CG",
          "element": "C",
          "coord": [
            -5.1732001304626465,
            1.7999000549316406,
            2.221299886703491
          ]
        },
        {
          "atom_index": 205,
          "name": "CD",
          "element": "C",
          "coord": [
            -5.200799942016602,
            1.8154000043869019,
            2.0678999423980713
          ]
        },
        {
          "atom_index": 206,
          "name": "NE",
          "element": "N",
          "coord": [
            -5.114799976348877,
            1.7379000186920166,
            1.9783999919891357
          ]
        },
        {
          "atom_index": 207,
          "name": "CZ",
          "element": "C",
          "coord": [
            -5.138000011444092,
            1.7157000303268433,
            1.8473000526428223
          ]
        },
        {
          "atom_index": 208,
          "name": "NH1",
          "element": "N",
          "coord": [
            -5.049900054931641,
            1.6426000595092773,
            1.7807999849319458
          ]
        },
        {
          "atom_index": 209,
          "name": "NH2",
          "element": "N",
          "coord": [
            -5.242700099945068,
            1.760599970817566,
            1.777899980545044
          ]
        }
      ]
    },
    {
      "id": "C:33",
      "chain": "C",
      "resseq": 33,
      "icode": "",
      "resname": "ALA",
      "hetflag": " ",
      "sasa": 0.0,
      "atoms": [
        {
          "atom_index": 210,
          "name": "N",
          "element": "N",
          "coord": [
            -5.193699836730957,
            1.875599980354309,
            2.562999963760376
          ]
        },
        {
          "atom_index": 211,
          "name": "CA",
          "element": "C",
          "coord": [
            -5.231299877166748,
            1.8282999992370605,
            2.698699951171875
          ]
        },
        {
          "atom_index": 212,
          "name": "C",
          "element": "C",
          "coord": [
            -5.117199897766113,
            1.7776999473571777,
            2.7827999591827393
          ]
        },
        {
          "atom_index": 213,
          "name": "O",
          "element": "O",
          "coord": [
            -5.094799995422363,
            1.826200008392334,
            2.8940999507904053
          ]
        },
        {
          "atom_index": 214,
          "name": "CB",
          "element": "C",
          "coord": [
            -5.335700035095215,
            1.7158000469207764,
            2.6949000358581543
          ]
        }
      ]
    },
    {
      "id": "C:34",
      "chain": "C",
      "resseq": 34,
      "icode": "",
      "resname": "ASN",
      "hetflag": " ",
      "sasa": 0.0,
      "atoms": [
        {
          "atom_index": 215,
          "name": "N",
          "element": "N",
          "coord": [
            -5.044300079345703,
            1.6836999654769897,
            2.7225000858306885
          ]
        },
        {
          "atom_index": 216,
          "name": "CA",
          "element": "C",
          "coord": [
            -4.923500061035156,
            1.638800024986267,
            2.7836999893188477
          ]
        },
        {
          "atom_index": 217,
          "name": "C",
          "element": "C",
          "coord": [
            -4.822700023651123,
            1.628100037574768,
            2.6717000007629395
          ]
        },
        {
          "atom_index": 218,
          "name": "O",
          "element": "O",
          "coord": [
            -4.828800201416016,
            1.5462000370025635,
            2.579900026321411
          ]
        },
        {
          "atom_index": 219,
          "name": "CB",
          "element": "C",
          "coord": [
            -4.9394001960754395,
            1.5042999982833862,
            2.84879994392395
          ]
        },
        {
          "atom_index": 220,
          "name": "CG",
          "element": "C",
          "coord": [
            -4.829699993133545,
            1.4891999959945679,
            2.9532999992370605
          ]
        },
        {
          "atom_index": 221,
          "name": "OD1",
          "element": "O",
          "coord": [
            -4.7241997718811035,
            1.4271999597549438,
            2.9319000244140625
          ]
        },
        {
          "atom_index": 222,
          "name": "ND2",
          "element": "N",
          "coord": [
            -4.85830020904541,
            1.5480999946594238,
            3.0703999996185303
          ]
        }
      ]
    },
    {
      "id": "C:35",
      "chain": "C",
      "resseq": 35,
      "icode": "",
      "resname": "ALA",
      "hetflag": " ",
      "sasa": 0.0,
      "atoms": [
        {
          "atom_index": 223,
          "name": "N",
          "element": "N",
          "coord": [
            -4.747399806976318,
            1.7346999645233154,
            2.672300100326538
          ]
        },
        {
          "atom_index": 224,
          "name": "CA",
          "element": "C",
          "coord": [
            -4.63100004196167,
            1.7483999729156494,
            2.5908000469207764
          ]
        },
        {
          "atom_index": 225,
          "name": "C",
          "element": "C",
          "coord": [
            -4.535099983215332,
            1.8269000053405762,
            2.6816000938415527
          ]
        },
        {
          "atom_index": 226,
          "name": "O",
          "element": "O",
          "coord": [
            -4.5329999923706055,
            1.9490000009536743,
            2.7002999782562256
          ]
        },
        {
          "atom_index": 227,
          "name": "CB",
          "element": "C",
          "coord": [
            -4.657599925994873,
            1.8273999691009521,
            2.4628000259399414
          ]
        }
      ]
    },
    {
      "id": "C:36",
      "chain": "C",
      "resseq": 36,
      "icode": "",
      "resname": "LEU",
      "hetflag": " ",
      "sasa": 0.0,
      "atoms": [
        {
          "atom_index": 228,
          "name": "N",
          "element": "N",
          "coord": [
            -4.468100070953369,
            1.7414000034332275,
            2.757499933242798
          ]
        },
        {
          "atom_index": 229,
          "name": "CA",
          "element": "C",
          "coord": [
            -4.367400169372559,
            1.7842999696731567,
            2.8503000736236572
          ]
        },
        {
          "atom_index": 230,
          "name": "C",
          "element": "C",
          "coord": [
            -4.242499828338623,
            1.8274999856948853,
            2.7753000259399414
          ]
        },
        {
          "atom_index": 231,
          "name": "O",
          "element": "O",
          "coord": [
            -4.186100006103516,
            1.7517000436782837,
            2.697000026702881
          ]
        },
        {
          "atom_index": 232,
          "name": "CB",
          "element": "C",
          "coord": [
            -4.336900234222412,
            1.6676000356674194,
            2.9435999393463135
          ]
        },
        {
          "atom_index": 233,
          "name": "CG",
          "element": "C",
          "coord": [
            -4.396999835968018,
            1.6519999504089355,
            3.083899974822998
          ]
        },
        {
          "atom_index": 234,
          "name": "CD1",
          "element": "C",
          "coord": [
            -4.301599979400635,
            1.7152999639511108,
            3.182800054550171
          ]
        },
        {
          "atom_index": 235,
          "name": "CD2",
          "element": "C",
          "coord": [
            -4.534299850463867,
            1.716599941253662,
            3.0961999893188477
          ]
        }
      ]
    },
    {
      "id": "C:37",
      "chain": "C",
      "resseq": 37,
      "icode": "",
      "resname": "LEU",
      "hetflag": " ",
      "sasa": 0.0,
      "atoms": [
        {
          "atom_index": 236,
          "name": "N",
          "element": "N",
          "coord": [
            -4.204100131988525,
            1.952299952507019,
            2.7871999740600586
          ]
        },
        {
          "atom_index": 237,
          "name": "CA",
          "element": "C",
          "coord": [
            -4.070899963378906,
            1.9914000034332275,
            2.7453999519348145
          ]
        },
        {
          "atom_index": 238,
          "name": "C",
          "element": "C",
          "coord": [
            -4.035399913787842,
            2.0689001083374023,
            2.8719000816345215
          ]
        },
        {
          "atom_index": 239,
          "name": "O",
          "element": "O",
          "coord": [
            -4.084700107574463,
            2.1796000003814697,
            2.8994998931884766
          ]
        },
        {
          "atom_index": 240,
          "name": "CB",
          "element": "C",
          "coord": [
            -4.06879997253418,
            2.0859999656677246,
            2.624300003051758
          ]
        },
        {
          "atom_index": 241,
          "name": "CG",
          "element": "C",
          "coord": [
            -3.9333999156951904,
            2.09689998626709,
            2.5536999702453613
          ]
        },
        {
          "atom_index": 242,
          "name": "CD1",
          "element": "C",
          "coord": [
            -3.927500009536743,
            1.9895999431610107,
            2.44569993019104
          ]
        },
        {
          "atom_index": 243,
          "name": "CD2",
          "element": "C",
          "coord": [
            -3.914799928665161,
            2.2342000007629395,
            2.4934000968933105
          ]
        }
      ]
    },
    {
      "id": "C:38",
      "chain": "C",
      "resseq": 38,
      "icode": "",
      "resname": "ALA",
      "hetflag": " ",
      "sasa": 0.0,
      "atoms": [
        {
          "atom_index": 244,
          "name": "N",
          "element": "N",
          "coord": [
            -3.960099935531616,
            2.0071001052856445,
            2.9600000381469727
          ]
        },
        {
          "atom_index": 245,
          "name": "CA",
          "element": "C",
          "coord": [
            -3.9319000244140625,
            2.0771000385284424,
            3.081700086593628
          ]
        },
        {
          "atom_index": 246,
          "name": "C",
          "element": "C",
          "coord": [
            -3.7980000972747803,
            2.029900074005127,
            3.1250998973846436
          ]
        },
        {
          "atom_index": 247,
          "name": "O",
          "element": "O",
          "coord": [
            -3.740999937057495,
            1.9306000471115112,
            3.078200101852417
          ]
        },
        {
          "atom_index": 248,
          "name": "CB",
          "element": "C",
          "coord": [
            -4.031000137329102,
            2.046299934387207,
            3.192199945449829
          ]
        }
      ]
    },
    {
      "id": "C:39",
      "chain": "C",
      "resseq": 39,
      "icode": "",
      "resname": "ASN",
      "hetflag": " ",
      "sasa": 0.1613273024559021,
      "atoms": [
        {
          "atom_index": 249,
          "name": "N",
          "element": "N",
          "coord": [
            -3.7569000720977783,
            2.1294000148773193,
            3.203200101852417
          ]
        },
        {
          "atom_index": 250,
          "name": "CA",
          "element": "C",
          "coord": [
            -3.63070011138916,
            2.142699956893921,
            3.2690999507904053
          ]
        },
        {
          "atom_index": 251,
          "name": "C",
          "element": "C",
          "coord": [
            -3.507699966430664,
            2.0878000259399414,
            3.202699899673462
          ]
        },
        {
          "atom_index": 252,
          "name": "O",
          "element": "O",
          "coord": [
            -3.4505999088287354,
            1.9825999736785889,
            3.233599901199341
          ]
        },
        {
          "atom_index": 253,
          "name": "CB",
          "element": "C",
          "coord": [
            -3.639400005340576,
            2.0876998901367188,
            3.4140000343322754
          ]
        },
        {
          "atom_index": 254,
          "name": "CG",
          "element": "C",
          "coord": [
            -3.7263998985290527,
            1.9704999923706055,
            3.453900098800659
          ]
        },
        {
          "atom_index": 255,
          "name": "OD1",
          "element": "O",
          "coord": [
            -3.8301000595092773,
            1.9413000345230103,
            3.3958001136779785
          ]
        },
        {
          "atom_index": 256,
          "name": "ND2",
          "element": "N",
          "coord": [
            -3.704200029373169,
            1.90910005569458,
            3.568000078201294
          ]
        }
      ]
    },
    {
      "id": "C:40",
      "chain": "C",
      "resseq": 40,
      "icode": "",
      "resname": "GLY",
      "hetflag": " ",
      "sasa": 0.0,
      "atoms": [
        {
          "atom_index": 257,
          "name": "N",
          "element": "N",
          "coord": [
            -3.4667999744415283,
            2.1663999557495117,
            3.1059000492095947
          ]
        },
        {
          "atom_index": 258,
          "name": "CA",
          "element": "C",
          "coord": [
            -3.337399959564209,
            2.137700080871582,
            3.0488998889923096
          ]
        },
        {
          "atom_index": 259,
          "name": "C",
          "element": "C",
          "coord": [
            -3.344599962234497,
            2.11080002784729,
            2.901400089263916
          ]
        },
        {
          "atom_index": 260,
          "name": "O",
          "element": "O",
          "coord": [
            -3.2802999019622803,
            2.179500102996826,
            2.821500062942505
          ]
        }
      ]
    },
    {
      "id": "C:41",
      "chain": "C",
      "resseq": 41,
      "icode": "",
      "resname": "VAL",
      "hetflag": " ",
      "sasa": 0.0,
      "atoms": [
        {
          "atom_index": 261,
          "name": "N",
          "element": "N",
          "coord": [
            -3.421299934387207,
            2.0067999362945557,
            2.8673999309539795
          ]
        },
        {
          "atom_index": 262,
          "name": "CA",
          "element": "C",
          "coord": [
            -3.433199882507324,
            1.972499966621399,
            2.727299928665161
          ]
        },
        {
          "atom_index": 263,
          "name": "C",
          "element": "C",
          "coord": [
            -3.5195000171661377,
            2.0810000896453857,
            2.6656999588012695
          ]
        },
        {
          "atom_index": 264,
          "name": "O",
          "element": "O",
          "coord": [
            -3.6019999980926514,
            2.1456000804901123,
            2.7318999767303467
          ]
        },
        {
          "atom_index": 265,
          "name": "CB",
          "element": "C",
          "coord": [
            -3.492500066757202,
            1.8245999813079834,
            2.7018001079559326
          ]
        },
        {
          "atom_index": 266,
          "name": "CG1",
          "element": "C",
          "coord": [
            -3.5339999198913574,
            1.7577999830245972,
            2.8297998905181885
          ]
        },
        {
          "atom_index": 267,
          "name": "CG2",
          "element": "C",
          "coord": [
            -3.6085000038146973,
            1.829200029373169,
            2.606300115585327
          ]
        }
      ]
    },
    {
      "id": "C:42",
      "chain": "C",
      "resseq": 42,
      "icode": "",
      "resname": "GLU",
      "hetflag": " ",
      "sasa": 1.7341421842575073,
      "atoms": [
        {
          "atom_index": 268,
          "name": "N",
          "element": "N",
          "coord": [
            -3.4839000701904297,
            2.1012001037597656,
            2.54010009765625
          ]
        },
        {
          "atom_index": 269,
          "name": "CA",
          "element": "C",
          "coord": [
            -3.539099931716919,
            2.2021000385284424,
            2.4526000022888184
          ]
        },
        {
          "atom_index": 270,
          "name": "C",
          "element": "C",
          "coord": [
            -3.5727999210357666,
            2.1324000358581543,
            2.322700023651123
          ]
        },
        {
          "atom_index": 271,
          "name": "O",
          "element": "O",
          "coord": [
            -3.51419997215271,
            2.028700113296509,
            2.288100004196167
          ]
        },
        {
          "atom_index": 272,
          "name": "CB",
          "element": "C",
          "coord": [
            -3.436199903488159,
            2.313800096511841,
            2.4191999435424805
          ]
        },
        {
          "atom_index": 273,
          "name": "CG",
          "element": "C",
          "coord": [
            -3.441800117492676,
            2.441800117492676,
            2.503000020980835
          ]
        },
        {
          "atom_index": 274,
          "name": "CD",
          "element": "C",
          "coord": [
            -3.3338000774383545,
            2.464600086212158,
            2.6096999645233154
          ]
        },
        {
          "atom_index": 275,
          "name": "OE1",
          "element": "O",
          "coord": [
            -3.3447000980377197,
            2.5655999183654785,
            2.6823999881744385
          ]
        },
        {
          "atom_index": 276,
          "name": "OE2",
          "element": "O",
          "coord": [
            -3.2397000789642334,
            2.383500099182129,
            2.6194000244140625
          ]
        }
      ]
    },
    {
      "id": "C:43",
      "chain": "C",
      "resseq": 43,
      "icode": "",
      "resname": "LEU",
      "hetflag": " ",
      "sasa": 0.0,
      "atoms": [
        {
          "atom_index": 277,
          "name": "N",
          "element": "N",
          "coord": [
            -3.6668999195098877,
            2.1823999881744385,
            2.246999979019165
          ]
        },
        {
          "atom_index": 278,
          "name": "CA",
          "element": "C",
          "coord": [
            -3.6782000064849854,
            2.129300117492676,
            2.112799882888794
          ]
        },
        {
          "atom_index": 279,
          "name": "C",
          "element": "C",
          "coord": [
            -3.6171000003814697,
            2.2476000785827637,
            2.0371999740600586
          ]
        },
        {
          "atom_index": 280,
          "name": "O",
          "element": "O",
          "coord": [
            -3.6484999656677246,
            2.36299991607666,
            2.0727999210357666
          ]
        },
        {
          "atom_index": 281,
          "name": "CB",
          "element": "C",
          "coord": [
            -3.8255999088287354,
            2.1061999797821045,
            2.071700096130371
          ]
        },
        {
          "atom_index": 282,
          "name": "CG",
          "element": "C",
          "coord": [
            -3.863600015640259,
            2.0625998973846436,
            1.9292999505996704
          ]
        },
        {
          "atom_index": 283,
          "name": "CD1",
          "element": "C",
          "coord": [
            -3.833400011062622,
            1.917099952697754,
            1.899899959564209
          ]
        },
        {
          "atom_index": 284,
          "name": "CD2",
          "element": "C",
          "coord": [
            -4.012700080871582,
            2.0762999057769775,
            1.9174000024795532
          ]
        }
      ]
    },
    {
      "id": "C:44",
      "chain": "C",
      "resseq": 44,
      "icode": "",
      "resname": "ARG",
      "hetflag": " ",
      "sasa": 6.298722743988037,
      "atoms": [
        {
          "atom_index": 285,
          "name": "N",
          "element": "N",
          "coord": [
            -3.5215001106262207,
            2.228100061416626,
            1.9450000524520874
          ]
        },
        {
          "atom_index": 286,
          "name": "CA",
          "element": "C",
          "coord": [
            -3.4800000190734863,
            2.3382999897003174,
            1.8586000204086304
          ]
        },
        {
          "atom_index": 287,
          "name": "C",
          "element": "C",
          "coord": [
            -3.5030999183654785,
            2.292099952697754,
            1.7145999670028687
          ]
        },
        {
          "atom_index": 288,
          "name": "O",
          "element": "O",
          "coord": [
            -3.620800018310547,
            2.267199993133545,
            1.6923999786376953
          ]
        },
        {
          "atom_index": 289,
          "name": "CB",
          "element": "C",
          "coord": [
            -3.3343000411987305,
            2.3775999546051025,
            1.892199993133545
          ]
        },
        {
          "atom_index": 290,
          "name": "CG",
          "element": "C",
          "coord": [
            -3.340100049972534,
            2.48009991645813,
            2.009200096130371
          ]
        },
        {
          "atom_index": 291,
          "name": "CD",
          "element": "C",
          "coord": [
            -3.362299919128418,
            2.635999917984009,
            1.9839999675750732
          ]
        },
        {
          "atom_index": 292,
          "name": "NE",
          "element": "N",
          "coord": [
            -3.4823999404907227,
            2.686199903488159,
            1.912500023841858
          ]
        },
        {
          "atom_index": 293,
          "name": "CZ",
          "element": "C",
          "coord": [
            -3.496000051498413,
            2.8136000633239746,
            1.8623000383377075
          ]
        },
        {
          "atom_index": 294,
          "name": "NH1",
          "element": "N",
          "coord": [
            -3.604099988937378,
            2.84879994392395,
            1.7913999557495117
          ]
        },
        {
          "atom_index": 295,
          "name": "NH2",
          "element": "N",
          "coord": [
            -3.4063000679016113,
            2.910900115966797,
            1.8824000358581543
          ]
        }
      ]
    },
    {
      "id": "C:45",
      "chain": "C",
      "resseq": 45,
      "icode": "",
      "resname": "ASP",
      "hetflag": " ",
      "sasa": 2.8105709552764893,
      "atoms": [
        {
          "atom_index": 296,
          "name": "N",
          "element": "N",
          "coord": [
            -3.4203999042510986,
            2.2657999992370605,
            1.6119999885559082
          ]
        },
        {
          "atom_index": 297,
          "name": "CA",
          "element": "C",
          "coord": [
            -3.474100112915039,
            2.239500045776367,
            1.4772000312805176
          ]
        },
        {
          "atom_index": 298,
          "name": "C",
          "element": "C",
          "coord": [
            -3.5208001136779785,
            2.0961999893188477,
            1.4569000005722046
          ]
        },
        {
          "atom_index": 299,
          "name": "O",
          "element": "O",
          "coord": [
            -3.4553000926971436,
            2.0109000205993652,
            1.3939000368118286
          ]
        },
        {
          "atom_index": 300,
          "name": "CB",
          "element": "C",
          "coord": [
            -3.372499942779541,
            2.270400047302246,
            1.3657000064849854
          ]
        },
        {
          "atom_index": 301,
          "name": "CG",
          "element": "C",
          "coord": [
            -3.2869999408721924,
            2.396899938583374,
            1.3860000371932983
          ]
        },
        {
          "atom_index": 302,
          "name": "OD1",
          "element": "O",
          "coord": [
            -3.340399980545044,
            2.509399890899658,
            1.3876999616622925
          ]
        },
        {
          "atom_index": 303,
          "name": "OD2",
          "element": "O",
          "coord": [
            -3.1644999980926514,
            2.380500078201294,
            1.3997999429702759
          ]
        }
      ]
    },
    {
      "id": "C:46",
      "chain": "C",
      "resseq": 46,
      "icode": "",
      "resname": "ASN",
      "hetflag": " ",
      "sasa": 0.0,
      "atoms": [
        {
          "atom_index": 304,
          "name": "N",
          "element": "N",
          "coord": [
            -3.641700029373169,
            2.0782999992370605,
            1.5149999856948853
          ]
        },
        {
          "atom_index": 305,
          "name": "CA",
          "element": "C",
          "coord": [
            -3.72379994392395,
            1.9564000368118286,
            1.5202000141143799
          ]
        },
        {
          "atom_index": 306,
          "name": "C",
          "element": "C",
          "coord": [
            -3.6621999740600586,
            1.8385000228881836,
            1.5959999561309814
          ]
        },
        {
          "atom_index": 307,
          "name": "O",
          "element": "O",
          "coord": [
            -3.7005999088287354,
            1.722499966621399,
            1.577299952507019
          ]
        },
        {
          "atom_index": 308,
          "name": "CB",
          "element": "C",
          "coord": [
            -3.75570011138916,
            1.9098000526428223,
            1.378499984741211
          ]
        },
        {
          "atom_index": 309,
          "name": "CG",
          "element": "C",
          "coord": [
            -3.8905999660491943,
            1.8459999561309814,
            1.368499994277954
          ]
        },
        {
          "atom_index": 310,
          "name": "OD1",
          "element": "O",
          "coord": [
            -3.990999937057495,
            1.8996000289916992,
            1.4155999422073364
          ]
        },
        {
          "atom_index": 311,
          "name": "ND2",
          "element": "N",
          "coord": [
            -3.893199920654297,
            1.7319999933242798,
            1.302299976348877
          ]
        }
      ]
    },
    {
      "id": "C:47",
      "chain": "C",
      "resseq": 47,
      "icode": "",
      "resname": "GLN",
      "hetflag": " ",
      "sasa": 0.0,
      "atoms": [
        {
          "atom_index": 312,
          "name": "N",
          "element": "N",
          "coord": [
            -3.566800117492676,
            1.8717000484466553,
            1.6855000257492065
          ]
        },
        {
          "atom_index": 313,
          "name": "CA",
          "element": "C",
          "coord": [
            -3.490499973297119,
            1.7745000123977661,
            1.7635999917984009
          ]
        },
        {
          "atom_index": 314,
          "name": "C",
          "element": "C",
          "coord": [
            -3.488100051879883,
            1.8179999589920044,
            1.9071999788284302
          ]
        },
        {
          "atom_index": 315,
          "name": "O",
          "element": "O",
          "coord": [
            -3.493799924850464,
            1.936900019645691,
            1.9408999681472778
          ]
        },
        {
          "atom_index": 316,
          "name": "CB",
          "element": "C",
          "coord": [
            -3.3417999744415283,
            1.761299967765808,
            1.7281999588012695
          ]
        },
        {
          "atom_index": 317,
          "name": "CG",
          "element": "C",
          "coord": [
            -3.3087000846862793,
            1.7278000116348267,
            1.5843000411987305
          ]
        },
        {
          "atom_index": 318,
          "name": "CD",
          "element": "C",
          "coord": [
            -3.160799980163574,
            1.7333999872207642,
            1.5527000427246094
          ]
        },
        {
          "atom_index": 319,
          "name": "OE1",
          "element": "O",
          "coord": [
            -3.0792999267578125,
            1.6715999841690063,
            1.6201000213623047
          ]
        },
        {
          "atom_index": 320,
          "name": "NE2",
          "element": "N",
          "coord": [
            -3.1229000091552734,
            1.8014999628067017,
            1.4464999437332153
          ]
        }
      ]
    },
    {
      "id": "C:48",
      "chain": "C",
      "resseq": 48,
      "icode": "",
      "resname": "LEU",
      "hetflag": " ",
      "sasa": 0.0,
      "atoms": [
        {
          "atom_index": 321,
          "name": "N",
          "element": "N",
          "coord": [
            -3.4721999168395996,
            1.71589994430542,
            1.9880000352859497
          ]
        },
        {
          "atom_index": 322,
          "name": "CA",
          "element": "C",
          "coord": [
            -3.468899965286255,
            1.7324999570846558,
            2.130000114440918
          ]
        },
        {
          "atom_index": 323,
          "name": "C",
          "element": "C",
          "coord": [
            -3.323699951171875,
            1.7493000030517578,
            2.1631999015808105
          ]
        },
        {
          "atom_index": 324,
          "name": "O",
          "element": "O",
          "coord": [
            -3.23799991607666,
            1.6672999858856201,
            2.1301000118255615
          ]
        },
        {
          "atom_index": 325,
          "name": "CB",
          "element": "C",
          "coord": [
            -3.5306999683380127,
            1.6085000038146973,
            2.1960999965667725
          ]
        },
        {
          "atom_index": 326,
          "name": "CG",
          "element": "C",
          "coord": [
            -3.678299903869629,
            1.6060999631881714,
            2.23580002784729
          ]
        },
        {
          "atom_index": 327,
          "name": "CD1",
          "element": "C",
          "coord": [
            -3.7516000270843506,
            1.7214000225067139,
            2.1684999465942383
          ]
        },
        {
          "atom_index": 328,
          "name": "CD2",
          "element": "C",
          "coord": [
            -3.740499973297119,
            1.4713000059127808,
            2.196700096130371
          ]
        }
      ]
    },
    {
      "id": "C:49",
      "chain": "C",
      "resseq": 49,
      "icode": "",
      "resname": "VAL",
      "hetflag": " ",
      "sasa": 0.0,
      "atoms": [
        {
          "atom_index": 329,
          "name": "N",
          "element": "N",
          "coord": [
            -3.294100046157837,
            1.8653000593185425,
            2.217900037765503
          ]
        },
        {
          "atom_index": 330,
          "name": "CA",
          "element": "C",
          "coord": [
            -3.1566998958587646,
            1.8940999507904053,
            2.2520999908447266
          ]
        },
        {
          "atom_index": 331,
          "name": "C",
          "element": "C",
          "coord": [
            -3.1598000526428223,
            1.8573999404907227,
            2.4000000953674316
          ]
        },
        {
          "atom_index": 332,
          "name": "O",
          "element": "O",
          "coord": [
            -3.25819993019104,
            1.8789000511169434,
            2.472399950027466
          ]
        },
        {
          "atom_index": 333,
          "name": "CB",
          "element": "C",
          "coord": [
            -3.126300096511841,
            2.043600082397461,
            2.2202999591827393
          ]
        },
        {
          "atom_index": 334,
          "name": "CG1",
          "element": "C",
          "coord": [
            -2.977099895477295,
            2.057800054550171,
            2.2030999660491943
          ]
        },
        {
          "atom_index": 335,
          "name": "CG2",
          "element": "C",
          "coord": [
            -3.1812000274658203,
            2.087899923324585,
            2.0852999687194824
          ]
        }
      ]
    },
    {
      "id": "C:50",
      "chain": "C",
      "resseq": 50,
      "icode": "",
      "resname": "VAL",
      "hetflag": " ",
      "sasa": 0.0,
      "atoms": [
        {
          "atom_index": 336,
          "name": "N",
          "element": "N",
          "coord": [
            -3.055299997329712,
            1.7847000360488892,
            2.4347000122070312
          ]
        },
        {
          "atom_index": 337,
          "name": "CA",
          "element": "C",
          "coord": [
            -3.041800022125244,
            1.7213000059127808,
            2.5643999576568604
          ]
        },
        {
          "atom_index": 338,
          "name": "C",
          "element": "C",
          "coord": [
            -2.9502999782562256,
            1.8008999824523926,
            2.653599977493286
          ]
        },
        {
          "atom_index": 339,
          "name": "O",
          "element": "O",
          "coord": [
            -2.839200019836426,
            1.830899953842163,
            2.610599994659424
          ]
        },
        {
          "atom_index": 340,
          "name": "CB",
          "element": "C",
          "coord": [
            -2.9881999492645264,
            1.5791000127792358,
            2.537400007247925
          ]
        },
        {
          "atom_index": 341,
          "name": "CG1",
          "element": "C",
          "coord": [
            -2.9166998863220215,
            1.517699956893921,
            2.6605000495910645
          ]
        },
        {
          "atom_index": 342,
          "name": "CG2",
          "element": "C",
          "coord": [
            -3.107599973678589,
            1.5002000331878662,
            2.482100009918213
          ]
        }
      ]
    },
    {
      "id": "C:51",
      "chain": "C",
      "resseq": 51,
      "icode": "",
      "resname": "PRO",
      "hetflag": " ",
      "sasa": 0.0,
      "atoms": [
        {
          "atom_index": 343,
          "name": "N",
          "element": "N",
          "coord": [
            -2.9860999584198,
            1.8343000411987305,
            2.7760000228881836
          ]
        },
        {
          "atom_index": 344,
          "name": "CA",
          "element": "C",
          "coord": [
            -2.8982999324798584,
            1.899999976158142,
            2.872299909591675
          ]
        },
        {
          "atom_index": 345,
          "name": "C",
          "element": "C",
          "coord": [
            -2.8115999698638916,
            1.7941999435424805,
            2.9426000118255615
          ]
        },
        {
          "atom_index": 346,
          "name": "O",
          "element": "O",
          "coord": [
            -2.779400110244751,
            1.6858999729156494,
            2.889699935913086
          ]
        },
        {
          "atom_index": 347,
          "name": "CB",
          "element": "C",
          "coord": [
            -3.0000998973846436,
            1.9714000225067139,
            2.9593000411987305
          ]
        },
        {
          "atom_index": 348,
          "name": "CG",
          "element": "C",
          "coord": [
            -3.103300094604492,
            1.863700032234192,
            2.9802000522613525
          ]
        },
        {
          "atom_index": 349,
          "name": "CD",
          "element": "C",
          "coord": [
            -3.113100051879883,
            1.799299955368042,
            2.838900089263916
          ]
        }
      ]
    },
    {
      "id": "C:52",
      "chain": "C",
      "resseq": 52,
      "icode": "",
      "resname": "SER",
      "hetflag": " ",
      "sasa": 0.0,
      "atoms": [
        {
          "atom_index": 350,
          "name": "N",
          "element": "N",
          "coord": [
            -2.7827999591827393,
            1.8250999450683594,
            3.0683000087738037
          ]
        },
        {
          "atom_index": 351,
          "name": "CA",
          "element": "C",
          "coord": [
            -2.709399938583374,
            1.7426999807357788,
            3.160599946975708
          ]
        },
        {
          "atom_index": 352,
          "name": "C",
          "element": "C",
          "coord": [
            -2.5934998989105225,
            1.659999966621399,
            3.111599922180176
          ]
        },
        {
          "atom_index": 353,
          "name": "O",
          "element": "O",
          "coord": [
            -2.485599994659424,
            1.7157000303268433,
            3.0996999740600586
          ]
        },
        {
          "atom_index": 354,
          "name": "CB",
          "element": "C",
          "coord": [
            -2.8094000816345215,
            1.656999945640564,
            3.2321999073028564
          ]
        },
        {
          "atom_index": 355,
          "name": "OG",
          "element": "O",
          "coord": [
            -2.906599998474121,
            1.7487000226974487,
            3.279099941253662
          ]
        }
      ]
    },
    {
      "id": "C:53",
      "chain": "C",
      "resseq": 53,
      "icode": "",
      "resname": "GLU",
      "hetflag": " ",
      "sasa": 1.4819034337997437,
      "atoms": [
        {
          "atom_index": 356,
          "name": "N",
          "element": "N",
          "coord": [
            -2.6191000938415527,
            1.5354000329971313,
            3.07069993019104
          ]
        },
        {
          "atom_index": 357,
          "name": "CA",
          "element": "C",
          "coord": [
            -2.5269999504089355,
            1.423799991607666,
            3.0445001125335693
          ]
        },
        {
          "atom_index": 358,
          "name": "C",
          "element": "C",
          "coord": [
            -2.611799955368042,
            1.3134000301361084,
            3.114799976348877
          ]
        },
        {
          "atom_index": 359,
          "name": "O",
          "element": "O",
          "coord": [
            -2.705399990081787,
            1.3463000059127808,
            3.1914000511169434
          ]
        },
        {
          "atom_index": 360,
          "name": "CB",
          "element": "C",
          "coord": [
            -2.388000011444092,
            1.4322999715805054,
            3.1164000034332275
          ]
        },
        {
          "atom_index": 361,
          "name": "CG",
          "element": "C",
          "coord": [
            -2.285099983215332,
            1.3329999446868896,
            3.064199924468994
          ]
        },
        {
          "atom_index": 362,
          "name": "CD",
          "element": "C",
          "coord": [
            -2.132699966430664,
            1.3496999740600586,
            3.0917999744415283
          ]
        },
        {
          "atom_index": 363,
          "name": "OE1",
          "element": "O",
          "coord": [
            -2.080899953842163,
            1.4594999551773071,
            3.1182000637054443
          ]
        },
        {
          "atom_index": 364,
          "name": "OE2",
          "element": "O",
          "coord": [
            -2.0625998973846436,
            1.2489999532699585,
            3.081399917602539
          ]
        }
      ]
    },
    {
      "id": "C:54",
      "chain": "C",
      "resseq": 54,
      "icode": "",
      "resname": "GLY",
      "hetflag": " ",
      "sasa": 0.0,
      "atoms": [
        {
          "atom_index": 365,
          "name": "N",
          "element": "N",
          "coord": [
            -2.595599889755249,
            1.182800054550171,
            3.086400032043457
          ]
        },
        {
          "atom_index": 366,
          "name": "CA",
          "element": "C",
          "coord": [
            -2.67330002784729,
            1.0829999446868896,
            3.1582999229431152
          ]
        },
        {
          "atom_index": 367,
          "name": "C",
          "element": "C",
          "coord": [
            -2.7249999046325684,
            0.9726999998092651,
            3.0699000358581543
          ]
        },
        {
          "atom_index": 368,
          "name": "O",
          "element": "O",
          "coord": [
            -2.700000047683716,
            0.972599983215332,
            2.949899911880493
          ]
        }
      ]
    },
    {
      "id": "C:55",
      "chain": "C",
      "resseq": 55,
      "icode": "",
      "resname": "LEU",
      "hetflag": " ",
      "sasa": 0.0,
      "atoms": [
        {
          "atom_index": 369,
          "name": "N",
          "element": "N",
          "coord": [
            -2.7948999404907227,
            0.876800000667572,
            3.1287999153137207
          ]
        },
        {
          "atom_index": 370,
          "name": "CA",
          "element": "C",
          "coord": [
            -2.859999895095825,
            0.7667999863624573,
            3.0583999156951904
          ]
        },
        {
          "atom_index": 371,
          "name": "C",
          "element": "C",
          "coord": [
            -3.006500005722046,
            0.8070999979972839,
            3.0434000492095947
          ]
        },
        {
          "atom_index": 372,
          "name": "O",
          "element": "O",
          "coord": [
            -3.0822999477386475,
            0.8152999877929688,
            3.1419999599456787
          ]
        },
        {
          "atom_index": 373,
          "name": "CB",
          "element": "C",
          "coord": [
            -2.858799934387207,
            0.6399999856948853,
            3.1366000175476074
          ]
        },
        {
          "atom_index": 374,
          "name": "CG",
          "element": "C",
          "coord": [
            -2.7446000576019287,
            0.5393999814987183,
            3.143899917602539
          ]
        },
        {
          "atom_index": 375,
          "name": "CD1",
          "element": "C",
          "coord": [
            -2.6089000701904297,
            0.5917999744415283,
            3.106300115585327
          ]
        },
        {
          "atom_index": 376,
          "name": "CD2",
          "element": "C",
          "coord": [
            -2.755000114440918,
            0.4867999851703644,
            3.2862000465393066
          ]
        }
      ]
    },
    {
      "id": "C:56",
      "chain": "C",
      "resseq": 56,
      "icode": "",
      "resname": "TYR",
      "hetflag": " ",
      "sasa": 0.0,
      "atoms": [
        {
          "atom_index": 377,
          "name": "N",
          "element": "N",
          "coord": [
            -3.0416998863220215,
            0.8436999917030334,
            2.9196999073028564
          ]
        },
        {
          "atom_index": 378,
          "name": "CA",
          "element": "C",
          "coord": [
            -3.1775999069213867,
            0.8737999796867371,
            2.886899948120117
          ]
        },
        {
          "atom_index": 379,
          "name": "C",
          "element": "C",
          "coord": [
            -3.253000020980835,
            0.7523999810218811,
            2.830899953842163
          ]
        },
        {
          "atom_index": 380,
          "name": "O",
          "element": "O",
          "coord": [
            -3.201200008392334,
            0.6789000034332275,
            2.7448999881744385
          ]
        },
        {
          "atom_index": 381,
          "name": "CB",
          "element": "C",
          "coord": [
            -3.1805999279022217,
            0.9872000217437744,
            2.7857000827789307
          ]
        },
        {
          "atom_index": 382,
          "name": "CG",
          "element": "C",
          "coord": [
            -3.145699977874756,
            1.1198999881744385,
            2.8517000675201416
          ]
        },
        {
          "atom_index": 383,
          "name": "CD1",
          "element": "C",
          "coord": [
            -3.011899948120117,
            1.1502000093460083,
            2.874000072479248
          ]
        },
        {
          "atom_index": 384,
          "name": "CD2",
          "element": "C",
          "coord": [
            -3.2437000274658203,
            1.2125999927520752,
            2.8826000690460205
          ]
        },
        {
          "atom_index": 385,
          "name": "CE1",
          "element": "C",
          "coord": [
            -2.9739999771118164,
            1.2714999914169312,
            2.9249000549316406
          ]
        },
        {
          "atom_index": 386,
          "name": "CE2",
          "element": "C",
          "coord": [
            -3.2056000232696533,
            1.3351999521255493,
            2.9346001148223877
          ]
        },
        {
          "atom_index": 387,
          "name": "CZ",
          "element": "C",
          "coord": [
            -3.0708999633789062,
            1.3638999462127686,
            2.9540998935699463
          ]
        },
        {
          "atom_index": 388,
          "name": "OH",
          "element": "O",
          "coord": [
            -3.0299999713897705,
            1.488800048828125,
            2.9976000785827637
          ]
        }
      ]
    },
    {
      "id": "C:57",
      "chain": "C",
      "resseq": 57,
      "icode": "",
      "resname": "LEU",
      "hetflag": " ",
      "sasa": 0.0,
      "atoms": [
        {
          "atom_index": 389,
          "name": "N",
          "element": "N",
          "coord": [
            -3.374300003051758,
            0.7268999814987183,
            2.8847999572753906
          ]
        },
        {
          "atom_index": 390,
          "name": "CA",
          "element": "C",
          "coord": [
            -3.4686999320983887,
            0.6309999823570251,
            2.827500104904175
          ]
        },
        {
          "atom_index": 391,
          "name": "C",
          "element": "C",
          "coord": [
            -3.5357000827789307,
            0.7138000130653381,
            2.7183001041412354
          ]
        },
        {
          "atom_index": 392,
          "name": "O",
          "element": "O",
          "coord": [
            -3.580899953842163,
            0.8263999819755554,
            2.7437000274658203
          ]
        },
        {
          "atom_index": 393,
          "name": "CB",
          "element": "C",
          "coord": [
            -3.5715999603271484,
            0.5885999798774719,
            2.928100109100342
          ]
        },
        {
          "atom_index": 394,
          "name": "CG",
          "element": "C",
          "coord": [
            -3.698899984359741,
            0.525600016117096,
            2.8694000244140625
          ]
        },
        {
          "atom_index": 395,
          "name": "CD1",
          "element": "C",
          "coord": [
            -3.6723999977111816,
            0.3831000030040741,
            2.822499990463257
          ]
        },
        {
          "atom_index": 396,
          "name": "CD2",
          "element": "C",
          "coord": [
            -3.808500051498413,
            0.5297999978065491,
            2.974400043487549
          ]
        }
      ]
    },
    {
      "id": "C:58",
      "chain": "C",
      "resseq": 58,
      "icode": "",
      "resname": "ILE",
      "hetflag": " ",
      "sasa": 0.0,
      "atoms": [
        {
          "atom_index": 397,
          "name": "N",
          "element": "N",
          "coord": [
            -3.5371999740600586,
            0.6547999978065491,
            2.5996999740600586
          ]
        },
        {
          "atom_index": 398,
          "name": "CA",
          "element": "C",
          "coord": [
            -3.5776000022888184,
            0.7192999720573425,
            2.4749999046325684
          ]
        },
        {
          "atom_index": 399,
          "name": "C",
          "element": "C",
          "coord": [
            -3.6914000511169434,
            0.6345000267028809,
            2.417799949645996
          ]
        },
        {
          "atom_index": 400,
          "name": "O",
          "element": "O",
          "coord": [
            -3.684299945831299,
            0.5109999775886536,
            2.4137001037597656
          ]
        },
        {
          "atom_index": 401,
          "name": "CB",
          "element": "C",
          "coord": [
            -3.4576001167297363,
            0.7228000164031982,
            2.369999885559082
          ]
        },
        {
          "atom_index": 402,
          "name": "CG1",
          "element": "C",
          "coord": [
            -3.325500011444092,
            0.7601000070571899,
            2.4347000122070312
          ]
        },
        {
          "atom_index": 403,
          "name": "CG2",
          "element": "C",
          "coord": [
            -3.484999895095825,
            0.8248999714851379,
            2.2646000385284424
          ]
        },
        {
          "atom_index": 404,
          "name": "CD1",
          "element": "C",
          "coord": [
            -3.199700117111206,
            0.7692000269889832,
            2.3464999198913574
          ]
        }
      ]
    },
    {
      "id": "C:59",
      "chain": "C",
      "resseq": 59,
      "icode": "",
      "resname": "TYR",
      "hetflag": " ",
      "sasa": 0.0,
      "atoms": [
        {
          "atom_index": 405,
          "name": "N",
          "element": "N",
          "coord": [
            -3.7939999103546143,
            0.6955999732017517,
            2.3638999462127686
          ]
        },
        {
          "atom_index": 406,
          "name": "CA",
          "element": "C",
          "coord": [
            -3.9024999141693115,
            0.6208000183105469,
            2.305999994277954
          ]
        },
        {
          "atom_index": 407,
          "name": "C",
          "element": "C",
          "coord": [
            -3.968600034713745,
            0.7031999826431274,
            2.19320011138916
          ]
        },
        {
          "atom_index": 408,
          "name": "O",
          "element": "O",
          "coord": [
            -3.9593000411987305,
            0.8263000249862671,
            2.1998000144958496
          ]
        },
        {
          "atom_index": 409,
          "name": "CB",
          "element": "C",
          "coord": [
            -4.005499839782715,
            0.5864999890327454,
            2.418800115585327
          ]
        },
        {
          "atom_index": 410,
          "name": "CG",
          "element": "C",
          "coord": [
            -4.0802998542785645,
            0.7023000121116638,
            2.4899001121520996
          ]
        },
        {
          "atom_index": 411,
          "name": "CD1",
          "element": "C",
          "coord": [
            -4.185699939727783,
            0.7689999938011169,
            2.4321000576019287
          ]
        },
        {
          "atom_index": 412,
          "name": "CD2",
          "element": "C",
          "coord": [
            -4.041100025177002,
            0.7400000095367432,
            2.6161999702453613
          ]
        },
        {
          "atom_index": 413,
          "name": "CE1",
          "element": "C",
          "coord": [
            -4.25,
            0.8698999881744385,
            2.4990999698638916
          ]
        },
        {
          "atom_index": 414,
          "name": "CE2",
          "element": "C",
          "coord": [
            -4.103400230407715,
            0.8406000137329102,
            2.6842000484466553
          ]
        },
        {
          "atom_index": 415,
          "name": "CZ",
          "element": "C",
          "coord": [
            -4.207099914550781,
            0.9065999984741211,
            2.6256000995635986
          ]
        },
        {
          "atom_index": 416,
          "name": "OH",
          "element": "O",
          "coord": [
            -4.263500213623047,
            1.0164999961853027,
            2.6886000633239746
          ]
        }
      ]
    },
    {
      "id": "C:60",
      "chain": "C",
      "resseq": 60,
      "icode": "",
      "resname": "SER",
      "hetflag": " ",
      "sasa": 0.0,
      "atoms": [
        {
          "atom_index": 417,
          "name": "N",
          "element": "N",
          "coord": [
            -4.031000137329102,
            0.6376000046730042,
            2.0915000438690186
          ]
        },
        {
          "atom_index": 418,
          "name": "CA",
          "element": "C",
          "coord": [
            -4.128799915313721,
            0.7008000016212463,
            2.0023999214172363
          ]
        },
        {
          "atom_index": 419,
          "name": "C",
          "element": "C",
          "coord": [
            -4.2144999504089355,
            0.598800003528595,
            1.9246000051498413
          ]
        },
        {
          "atom_index": 420,
          "name": "O",
          "element": "O",
          "coord": [
            -4.1828999519348145,
            0.47920000553131104,
            1.9124000072479248
          ]
        },
        {
          "atom_index": 421,
          "name": "CB",
          "element": "C",
          "coord": [
            -4.064599990844727,
            0.7961999773979187,
            1.9007999897003174
          ]
        },
        {
          "atom_index": 422,
          "name": "OG",
          "element": "O",
          "coord": [
            -3.97189998626709,
            0.732200026512146,
            1.8186999559402466
          ]
        }
      ]
    },
    {
      "id": "C:61",
      "chain": "C",
      "resseq": 61,
      "icode": "",
      "resname": "GLN",
      "hetflag": " ",
      "sasa": 0.0,
      "atoms": [
        {
          "atom_index": 423,
          "name": "N",
          "element": "N",
          "coord": [
            -4.328499794006348,
            0.6481000185012817,
            1.874500036239624
          ]
        },
        {
          "atom_index": 424,
          "name": "CA",
          "element": "C",
          "coord": [
            -4.4243998527526855,
            0.5676000118255615,
            1.8000999689102173
          ]
        },
        {
          "atom_index": 425,
          "name": "C",
          "element": "C",
          "coord": [
            -4.47189998626709,
            0.6506999731063843,
            1.6857000589370728
          ]
        },
        {
          "atom_index": 426,
          "name": "O",
          "element": "O",
          "coord": [
            -4.503799915313721,
            0.7687000036239624,
            1.7037999629974365
          ]
        },
        {
          "atom_index": 427,
          "name": "CB",
          "element": "C",
          "coord": [
            -4.548299789428711,
            0.5320000052452087,
            1.8777999877929688
          ]
        },
        {
          "atom_index": 428,
          "name": "CG",
          "element": "C",
          "coord": [
            -4.651100158691406,
            0.44690001010894775,
            1.80649995803833
          ]
        },
        {
          "atom_index": 429,
          "name": "CD",
          "element": "C",
          "coord": [
            -4.787799835205078,
            0.4569999873638153,
            1.8734999895095825
          ]
        },
        {
          "atom_index": 430,
          "name": "OE1",
          "element": "O",
          "coord": [
            -4.865600109100342,
            0.5468000173568726,
            1.8442000150680542
          ]
        },
        {
          "atom_index": 431,
          "name": "NE2",
          "element": "N",
          "coord": [
            -4.81790018081665,
            0.36719998717308044,
            1.9652999639511108
          ]
        }
      ]
    },
    {
      "id": "C:62",
      "chain": "C",
      "resseq": 62,
      "icode": "",
      "resname": "VAL",
      "hetflag": " ",
      "sasa": 0.0,
      "atoms": [
        {
          "atom_index": 432,
          "name": "N",
          "element": "N",
          "coord": [
            -4.478400230407715,
            0.5802000164985657,
            1.573699951171875
          ]
        },
        {
          "atom_index": 433,
          "name": "CA",
          "element": "C",
          "coord": [
            -4.521200180053711,
            0.6392999887466431,
            1.4494999647140503
          ]
        },
        {
          "atom_index": 434,
          "name": "C",
          "element": "C",
          "coord": [
            -4.638500213623047,
            0.5529000163078308,
            1.4045000076293945
          ]
        },
        {
          "atom_index": 435,
          "name": "O",
          "element": "O",
          "coord": [
            -4.632199764251709,
            0.4293000102043152,
            1.419100046157837
          ]
        },
        {
          "atom_index": 436,
          "name": "CB",
          "element": "C",
          "coord": [
            -4.408100128173828,
            0.6360999941825867,
            1.3408000469207764
          ]
        },
        {
          "atom_index": 437,
          "name": "CG1",
          "element": "C",
          "coord": [
            -4.319399833679199,
            0.756600022315979,
            1.356600046157837
          ]
        },
        {
          "atom_index": 438,
          "name": "CG2",
          "element": "C",
          "coord": [
            -4.323800086975098,
            0.5084999799728394,
            1.3528000116348267
          ]
        }
      ]
    },
    {
      "id": "C:63",
      "chain": "C",
      "resseq": 63,
      "icode": "",
      "resname": "LEU",
      "hetflag": " ",
      "sasa": 0.0,
      "atoms": [
        {
          "atom_index": 439,
          "name": "N",
          "element": "N",
          "coord": [
            -4.746200084686279,
            0.6119999885559082,
            1.3518999814987183
          ]
        },
        {
          "atom_index": 440,
          "name": "CA",
          "element": "C",
          "coord": [
            -4.852200031280518,
            0.5284000039100647,
            1.2979999780654907
          ]
        },
        {
          "atom_index": 441,
          "name": "C",
          "element": "C",
          "coord": [
            -4.860300064086914,
            0.5533999800682068,
            1.1503000259399414
          ]
        },
        {
          "atom_index": 442,
          "name": "O",
          "element": "O",
          "coord": [
            -4.888299942016602,
            0.6657999753952026,
            1.1068999767303467
          ]
        },
        {
          "atom_index": 443,
          "name": "CB",
          "element": "C",
          "coord": [
            -4.989299774169922,
            0.5598000288009644,
            1.3588999509811401
          ]
        },
        {
          "atom_index": 444,
          "name": "CG",
          "element": "C",
          "coord": [
            -5.098700046539307,
            0.46709999442100525,
            1.313099980354309
          ]
        },
        {
          "atom_index": 445,
          "name": "CD1",
          "element": "C",
          "coord": [
            -5.074900150299072,
            0.32440000772476196,
            1.360200047492981
          ]
        },
        {
          "atom_index": 446,
          "name": "CD2",
          "element": "C",
          "coord": [
            -5.226799964904785,
            0.5151000022888184,
            1.3723000288009644
          ]
        }
      ]
    },
    {
      "id": "C:64",
      "chain": "C",
      "resseq": 64,
      "icode": "",
      "resname": "PHE",
      "hetflag": " ",
      "sasa": 0.0,
      "atoms": [
        {
          "atom_index": 447,
          "name": "N",
          "element": "N",
          "coord": [
            -4.826300144195557,
            0.45170000195503235,
            1.0749000310897827
          ]
        },
        {
          "atom_index": 448,
          "name": "CA",
          "element": "C",
          "coord": [
            -4.843800067901611,
            0.46299999952316284,
            0.9337999820709229
          ]
        },
        {
          "atom_index": 449,
          "name": "C",
          "element": "C",
          "coord": [
            -4.982800006866455,
            0.40880000591278076,
            0.89410001039505
          ]
        },
        {
          "atom_index": 450,
          "name": "O",
          "element": "O",
          "coord": [
            -5.032199859619141,
            0.30640000104904175,
            0.9444000124931335
          ]
        },
        {
          "atom_index": 451,
          "name": "CB",
          "element": "C",
          "coord": [
            -4.737500190734863,
            0.38600000739097595,
            0.8658999800682068
          ]
        },
        {
          "atom_index": 452,
          "name": "CG",
          "element": "C",
          "coord": [
            -4.591899871826172,
            0.42100000381469727,
            0.8927000164985657
          ]
        },
        {
          "atom_index": 453,
          "name": "CD1",
          "element": "C",
          "coord": [
            -4.519499778747559,
            0.3476000130176544,
            0.9884999990463257
          ]
        },
        {
          "atom_index": 454,
          "name": "CD2",
          "element": "C",
          "coord": [
            -4.529600143432617,
            0.5162000060081482,
            0.8131999969482422
          ]
        },
        {
          "atom_index": 455,
          "name": "CE1",
          "element": "C",
          "coord": [
            -4.383999824523926,
            0.36970001459121704,
            1.000499963760376
          ]
        },
        {
          "atom_index": 456,
          "name": "CE2",
          "element": "C",
          "coord": [
            -4.394599914550781,
            0.5371000170707703,
            0.8264999985694885
          ]
        },
        {
          "atom_index": 457,
          "name": "CZ",
          "element": "C",
          "coord": [
            -4.322800159454346,
            0.4636000096797943,
            0.9189000129699707
          ]
        }
      ]
    },
    {
      "id": "C:65",
      "chain": "C",
      "resseq": 65,
      "icode": "",
      "resname": "LYS",
      "hetflag": " ",
      "sasa": 0.0,
      "atoms": [
        {
          "atom_index": 458,
          "name": "N",
          "element": "N",
          "coord": [
            -5.0472002029418945,
            0.4778999984264374,
            0.8004999756813049
          ]
        },
        {
          "atom_index": 459,
          "name": "CA",
          "element": "C",
          "coord": [
            -5.182400226593018,
            0.4499000012874603,
            0.7573999762535095
          ]
        },
        {
          "atom_index": 460,
          "name": "C",
          "element": "C",
          "coord": [
            -5.191199779510498,
            0.4453999996185303,
            0.6047000288963318
          ]
        },
        {
          "atom_index": 461,
          "name": "O",
          "element": "O",
          "coord": [
            -5.164700031280518,
            0.5460000038146973,
            0.5390999913215637
          ]
        },
        {
          "atom_index": 462,
          "name": "CB",
          "element": "C",
          "coord": [
            -5.270999908447266,
            0.5595999956130981,
            0.8152999877929688
          ]
        },
        {
          "atom_index": 463,
          "name": "CG",
          "element": "C",
          "coord": [
            -5.411499977111816,
            0.5755000114440918,
            0.7523999810218811
          ]
        },
        {
          "atom_index": 464,
          "name": "CD",
          "element": "C",
          "coord": [
            -5.46150016784668,
            0.7222999930381775,
            0.7590000033378601
          ]
        },
        {
          "atom_index": 465,
          "name": "CE",
          "element": "C",
          "coord": [
            -5.35699987411499,
            0.8300999999046326,
            0.7156000137329102
          ]
        },
        {
          "atom_index": 466,
          "name": "NZ",
          "element": "N",
          "coord": [
            -5.405700206756592,
            0.9690999984741211,
            0.7134000062942505
          ]
        }
      ]
    },
    {
      "id": "C:66",
      "chain": "C",
      "resseq": 66,
      "icode": "",
      "resname": "GLY",
      "hetflag": " ",
      "sasa": 0.0,
      "atoms": [
        {
          "atom_index": 467,
          "name": "N",
          "element": "N",
          "coord": [
            -5.231200218200684,
            0.33739998936653137,
            0.5400000214576721
          ]
        },
        {
          "atom_index": 468,
          "name": "CA",
          "element": "C",
          "coord": [
            -5.237100124359131,
            0.3375999927520752,
            0.39469999074935913
          ]
        },
        {
          "atom_index": 469,
          "name": "C",
          "element": "C",
          "coord": [
            -5.362299919128418,
            0.27000001072883606,
            0.3434999883174896
          ]
        },
        {
          "atom_index": 470,
          "name": "O",
          "element": "O",
          "coord": [
            -5.399199962615967,
            0.16220000386238098,
            0.38830000162124634
          ]
        }
      ]
    },
    {
      "id": "C:67",
      "chain": "C",
      "resseq": 67,
      "icode": "",
      "resname": "GLN",
      "hetflag": " ",
      "sasa": 0.1266074925661087,
      "atoms": [
        {
          "atom_index": 471,
          "name": "N",
          "element": "N",
          "coord": [
            -5.434100151062012,
            0.33180001378059387,
            0.2526000142097473
          ]
        },
        {
          "atom_index": 472,
          "name": "CA",
          "element": "C",
          "coord": [
            -5.5528998374938965,
            0.27320000529289246,
            0.19300000369548798
          ]
        },
        {
          "atom_index": 473,
          "name": "C",
          "element": "C",
          "coord": [
            -5.510799884796143,
            0.20149999856948853,
            0.06530000269412994
          ]
        },
        {
          "atom_index": 474,
          "name": "O",
          "element": "O",
          "coord": [
            -5.499300003051758,
            0.257099986076355,
            -0.04439999908208847
          ]
        },
        {
          "atom_index": 475,
          "name": "CB",
          "element": "C",
          "coord": [
            -5.6620001792907715,
            0.3790000081062317,
            0.15919999778270721
          ]
        },
        {
          "atom_index": 476,
          "name": "CG",
          "element": "C",
          "coord": [
            -5.6269001960754395,
            0.527999997138977,
            0.14169999957084656
          ]
        },
        {
          "atom_index": 477,
          "name": "CD",
          "element": "C",
          "coord": [
            -5.571000099182129,
            0.5960999727249146,
            0.2669000029563904
          ]
        },
        {
          "atom_index": 478,
          "name": "OE1",
          "element": "O",
          "coord": [
            -5.448999881744385,
            0.593999981880188,
            0.28679999709129333
          ]
        },
        {
          "atom_index": 479,
          "name": "NE2",
          "element": "N",
          "coord": [
            -5.648900032043457,
            0.656000018119812,
            0.35749998688697815
          ]
        }
      ]
    },
    {
      "id": "C:68",
      "chain": "C",
      "resseq": 68,
      "icode": "",
      "resname": "GLY",
      "hetflag": " ",
      "sasa": 0.0,
      "atoms": [
        {
          "atom_index": 480,
          "name": "N",
          "element": "N",
          "coord": [
            -5.484000205993652,
            0.0723000019788742,
            0.08269999921321869
          ]
        },
        {
          "atom_index": 481,
          "name": "CA",
          "element": "C",
          "coord": [
            -5.446499824523926,
            -0.008899999782443047,
            -0.03099999949336052
          ]
        },
        {
          "atom_index": 482,
          "name": "C",
          "element": "C",
          "coord": [
            -5.297100067138672,
            -0.020600000396370888,
            -0.03020000085234642
          ]
        },
        {
          "atom_index": 483,
          "name": "O",
          "element": "O",
          "coord": [
            -5.230800151824951,
            0.02160000056028366,
            0.06440000236034393
          ]
        }
      ]
    },
    {
      "id": "C:69",
      "chain": "C",
      "resseq": 69,
      "icode": "",
      "resname": "CYS",
      "hetflag": " ",
      "sasa": 0.0,
      "atoms": [
        {
          "atom_index": 484,
          "name": "N",
          "element": "N",
          "coord": [
            -5.24370002746582,
            -0.07280000299215317,
            -0.13920000195503235
          ]
        },
        {
          "atom_index": 485,
          "name": "CA",
          "element": "C",
          "coord": [
            -5.10129976272583,
            -0.09510000050067902,
            -0.15459999442100525
          ]
        },
        {
          "atom_index": 486,
          "name": "C",
          "element": "C",
          "coord": [
            -5.06820011138916,
            -0.07760000228881836,
            -0.29980000853538513
          ]
        },
        {
          "atom_index": 487,
          "name": "O",
          "element": "O",
          "coord": [
            -5.1269001960754395,
            -0.1534000039100647,
            -0.37959998846054077
          ]
        },
        {
          "atom_index": 488,
          "name": "CB",
          "element": "C",
          "coord": [
            -5.0619001388549805,
            -0.23469999432563782,
            -0.11739999800920486
          ]
        },
        {
          "atom_index": 489,
          "name": "SG",
          "element": "S",
          "coord": [
            -5.083099842071533,
            -0.2572999894618988,
            0.05959999933838844
          ]
        }
      ]
    },
    {
      "id": "C:70",
      "chain": "C",
      "resseq": 70,
      "icode": "",
      "resname": "PRO",
      "hetflag": " ",
      "sasa": 0.4194509983062744,
      "atoms": [
        {
          "atom_index": 490,
          "name": "N",
          "element": "N",
          "coord": [
            -4.979100227355957,
            0.019700000062584877,
            -0.3375000059604645
          ]
        },
        {
          "atom_index": 491,
          "name": "CA",
          "element": "C",
          "coord": [
            -4.931000232696533,
            0.03959999978542328,
            -0.474700003862381
          ]
        },
        {
          "atom_index": 492,
          "name": "C",
          "element": "C",
          "coord": [
            -4.843699932098389,
            -0.07890000194311142,
            -0.5094000101089478
          ]
        },
        {
          "atom_index": 493,
          "name": "O",
          "element": "O",
          "coord": [
            -4.807600021362305,
            -0.15839999914169312,
            -0.421999990940094
          ]
        },
        {
          "atom_index": 494,
          "name": "CB",
          "element": "C",
          "coord": [
            -4.854300022125244,
            0.17030000686645508,
            -0.47350001335144043
          ]
        },
        {
          "atom_index": 495,
          "name": "CG",
          "element": "C",
          "coord": [
            -4.894499778747559,
            0.2363000065088272,
            -0.3425000011920929
          ]
        },
        {
          "atom_index": 496,
          "name": "CD",
          "element": "C",
          "coord": [
            -4.908400058746338,
            0.1145000010728836,
            -0.2493000030517578
          ]
        }
      ]
    },
    {
      "id": "C:71",
      "chain": "C",
      "resseq": 71,
      "icode": "",
      "resname": "SER",
      "hetflag": " ",
      "sasa": 2.35159969329834,
      "atoms": [
        {
          "atom_index": 497,
          "name": "N",
          "element": "N",
          "coord": [
            -4.823200225830078,
            -0.09459999948740005,
            -0.640999972820282
          ]
        },
        {
          "atom_index": 498,
          "name": "CA",
          "element": "C",
          "coord": [
            -4.729100227355957,
            -0.19120000302791595,
            -0.6960999965667725
          ]
        },
        {
          "atom_index": 499,
          "name": "C",
          "element": "C",
          "coord": [
            -4.594699859619141,
            -0.1518000066280365,
            -0.6351000070571899
          ]
        },
        {
          "atom_index": 500,
          "name": "O",
          "element": "O",
          "coord": [
            -4.569699764251709,
            -0.03280000016093254,
            -0.6152999997138977
          ]
        },
        {
          "atom_index": 501,
          "name": "CB",
          "element": "C",
          "coord": [
            -4.7245001792907715,
            -0.17659999430179596,
            -0.847000002861023
          ]
        },
        {
          "atom_index": 502,
          "name": "OG",
          "element": "O",
          "coord": [
            -4.61329984664917,
            -0.24570000171661377,
            -0.9039999842643738
          ]
        }
      ]
    },
    {
      "id": "C:72",
      "chain": "C",
      "resseq": 72,
      "icode": "",
      "resname": "THR",
      "hetflag": " ",
      "sasa": 2.9866104125976562,
      "atoms": [
        {
          "atom_index": 503,
          "name": "N",
          "element": "N",
          "coord": [
            -4.506800174713135,
            -0.2476000040769577,
            -0.616100013256073
          ]
        },
        {
          "atom_index": 504,
          "name": "CA",
          "element": "C",
          "coord": [
            -4.3796000480651855,
            -0.23010000586509705,
            -0.5494999885559082
          ]
        },
        {
          "atom_index": 505,
          "name": "C",
          "element": "C",
          "coord": [
            -4.392899990081787,
            -0.21119999885559082,
            -0.3991999924182892
          ]
        },
        {
          "atom_index": 506,
          "name": "O",
          "element": "O",
          "coord": [
            -4.494500160217285,
            -0.1720000058412552,
            -0.3400999903678894
          ]
        },
        {
          "atom_index": 507,
          "name": "CB",
          "element": "C",
          "coord": [
            -4.297399997711182,
            -0.11240000277757645,
            -0.6107000112533569
          ]
        },
        {
          "atom_index": 508,
          "name": "OG1",
          "element": "O",
          "coord": [
            -4.184000015258789,
            -0.1873999983072281,
            -0.6553999781608582
          ]
        },
        {
          "atom_index": 509,
          "name": "CG2",
          "element": "C",
          "coord": [
            -4.2631001472473145,
            0.00860000029206276,
            -0.5232999920845032
          ]
        }
      ]
    },
    {
      "id": "C:73",
      "chain": "C",
      "resseq": 73,
      "icode": "",
      "resname": "HIS",
      "hetflag": " ",
      "sasa": 0.0,
      "atoms": [
        {
          "atom_index": 510,
          "name": "N",
          "element": "N",
          "coord": [
            -4.282599925994873,
            -0.26019999384880066,
            -0.3393000066280365
          ]
        },
        {
          "atom_index": 511,
          "name": "CA",
          "element": "C",
          "coord": [
            -4.274700164794922,
            -0.26159998774528503,
            -0.19580000638961792
          ]
        },
        {
          "atom_index": 512,
          "name": "C",
          "element": "C",
          "coord": [
            -4.289599895477295,
            -0.1225999966263771,
            -0.1379999965429306
          ]
        },
        {
          "atom_index": 513,
          "name": "O",
          "element": "O",
          "coord": [
            -4.235199928283691,
            -0.024700000882148743,
            -0.18860000371932983
          ]
        },
        {
          "atom_index": 514,
          "name": "CB",
          "element": "C",
          "coord": [
            -4.143899917602539,
            -0.3147999942302704,
            -0.14339999854564667
          ]
        },
        {
          "atom_index": 515,
          "name": "CG",
          "element": "C",
          "coord": [
            -4.170899868011475,
            -0.42570000886917114,
            -0.04270000010728836
          ]
        },
        {
          "atom_index": 516,
          "name": "ND1",
          "element": "N",
          "coord": [
            -4.286799907684326,
            -0.48100000619888306,
            -0.004399999976158142
          ]
        },
        {
          "atom_index": 517,
          "name": "CD2",
          "element": "C",
          "coord": [
            -4.070000171661377,
            -0.49239999055862427,
            0.02070000022649765
          ]
        },
        {
          "atom_index": 518,
          "name": "CE1",
          "element": "C",
          "coord": [
            -4.258299827575684,
            -0.5771999955177307,
            0.07840000092983246
          ]
        },
        {
          "atom_index": 519,
          "name": "NE2",
          "element": "N",
          "coord": [
            -4.1290998458862305,
            -0.5835000276565552,
            0.09239999949932098
          ]
        }
      ]
    },
    {
      "id": "C:74",
      "chain": "C",
      "resseq": 74,
      "icode": "",
      "resname": "VAL",
      "hetflag": " ",
      "sasa": 0.0,
      "atoms": [
        {
          "atom_index": 520,
          "name": "N",
          "element": "N",
          "coord": [
            -4.381700038909912,
            -0.12849999964237213,
            -0.04149999842047691
          ]
        },
        {
          "atom_index": 521,
          "name": "CA",
          "element": "C",
          "coord": [
            -4.4145002365112305,
            -0.015200000256299973,
            0.039900001138448715
          ]
        },
        {
          "atom_index": 522,
          "name": "C",
          "element": "C",
          "coord": [
            -4.309800148010254,
            0.0071000000461936,
            0.14640000462532043
          ]
        },
        {
          "atom_index": 523,
          "name": "O",
          "element": "O",
          "coord": [
            -4.279600143432617,
            0.12330000102519989,
            0.1688999980688095
          ]
        },
        {
          "atom_index": 524,
          "name": "CB",
          "element": "C",
          "coord": [
            -4.555500030517578,
            -0.03739999979734421,
            0.09920000284910202
          ]
        },
        {
          "atom_index": 525,
          "name": "CG1",
          "element": "C",
          "coord": [
            -4.55709981918335,
            -0.16509999334812164,
            0.18369999527931213
          ]
        },
        {
          "atom_index": 526,
          "name": "CG2",
          "element": "C",
          "coord": [
            -4.597599983215332,
            0.08950000256299973,
            0.17470000684261322
          ]
        }
      ]
    },
    {
      "id": "C:75",
      "chain": "C",
      "resseq": 75,
      "icode": "",
      "resname": "LEU",
      "hetflag": " ",
      "sasa": 0.35492008924484253,
      "atoms": [
        {
          "atom_index": 527,
          "name": "N",
          "element": "N",
          "coord": [
            -4.258999824523926,
            -0.09700000286102295,
            0.21160000562667847
          ]
        },
        {
          "atom_index": 528,
          "name": "CA",
          "element": "C",
          "coord": [
            -4.14769983291626,
            -0.08410000056028366,
            0.30550000071525574
          ]
        },
        {
          "atom_index": 529,
          "name": "C",
          "element": "C",
          "coord": [
            -4.133600234985352,
            0.04399999976158142,
            0.39259999990463257
          ]
        },
        {
          "atom_index": 530,
          "name": "O",
          "element": "O",
          "coord": [
            -4.079500198364258,
            0.1436000019311905,
            0.3458999991416931
          ]
        },
        {
          "atom_index": 531,
          "name": "CB",
          "element": "C",
          "coord": [
            -4.023200035095215,
            -0.10999999940395355,
            0.21870000660419464
          ]
        },
        {
          "atom_index": 532,
          "name": "CG",
          "element": "C",
          "coord": [
            -3.8833000659942627,
            -0.12319999933242798,
            0.2793000042438507
          ]
        },
        {
          "atom_index": 533,
          "name": "CD1",
          "element": "C",
          "coord": [
            -3.8864998817443848,
            -0.2295999974012375,
            0.385699987411499
          ]
        },
        {
          "atom_index": 534,
          "name": "CD2",
          "element": "C",
          "coord": [
            -3.782399892807007,
            -0.1574999988079071,
            0.17190000414848328
          ]
        }
      ]
    },
    {
      "id": "C:76",
      "chain": "C",
      "resseq": 76,
      "icode": "",
      "resname": "LEU",
      "hetflag": " ",
      "sasa": 0.0,
      "atoms": [
        {
          "atom_index": 535,
          "name": "N",
          "element": "N",
          "coord": [
            -4.179699897766113,
            0.050599999725818634,
            0.5170999765396118
          ]
        },
        {
          "atom_index": 536,
          "name": "CA",
          "element": "C",
          "coord": [
            -4.172599792480469,
            0.17249999940395355,
            0.5965999960899353
          ]
        },
        {
          "atom_index": 537,
          "name": "C",
          "element": "C",
          "coord": [
            -4.058800220489502,
            0.163100004196167,
            0.6958000063896179
          ]
        },
        {
          "atom_index": 538,
          "name": "O",
          "element": "O",
          "coord": [
            -4.009699821472168,
            0.050200000405311584,
            0.7168999910354614
          ]
        },
        {
          "atom_index": 539,
          "name": "CB",
          "element": "C",
          "coord": [
            -4.3003997802734375,
            0.19480000436306,
            0.6743999719619751
          ]
        },
        {
          "atom_index": 540,
          "name": "CG",
          "element": "C",
          "coord": [
            -4.435400009155273,
            0.23729999363422394,
            0.6171000003814697
          ]
        },
        {
          "atom_index": 541,
          "name": "CD1",
          "element": "C",
          "coord": [
            -4.442200183868408,
            0.24150000512599945,
            0.4666000008583069
          ]
        },
        {
          "atom_index": 542,
          "name": "CD2",
          "element": "C",
          "coord": [
            -4.532400131225586,
            0.13770000636577606,
            0.6771000027656555
          ]
        }
      ]
    },
    {
      "id": "C:77",
      "chain": "C",
      "resseq": 77,
      "icode": "",
      "resname": "THR",
      "hetflag": " ",
      "sasa": 0.0,
      "atoms": [
        {
          "atom_index": 543,
          "name": "N",
          "element": "N",
          "coord": [
            -4.019199848175049,
            0.2768000066280365,
            0.7576000094413757
          ]
        },
        {
          "atom_index": 544,
          "name": "CA",
          "element": "C",
          "coord": [
            -3.898900032043457,
            0.2847000062465668,
            0.8414999842643738
          ]
        },
        {
          "atom_index": 545,
          "name": "C",
          "element": "C",
          "coord": [
            -3.9079999923706055,
            0.4007999897003174,
            0.9401000142097473
          ]
        },
        {
          "atom_index": 546,
          "name": "O",
          "element": "O",
          "coord": [
            -3.9644999504089355,
            0.507099986076355,
            0.910099983215332
          ]
        },
        {
          "atom_index": 547,
          "name": "CB",
          "element": "C",
          "coord": [
            -3.7662999629974365,
            0.30000001192092896,
            0.7484999895095825
          ]
        },
        {
          "atom_index": 548,
          "name": "OG1",
          "element": "O",
          "coord": [
            -3.734299898147583,
            0.1720000058412552,
            0.6916999816894531
          ]
        },
        {
          "atom_index": 549,
          "name": "CG2",
          "element": "C",
          "coord": [
            -3.6414999961853027,
            0.34279999136924744,
            0.8235999941825867
          ]
        }
      ]
    },
    {
      "id": "C:78",
      "chain": "C",
      "resseq": 78,
      "icode": "",
      "resname": "HIS",
      "hetflag": " ",
      "sasa": 0.0,
      "atoms": [
        {
          "atom_index": 550,
          "name": "N",
          "element": "N",
          "coord": [
            -3.8526999950408936,
            0.3806000053882599,
            1.0597000122070312
          ]
        },
        {
          "atom_index": 551,
          "name": "CA",
          "element": "C",
          "coord": [
            -3.8554000854492188,
            0.4846000075340271,
            1.159999966621399
          ]
        },
        {
          "atom_index": 552,
          "name": "C",
          "element": "C",
          "coord": [
            -3.7256999015808105,
            0.48350000381469727,
            1.2390999794006348
          ]
        },
        {
          "atom_index": 553,
          "name": "O",
          "element": "O",
          "coord": [
            -3.6998000144958496,
            0.38499999046325684,
            1.3082000017166138
          ]
        },
        {
          "atom_index": 554,
          "name": "CB",
          "element": "C",
          "coord": [
            -3.9718000888824463,
            0.4587000012397766,
            1.249500036239624
          ]
        },
        {
          "atom_index": 555,
          "name": "CG",
          "element": "C",
          "coord": [
            -3.983299970626831,
            0.554099977016449,
            1.3654999732971191
          ]
        },
        {
          "atom_index": 556,
          "name": "ND1",
          "element": "N",
          "coord": [
            -4.000800132751465,
            0.516700029373169,
            1.48989999294281
          ]
        },
        {
          "atom_index": 557,
          "name": "CD2",
          "element": "C",
          "coord": [
            -3.986599922180176,
            0.6915000081062317,
            1.361199975013733
          ]
        },
        {
          "atom_index": 558,
          "name": "CE1",
          "element": "C",
          "coord": [
            -4.016499996185303,
            0.6273000240325928,
            1.5598000288009644
          ]
        },
        {
          "atom_index": 559,
          "name": "NE2",
          "element": "N",
          "coord": [
            -4.008299827575684,
            0.7322999835014343,
            1.482699990272522
          ]
        }
      ]
    },
    {
      "id": "C:79",
      "chain": "C",
      "resseq": 79,
      "icode": "",
      "resname": "THR",
      "hetflag": " ",
      "sasa": 0.0,
      "atoms": [
        {
          "atom_index": 560,
          "name": "N",
          "element": "N",
          "coord": [
            -3.6463000774383545,
            0.5891000032424927,
            1.2367000579833984
          ]
        },
        {
          "atom_index": 561,
          "name": "CA",
          "element": "C",
          "coord": [
            -3.5220999717712402,
            0.5877000093460083,
            1.3102999925613403
          ]
        },
        {
          "atom_index": 562,
          "name": "C",
          "element": "C",
          "coord": [
            -3.5107998847961426,
            0.6991999745368958,
            1.4163999557495117
          ]
        },
        {
          "atom_index": 563,
          "name": "O",
          "element": "O",
          "coord": [
            -3.5794999599456787,
            0.8044000267982483,
            1.4144999980926514
          ]
        },
        {
          "atom_index": 564,
          "name": "CB",
          "element": "C",
          "coord": [
            -3.4059998989105225,
            0.5913000106811523,
            1.1992000341415405
          ]
        },
        {
          "atom_index": 565,
          "name": "OG1",
          "element": "O",
          "coord": [
            -3.440700054168701,
            0.4936999976634979,
            1.1017999649047852
          ]
        },
        {
          "atom_index": 566,
          "name": "CG2",
          "element": "C",
          "coord": [
            -3.2651000022888184,
            0.557699978351593,
            1.2512999773025513
          ]
        }
      ]
    },
    {
      "id": "C:80",
      "chain": "C",
      "resseq": 80,
      "icode": "",
      "resname": "ILE",
      "hetflag": " ",
      "sasa": 0.0,
      "atoms": [
        {
          "atom_index": 567,
          "name": "N",
          "element": "N",
          "coord": [
            -3.431999921798706,
            0.6650999784469604,
            1.5175000429153442
          ]
        },
        {
          "atom_index": 568,
          "name": "CA",
          "element": "C",
          "coord": [
            -3.392199993133545,
            0.7627999782562256,
            1.6160999536514282
          ]
        },
        {
          "atom_index": 569,
          "name": "C",
          "element": "C",
          "coord": [
            -3.2400999069213867,
            0.7551000118255615,
            1.6158000230789185
          ]
        },
        {
          "atom_index": 570,
          "name": "O",
          "element": "O",
          "coord": [
            -3.17549991607666,
            0.6499999761581421,
            1.6341999769210815
          ]
        },
        {
          "atom_index": 571,
          "name": "CB",
          "element": "C",
          "coord": [
            -3.4472999572753906,
            0.7317000031471252,
            1.7578999996185303
          ]
        },
        {
          "atom_index": 572,
          "name": "CG1",
          "element": "C",
          "coord": [
            -3.595900058746338,
            0.7497000098228455,
            1.7581000328063965
          ]
        },
        {
          "atom_index": 573,
          "name": "CG2",
          "element": "C",
          "coord": [
            -3.385499954223633,
            0.8271999955177307,
            1.8631999492645264
          ]
        },
        {
          "atom_index": 574,
          "name": "CD1",
          "element": "C",
          "coord": [
            -3.6547000408172607,
            0.692300021648407,
            1.88919997215271
          ]
        }
      ]
    },
    {
      "id": "C:81",
      "chain": "C",
      "resseq": 81,
      "icode": "",
      "resname": "SER",
      "hetflag": " ",
      "sasa": 0.0,
      "atoms": [
        {
          "atom_index": 575,
          "name": "N",
          "element": "N",
          "coord": [
            -3.1851999759674072,
            0.8707000017166138,
            1.5815000534057617
          ]
        },
        {
          "atom_index": 576,
          "name": "CA",
          "element": "C",
          "coord": [
            -3.040600061416626,
            0.8898000121116638,
            1.5750000476837158
          ]
        },
        {
          "atom_index": 577,
          "name": "C",
          "element": "C",
          "coord": [
            -2.995699882507324,
            1.0002000331878662,
            1.6708999872207642
          ]
        },
        {
          "atom_index": 578,
          "name": "O",
          "element": "O",
          "coord": [
            -3.068000078201294,
            1.0959999561309814,
            1.7045999765396118
          ]
        },
        {
          "atom_index": 579,
          "name": "CB",
          "element": "C",
          "coord": [
            -3.0034000873565674,
            0.9200000166893005,
            1.4279999732971191
          ]
        },
        {
          "atom_index": 580,
          "name": "OG",
          "element": "O",
          "coord": [
            -3.1024999618530273,
            0.9969000220298767,
            1.3597999811172485
          ]
        }
      ]
    },
    {
      "id": "C:82",
      "chain": "C",
      "resseq": 82,
      "icode": "",
      "resname": "ARG",
      "hetflag": " ",
      "sasa": 0.0,
      "atoms": [
        {
          "atom_index": 581,
          "name": "N",
          "element": "N",
          "coord": [
            -2.876199960708618,
            0.9811000227928162,
            1.7242000102996826
          ]
        },
        {
          "atom_index": 582,
          "name": "CA",
          "element": "C",
          "coord": [
            -2.8206000328063965,
            1.079300045967102,
            1.8167999982833862
          ]
        },
        {
          "atom_index": 583,
          "name": "C",
          "element": "C",
          "coord": [
            -2.720099925994873,
            1.1674000024795532,
            1.7426999807357788
          ]
        },
        {
          "atom_index": 584,
          "name": "O",
          "element": "O",
          "coord": [
            -2.6270999908447266,
            1.1055999994277954,
            1.6871999502182007
          ]
        },
        {
          "atom_index": 585,
          "name": "CB",
          "element": "C",
          "coord": [
            -2.75570011138916,
            1.0009000301361084,
            1.9319000244140625
          ]
        },
        {
          "atom_index": 586,
          "name": "CG",
          "element": "C",
          "coord": [
            -2.6638998985290527,
            1.0720000267028809,
            2.0243000984191895
          ]
        },
        {
          "atom_index": 587,
          "name": "CD",
          "element": "C",
          "coord": [
            -2.5225000381469727,
            1.0368000268936157,
            1.9836000204086304
          ]
        },
        {
          "atom_index": 588,
          "name": "NE",
          "element": "N",
          "coord": [
            -2.460200071334839,
            0.9527999758720398,
            2.084199905395508
          ]
        },
        {
          "atom_index": 589,
          "name": "CZ",
          "element": "C",
          "coord": [
            -2.4182000160217285,
            1.0016000270843506,
            2.2035999298095703
          ]
        },
        {
          "atom_index": 590,
          "name": "NH1",
          "element": "N",
          "coord": [
            -2.3691999912261963,
            0.9164999723434448,
            2.2950000762939453
          ]
        },
        {
          "atom_index": 591,
          "name": "NH2",
          "element": "N",
          "coord": [
            -2.4212000370025635,
            1.1319999694824219,
            2.235100030899048
          ]
        }
      ]
    },
    {
      "id": "C:83",
      "chain": "C",
      "resseq": 83,
      "icode": "",
      "resname": "ILE",
      "hetflag": " ",
      "sasa": 0.0,
      "atoms": [
        {
          "atom_index": 592,
          "name": "N",
          "element": "N",
          "coord": [
            -2.7286999225616455,
            1.2996000051498413,
            1.7247999906539917
          ]
        },
        {
          "atom_index": 593,
          "name": "CA",
          "element": "C",
          "coord": [
            -2.608799934387207,
            1.3589999675750732,
            1.6690000295639038
          ]
        },
        {
          "atom_index": 594,
          "name": "C",
          "element": "C",
          "coord": [
            -2.526900053024292,
            1.4092999696731567,
            1.7843999862670898
          ]
        },
        {
          "atom_index": 595,
          "name": "O",
          "element": "O",
          "coord": [
            -2.564300060272217,
            1.4875999689102173,
            1.8720999956130981
          ]
        },
        {
          "atom_index": 596,
          "name": "CB",
          "element": "C",
          "coord": [
            -2.6298000812530518,
            1.4743000268936157,
            1.5621999502182007
          ]
        },
        {
          "atom_index": 597,
          "name": "CG1",
          "element": "C",
          "coord": [
            -2.739500045776367,
            1.5772000551223755,
            1.576300024986267
          ]
        },
        {
          "atom_index": 598,
          "name": "CG2",
          "element": "C",
          "coord": [
            -2.656100034713745,
            1.3897000551223755,
            1.4402999877929688
          ]
        },
        {
          "atom_index": 599,
          "name": "CD1",
          "element": "C",
          "coord": [
            -2.810800075531006,
            1.6190999746322632,
            1.4419000148773193
          ]
        }
      ]
    },
    {
      "id": "C:84",
      "chain": "C",
      "resseq": 84,
      "icode": "",
      "resname": "ALA",
      "hetflag": " ",
      "sasa": 0.0,
      "atoms": [
        {
          "atom_index": 600,
          "name": "N",
          "element": "N",
          "coord": [
            -2.419300079345703,
            1.3339999914169312,
            1.7896000146865845
          ]
        },
        {
          "atom_index": 601,
          "name": "CA",
          "element": "C",
          "coord": [
            -2.3153998851776123,
            1.357800006866455,
            1.8863999843597412
          ]
        },
        {
          "atom_index": 602,
          "name": "C",
          "element": "C",
          "coord": [
            -2.245300054550171,
            1.4917000532150269,
            1.8558000326156616
          ]
        },
        {
          "atom_index": 603,
          "name": "O",
          "element": "O",
          "coord": [
            -2.2330000400543213,
            1.524399995803833,
            1.736799955368042
          ]
        },
        {
          "atom_index": 604,
          "name": "CB",
          "element": "C",
          "coord": [
            -2.2142999172210693,
            1.246500015258789,
            1.881100058555603
          ]
        }
      ]
    },
    {
      "id": "C:85",
      "chain": "C",
      "resseq": 85,
      "icode": "",
      "resname": "VAL",
      "hetflag": " ",
      "sasa": 0.76775062084198,
      "atoms": [
        {
          "atom_index": 605,
          "name": "N",
          "element": "N",
          "coord": [
            -2.208199977874756,
            1.570099949836731,
            1.9601000547409058
          ]
        },
        {
          "atom_index": 606,
          "name": "CA",
          "element": "C",
          "coord": [
            -2.142400026321411,
            1.6985000371932983,
            1.9436999559402466
          ]
        },
        {
          "atom_index": 607,
          "name": "C",
          "element": "C",
          "coord": [
            -1.990399956703186,
            1.6847000122070312,
            1.9617999792099
          ]
        },
        {
          "atom_index": 608,
          "name": "O",
          "element": "O",
          "coord": [
            -1.9168000221252441,
            1.7792999744415283,
            1.9399000406265259
          ]
        },
        {
          "atom_index": 609,
          "name": "CB",
          "element": "C",
          "coord": [
            -2.2077999114990234,
            1.7960000038146973,
            2.0443999767303467
          ]
        },
        {
          "atom_index": 610,
          "name": "CG1",
          "element": "C",
          "coord": [
            -2.1717000007629395,
            1.7659000158309937,
            2.190200090408325
          ]
        },
        {
          "atom_index": 611,
          "name": "CG2",
          "element": "C",
          "coord": [
            -2.164400100708008,
            1.934399962425232,
            2.004199981689453
          ]
        }
      ]
    },
    {
      "id": "C:86",
      "chain": "C",
      "resseq": 86,
      "icode": "",
      "resname": "SER",
      "hetflag": " ",
      "sasa": 1.4137954711914062,
      "atoms": [
        {
          "atom_index": 612,
          "name": "N",
          "element": "N",
          "coord": [
            -1.9352999925613403,
            1.5676000118255615,
            1.9944000244140625
          ]
        },
        {
          "atom_index": 613,
          "name": "CA",
          "element": "C",
          "coord": [
            -1.7914999723434448,
            1.5472999811172485,
            2.00819993019104
          ]
        },
        {
          "atom_index": 614,
          "name": "C",
          "element": "C",
          "coord": [
            -1.7503999471664429,
            1.4986000061035156,
            1.8694000244140625
          ]
        },
        {
          "atom_index": 615,
          "name": "O",
          "element": "O",
          "coord": [
            -1.7415000200271606,
            1.5741000175476074,
            1.7721999883651733
          ]
        },
        {
          "atom_index": 616,
          "name": "CB",
          "element": "C",
          "coord": [
            -1.7687000036239624,
            1.4412000179290771,
            2.1185998916625977
          ]
        },
        {
          "atom_index": 617,
          "name": "OG",
          "element": "O",
          "coord": [
            -1.8432999849319458,
            1.31850004196167,
            2.097100019454956
          ]
        }
      ]
    },
    {
      "id": "C:87",
      "chain": "C",
      "resseq": 87,
      "icode": "",
      "resname": "TYR",
      "hetflag": " ",
      "sasa": 4.613961219787598,
      "atoms": [
        {
          "atom_index": 618,
          "name": "N",
          "element": "N",
          "coord": [
            -1.732699990272522,
            1.3669999837875366,
            1.8539999723434448
          ]
        },
        {
          "atom_index": 619,
          "name": "CA",
          "element": "C",
          "coord": [
            -1.7072999477386475,
            1.3071999549865723,
            1.7252999544143677
          ]
        },
        {
          "atom_index": 620,
          "name": "C",
          "element": "C",
          "coord": [
            -1.8535000085830688,
            1.3122999668121338,
            1.6877000331878662
          ]
        },
        {
          "atom_index": 621,
          "name": "O",
          "element": "O",
          "coord": [
            -1.9416999816894531,
            1.2555999755859375,
            1.753499984741211
          ]
        },
        {
          "atom_index": 622,
          "name": "CB",
          "element": "C",
          "coord": [
            -1.652400016784668,
            1.1620999574661255,
            1.7382999658584595
          ]
        },
        {
          "atom_index": 623,
          "name": "CG",
          "element": "C",
          "coord": [
            -1.6938999891281128,
            1.0608999729156494,
            1.8472000360488892
          ]
        },
        {
          "atom_index": 624,
          "name": "CD1",
          "element": "C",
          "coord": [
            -1.8219000101089478,
            1.003100037574768,
            1.8567999601364136
          ]
        },
        {
          "atom_index": 625,
          "name": "CD2",
          "element": "C",
          "coord": [
            -1.5936000347137451,
            1.0189000368118286,
            1.9345999956130981
          ]
        },
        {
          "atom_index": 626,
          "name": "CE1",
          "element": "C",
          "coord": [
            -1.8485000133514404,
            0.9038000106811523,
            1.951200008392334
          ]
        },
        {
          "atom_index": 627,
          "name": "CE2",
          "element": "C",
          "coord": [
            -1.6194000244140625,
            0.9196000099182129,
            2.028700113296509
          ]
        },
        {
          "atom_index": 628,
          "name": "CZ",
          "element": "C",
          "coord": [
            -1.74590003490448,
            0.8618999719619751,
            2.0373001098632812
          ]
        },
        {
          "atom_index": 629,
          "name": "OH",
          "element": "O",
          "coord": [
            -1.7649999856948853,
            0.7627000212669373,
            2.1333999633789062
          ]
        }
      ]
    },
    {
      "id": "C:88",
      "chain": "C",
      "resseq": 88,
      "icode": "",
      "resname": "GLN",
      "hetflag": " ",
      "sasa": 5.029231071472168,
      "atoms": [
        {
          "atom_index": 630,
          "name": "N",
          "element": "N",
          "coord": [
            -1.8739999532699585,
            1.4117000102996826,
            1.6018999814987183
          ]
        },
        {
          "atom_index": 631,
          "name": "CA",
          "element": "C",
          "coord": [
            -2.010499954223633,
            1.4392999410629272,
            1.5616999864578247
          ]
        },
        {
          "atom_index": 632,
          "name": "C",
          "element": "C",
          "coord": [
            -2.072700023651123,
            1.3320000171661377,
            1.4723000526428223
          ]
        },
        {
          "atom_index": 633,
          "name": "O",
          "element": "O",
          "coord": [
            -2.027600049972534,
            1.216599941253662,
            1.4672000408172607
          ]
        },
        {
          "atom_index": 634,
          "name": "CB",
          "element": "C",
          "coord": [
            -2.010499954223633,
            1.5815000534057617,
            1.499400019645691
          ]
        },
        {
          "atom_index": 635,
          "name": "CG",
          "element": "C",
          "coord": [
            -1.9996000528335571,
            1.6622999906539917,
            1.6272000074386597
          ]
        },
        {
          "atom_index": 636,
          "name": "CD",
          "element": "C",
          "coord": [
            -1.9431999921798706,
            1.8027000427246094,
            1.6301000118255615
          ]
        },
        {
          "atom_index": 637,
          "name": "OE1",
          "element": "O",
          "coord": [
            -2.010699987411499,
            1.9023000001907349,
            1.6589000225067139
          ]
        },
        {
          "atom_index": 638,
          "name": "NE2",
          "element": "N",
          "coord": [
            -1.8137999773025513,
            1.815000057220459,
            1.6079000234603882
          ]
        }
      ]
    },
    {
      "id": "C:89",
      "chain": "C",
      "resseq": 89,
      "icode": "",
      "resname": "THR",
      "hetflag": " ",
      "sasa": 3.8745956420898438,
      "atoms": [
        {
          "atom_index": 639,
          "name": "N",
          "element": "N",
          "coord": [
            -2.1837000846862793,
            1.3758000135421753,
            1.4155000448226929
          ]
        },
        {
          "atom_index": 640,
          "name": "CA",
          "element": "C",
          "coord": [
            -2.263200044631958,
            1.304900050163269,
            1.3187999725341797
          ]
        },
        {
          "atom_index": 641,
          "name": "C",
          "element": "C",
          "coord": [
            -2.359299898147583,
            1.2110999822616577,
            1.3885999917984009
          ]
        },
        {
          "atom_index": 642,
          "name": "O",
          "element": "O",
          "coord": [
            -2.3619000911712646,
            1.1983000040054321,
            1.511299967765808
          ]
        },
        {
          "atom_index": 643,
          "name": "CB",
          "element": "C",
          "coord": [
            -2.1761999130249023,
            1.2247999906539917,
            1.212499976158142
          ]
        },
        {
          "atom_index": 644,
          "name": "OG1",
          "element": "O",
          "coord": [
            -2.2530999183654785,
            1.2497999668121338,
            1.0937999486923218
          ]
        },
        {
          "atom_index": 645,
          "name": "CG2",
          "element": "C",
          "coord": [
            -2.1512999534606934,
            1.073699951171875,
            1.2331000566482544
          ]
        }
      ]
    },
    {
      "id": "C:90",
      "chain": "C",
      "resseq": 90,
      "icode": "",
      "resname": "LYS",
      "hetflag": " ",
      "sasa": 0.935698390007019,
      "atoms": [
        {
          "atom_index": 646,
          "name": "N",
          "element": "N",
          "coord": [
            -2.4530999660491943,
            1.170699954032898,
            1.3008999824523926
          ]
        },
        {
          "atom_index": 647,
          "name": "CA",
          "element": "C",
          "coord": [
            -2.5601999759674072,
            1.0856000185012817,
            1.3392000198364258
          ]
        },
        {
          "atom_index": 648,
          "name": "C",
          "element": "C",
          "coord": [
            -2.496999979019165,
            0.9526000022888184,
            1.3624999523162842
          ]
        },
        {
          "atom_index": 649,
          "name": "O",
          "element": "O",
          "coord": [
            -2.4233999252319336,
            0.8986999988555908,
            1.2805999517440796
          ]
        },
        {
          "atom_index": 650,
          "name": "CB",
          "element": "C",
          "coord": [
            -2.6658999919891357,
            1.0707000494003296,
            1.2310999631881714
          ]
        },
        {
          "atom_index": 651,
          "name": "CG",
          "element": "C",
          "coord": [
            -2.7323999404907227,
            1.1974999904632568,
            1.1822999715805054
          ]
        },
        {
          "atom_index": 652,
          "name": "CD",
          "element": "C",
          "coord": [
            -2.854300022125244,
            1.177899956703186,
            1.0906000137329102
          ]
        },
        {
          "atom_index": 653,
          "name": "CE",
          "element": "C",
          "coord": [
            -2.8998000621795654,
            1.315500020980835,
            1.0383000373840332
          ]
        },
        {
          "atom_index": 654,
          "name": "NZ",
          "element": "N",
          "coord": [
            -3.0313000679016113,
            1.3525999784469604,
            1.0898000001907349
          ]
        }
      ]
    },
    {
      "id": "C:91",
      "chain": "C",
      "resseq": 91,
      "icode": "",
      "resname": "VAL",
      "hetflag": " ",
      "sasa": 0.0,
      "atoms": [
        {
          "atom_index": 655,
          "name": "N",
          "element": "N",
          "coord": [
            -2.517199993133545,
            0.913100004196167,
            1.4848999977111816
          ]
        },
        {
          "atom_index": 656,
          "name": "CA",
          "element": "C",
          "coord": [
            -2.4879000186920166,
            0.7786999940872192,
            1.520799994468689
          ]
        },
        {
          "atom_index": 657,
          "name": "C",
          "element": "C",
          "coord": [
            -2.626199960708618,
            0.7125999927520752,
            1.5324000120162964
          ]
        },
        {
          "atom_index": 658,
          "name": "O",
          "element": "O",
          "coord": [
            -2.728100061416626,
            0.7660999894142151,
            1.5808000564575195
          ]
        },
        {
          "atom_index": 659,
          "name": "CB",
          "element": "C",
          "coord": [
            -2.4084999561309814,
            0.7792999744415283,
            1.6512000560760498
          ]
        },
        {
          "atom_index": 660,
          "name": "CG1",
          "element": "C",
          "coord": [
            -2.4834001064300537,
            0.742900013923645,
            1.7793999910354614
          ]
        },
        {
          "atom_index": 661,
          "name": "CG2",
          "element": "C",
          "coord": [
            -2.3069000244140625,
            0.6739000082015991,
            1.6232999563217163
          ]
        }
      ]
    },
    {
      "id": "C:92",
      "chain": "C",
      "resseq": 92,
      "icode": "",
      "resname": "ASN",
      "hetflag": " ",
      "sasa": 0.0,
      "atoms": [
        {
          "atom_index": 662,
          "name": "N",
          "element": "N",
          "coord": [
            -2.6333000659942627,
            0.5922999978065491,
            1.4823999404907227
          ]
        },
        {
          "atom_index": 663,
          "name": "CA",
          "element": "C",
          "coord": [
            -2.762399911880493,
            0.5302000045776367,
            1.476099967956543
          ]
        },
        {
          "atom_index": 664,
          "name": "C",
          "element": "C",
          "coord": [
            -2.7959001064300537,
            0.4618000090122223,
            1.6049000024795532
          ]
        },
        {
          "atom_index": 665,
          "name": "O",
          "element": "O",
          "coord": [
            -2.7116000652313232,
            0.3862999975681305,
            1.6553000211715698
          ]
        },
        {
          "atom_index": 666,
          "name": "CB",
          "element": "C",
          "coord": [
            -2.7662999629974365,
            0.4293999969959259,
            1.365399956703186
          ]
        },
        {
          "atom_index": 667,
          "name": "CG",
          "element": "C",
          "coord": [
            -2.9063000679016113,
            0.4318000078201294,
            1.3107000589370728
          ]
        },
        {
          "atom_index": 668,
          "name": "OD1",
          "element": "O",
          "coord": [
            -2.9435999393463135,
            0.5210999846458435,
            1.232200026512146
          ]
        },
        {
          "atom_index": 669,
          "name": "ND2",
          "element": "N",
          "coord": [
            -2.982100009918213,
            0.33410000801086426,
            1.3588999509811401
          ]
        }
      ]
    },
    {
      "id": "C:93",
      "chain": "C",
      "resseq": 93,
      "icode": "",
      "resname": "LEU",
      "hetflag": " ",
      "sasa": 0.0,
      "atoms": [
        {
          "atom_index": 670,
          "name": "N",
          "element": "N",
          "coord": [
            -2.913300037384033,
            0.48429998755455017,
            1.659500002861023
          ]
        },
        {
          "atom_index": 671,
          "name": "CA",
          "element": "C",
          "coord": [
            -2.9375,
            0.41999998688697815,
            1.7858999967575073
          ]
        },
        {
          "atom_index": 672,
          "name": "C",
          "element": "C",
          "coord": [
            -3.046099901199341,
            0.3172000050544739,
            1.7689000368118286
          ]
        },
        {
          "atom_index": 673,
          "name": "O",
          "element": "O",
          "coord": [
            -3.0320000648498535,
            0.20020000636577606,
            1.7992000579833984
          ]
        },
        {
          "atom_index": 674,
          "name": "CB",
          "element": "C",
          "coord": [
            -2.97760009765625,
            0.5249999761581421,
            1.8907999992370605
          ]
        },
        {
          "atom_index": 675,
          "name": "CG",
          "element": "C",
          "coord": [
            -2.878200054168701,
            0.6388000249862671,
            1.9270000457763672
          ]
        },
        {
          "atom_index": 676,
          "name": "CD1",
          "element": "C",
          "coord": [
            -2.9407999515533447,
            0.739799976348877,
            2.02239990234375
          ]
        },
        {
          "atom_index": 677,
          "name": "CD2",
          "element": "C",
          "coord": [
            -2.759700059890747,
            0.5794000029563904,
            1.999899983406067
          ]
        }
      ]
    },
    {
      "id": "C:94",
      "chain": "C",
      "resseq": 94,
      "icode": "",
      "resname": "LEU",
      "hetflag": " ",
      "sasa": 0.0,
      "atoms": [
        {
          "atom_index": 678,
          "name": "N",
          "element": "N",
          "coord": [
            -3.1568000316619873,
            0.3596000075340271,
            1.7121000289916992
          ]
        },
        {
          "atom_index": 679,
          "name": "CA",
          "element": "C",
          "coord": [
            -3.274899959564209,
            0.2759000062942505,
            1.7008999586105347
          ]
        },
        {
          "atom_index": 680,
          "name": "C",
          "element": "C",
          "coord": [
            -3.338399887084961,
            0.29429998993873596,
            1.562999963760376
          ]
        },
        {
          "atom_index": 681,
          "name": "O",
          "element": "O",
          "coord": [
            -3.324399948120117,
            0.3986000120639801,
            1.4981000423431396
          ]
        },
        {
          "atom_index": 682,
          "name": "CB",
          "element": "C",
          "coord": [
            -3.376199960708618,
            0.31779998540878296,
            1.8121000528335571
          ]
        },
        {
          "atom_index": 683,
          "name": "CG",
          "element": "C",
          "coord": [
            -3.3475000858306885,
            0.32499998807907104,
            1.9636000394821167
          ]
        },
        {
          "atom_index": 684,
          "name": "CD1",
          "element": "C",
          "coord": [
            -3.403700113296509,
            0.45730000734329224,
            2.0137999057769775
          ]
        },
        {
          "atom_index": 685,
          "name": "CD2",
          "element": "C",
          "coord": [
            -3.4144999980926514,
            0.21490000188350677,
            2.0415000915527344
          ]
        }
      ]
    },
    {
      "id": "C:95",
      "chain": "C",
      "resseq": 95,
      "icode": "",
      "resname": "SER",
      "hetflag": " ",
      "sasa": 0.0,
      "atoms": [
        {
          "atom_index": 686,
          "name": "N",
          "element": "N",
          "coord": [
            -3.4052999019622803,
            0.19349999725818634,
            1.514799952507019
          ]
        },
        {
          "atom_index": 687,
          "name": "CA",
          "element": "C",
          "coord": [
            -3.4879000186920166,
            0.20479999482631683,
            1.3976999521255493
          ]
        },
        {
          "atom_index": 688,
          "name": "C",
          "element": "C",
          "coord": [
            -3.552999973297119,
            0.07069999724626541,
            1.3799999952316284
          ]
        },
        {
          "atom_index": 689,
          "name": "O",
          "element": "O",
          "coord": [
            -3.4999001026153564,
            -0.02879999950528145,
            1.4290000200271606
          ]
        },
        {
          "atom_index": 690,
          "name": "CB",
          "element": "C",
          "coord": [
            -3.410599946975708,
            0.23659999668598175,
            1.266800045967102
          ]
        },
        {
          "atom_index": 691,
          "name": "OG",
          "element": "O",
          "coord": [
            -3.285799980163574,
            0.17299999296665192,
            1.2410999536514282
          ]
        }
      ]
    },
    {
      "id": "C:96",
      "chain": "C",
      "resseq": 96,
      "icode": "",
      "resname": "ALA",
      "hetflag": " ",
      "sasa": 0.0,
      "atoms": [
        {
          "atom_index": 692,
          "name": "N",
          "element": "N",
          "coord": [
            -3.666100025177002,
            0.06369999796152115,
            1.3127000331878662
          ]
        },
        {
          "atom_index": 693,
          "name": "CA",
          "element": "C",
          "coord": [
            -3.7242000102996826,
            -0.06379999965429306,
            1.2827999591827393
          ]
        },
        {
          "atom_index": 694,
          "name": "C",
          "element": "C",
          "coord": [
            -3.785099983215332,
            -0.04639999940991402,
            1.1434999704360962
          ]
        },
        {
          "atom_index": 695,
          "name": "O",
          "element": "O",
          "coord": [
            -3.821199893951416,
            0.06430000066757202,
            1.0956000089645386
          ]
        },
        {
          "atom_index": 696,
          "name": "CB",
          "element": "C",
          "coord": [
            -3.828200101852417,
            -0.09520000219345093,
            1.392199993133545
          ]
        }
      ]
    },
    {
      "id": "C:97",
      "chain": "C",
      "resseq": 97,
      "icode": "",
      "resname": "ILE",
      "hetflag": " ",
      "sasa": 0.0,
      "atoms": [
        {
          "atom_index": 697,
          "name": "N",
          "element": "N",
          "coord": [
            -3.7853000164031982,
            -0.16259999573230743,
            1.0781999826431274
          ]
        },
        {
          "atom_index": 698,
          "name": "CA",
          "element": "C",
          "coord": [
            -3.8341000080108643,
            -0.17659999430179596,
            0.9416000247001648
          ]
        },
        {
          "atom_index": 699,
          "name": "C",
          "element": "C",
          "coord": [
            -3.965100049972534,
            -0.25459998846054077,
            0.9435999989509583
          ]
        },
        {
          "atom_index": 700,
          "name": "O",
          "element": "O",
          "coord": [
            -3.9818999767303467,
            -0.34599998593330383,
            1.0255999565124512
          ]
        },
        {
          "atom_index": 701,
          "name": "CB",
          "element": "C",
          "coord": [
            -3.7346999645233154,
            -0.2524999976158142,
            0.8579999804496765
          ]
        },
        {
          "atom_index": 702,
          "name": "CG1",
          "element": "C",
          "coord": [
            -3.5913000106811523,
            -0.2313999980688095,
            0.9010999798774719
          ]
        },
        {
          "atom_index": 703,
          "name": "CG2",
          "element": "C",
          "coord": [
            -3.7527999877929688,
            -0.2029000073671341,
            0.7167999744415283
          ]
        },
        {
          "atom_index": 704,
          "name": "CD1",
          "element": "C",
          "coord": [
            -3.4986000061035156,
            -0.33329999446868896,
            0.8289999961853027
          ]
        }
      ]
    },
    {
      "id": "C:98",
      "chain": "C",
      "resseq": 98,
      "icode": "",
      "resname": "LYS",
      "hetflag": " ",
      "sasa": 0.0,
      "atoms": [
        {
          "atom_index": 705,
          "name": "N",
          "element": "N",
          "coord": [
            -4.057799816131592,
            -0.22110000252723694,
            0.8540999889373779
          ]
        },
        {
          "atom_index": 706,
          "name": "CA",
          "element": "C",
          "coord": [
            -4.1894001960754395,
            -0.2851000130176544,
            0.8486999869346619
          ]
        },
        {
          "atom_index": 707,
          "name": "C",
          "element": "C",
          "coord": [
            -4.240099906921387,
            -0.29010000824928284,
            0.7059999704360962
          ]
        },
        {
          "atom_index": 708,
          "name": "O",
          "element": "O",
          "coord": [
            -4.240499973297119,
            -0.18490000069141388,
            0.6380000114440918
          ]
        },
        {
          "atom_index": 709,
          "name": "CB",
          "element": "C",
          "coord": [
            -4.295499801635742,
            -0.20890000462532043,
            0.9319000244140625
          ]
        },
        {
          "atom_index": 710,
          "name": "CG",
          "element": "C",
          "coord": [
            -4.343299865722656,
            -0.30079999566078186,
            1.0410000085830688
          ]
        },
        {
          "atom_index": 711,
          "name": "CD",
          "element": "C",
          "coord": [
            -4.429299831390381,
            -0.24089999496936798,
            1.1476000547409058
          ]
        },
        {
          "atom_index": 712,
          "name": "CE",
          "element": "C",
          "coord": [
            -4.4664998054504395,
            -0.35440000891685486,
            1.243899941444397
          ]
        },
        {
          "atom_index": 713,
          "name": "NZ",
          "element": "N",
          "coord": [
            -4.558800220489502,
            -0.31349998712539673,
            1.3493000268936157
          ]
        }
      ]
    },
    {
      "id": "C:99",
      "chain": "C",
      "resseq": 99,
      "icode": "",
      "resname": "SER",
      "hetflag": " ",
      "sasa": 0.0,
      "atoms": [
        {
          "atom_index": 714,
          "name": "N",
          "element": "N",
          "coord": [
            -4.281400203704834,
            -0.40959998965263367,
            0.6585000157356262
          ]
        },
        {
          "atom_index": 715,
          "name": "CA",
          "element": "C",
          "coord": [
            -4.339300155639648,
            -0.4187999963760376,
            0.5242000222206116
          ]
        },
        {
          "atom_index": 716,
          "name": "C",
          "element": "C",
          "coord": [
            -4.490300178527832,
            -0.44440001249313354,
            0.5257999897003174
          ]
        },
        {
          "atom_index": 717,
          "name": "O",
          "element": "O",
          "coord": [
            -4.526800155639648,
            -0.5602999925613403,
            0.5407000184059143
          ]
        },
        {
          "atom_index": 718,
          "name": "CB",
          "element": "C",
          "coord": [
            -4.265100002288818,
            -0.5295000076293945,
            0.4442000091075897
          ]
        },
        {
          "atom_index": 719,
          "name": "OG",
          "element": "O",
          "coord": [
            -4.163400173187256,
            -0.4738999903202057,
            0.359499990940094
          ]
        }
      ]
    },
    {
      "id": "C:100",
      "chain": "C",
      "resseq": 100,
      "icode": "",
      "resname": "PRO",
      "hetflag": " ",
      "sasa": 0.0,
      "atoms": [
        {
          "atom_index": 720,
          "name": "N",
          "element": "N",
          "coord": [
            -4.583600044250488,
            -0.3499000072479248,
            0.5133000016212463
          ]
        },
        {
          "atom_index": 721,
          "name": "CA",
          "element": "C",
          "coord": [
            -4.723299980163574,
            -0.3774000108242035,
            0.5343000292778015
          ]
        },
        {
          "atom_index": 722,
          "name": "C",
          "element": "C",
          "coord": [
            -4.797800064086914,
            -0.4474000036716461,
            0.42080000042915344
          ]
        },
        {
          "atom_index": 723,
          "name": "O",
          "element": "O",
          "coord": [
            -4.913000106811523,
            -0.48739999532699585,
            0.4440000057220459
          ]
        },
        {
          "atom_index": 724,
          "name": "CB",
          "element": "C",
          "coord": [
            -4.783699989318848,
            -0.24140000343322754,
            0.5751000046730042
          ]
        },
        {
          "atom_index": 725,
          "name": "CG",
          "element": "C",
          "coord": [
            -4.700699806213379,
            -0.14429999887943268,
            0.5019999742507935
          ]
        },
        {
          "atom_index": 726,
          "name": "CD",
          "element": "C",
          "coord": [
            -4.5644001960754395,
            -0.2085999995470047,
            0.5318999886512756
          ]
        }
      ]
    },
    {
      "id": "C:101",
      "chain": "C",
      "resseq": 101,
      "icode": "",
      "resname": "CYS",
      "hetflag": " ",
      "sasa": 0.0,
      "atoms": [
        {
          "atom_index": 727,
          "name": "N",
          "element": "N",
          "coord": [
            -4.735000133514404,
            -0.4693000018596649,
            0.3027999997138977
          ]
        },
        {
          "atom_index": 728,
          "name": "CA",
          "element": "C",
          "coord": [
            -4.802800178527832,
            -0.5439000129699707,
            0.1964000016450882
          ]
        },
        {
          "atom_index": 729,
          "name": "C",
          "element": "C",
          "coord": [
            -4.719200134277344,
            -0.6482999920845032,
            0.12250000238418579
          ]
        },
        {
          "atom_index": 730,
          "name": "O",
          "element": "O",
          "coord": [
            -4.609799861907959,
            -0.621999979019165,
            0.06939999759197235
          ]
        },
        {
          "atom_index": 731,
          "name": "CB",
          "element": "C",
          "coord": [
            -4.855999946594238,
            -0.4569000005722046,
            0.08640000224113464
          ]
        },
        {
          "atom_index": 732,
          "name": "SG",
          "element": "S",
          "coord": [
            -4.896699905395508,
            -0.28700000047683716,
            0.13099999725818634
          ]
        }
      ]
    },
    {
      "id": "C:102",
      "chain": "C",
      "resseq": 102,
      "icode": "",
      "resname": "GLN",
      "hetflag": " ",
      "sasa": 0.0,
      "atoms": [
        {
          "atom_index": 733,
          "name": "N",
          "element": "N",
          "coord": [
            -4.774099826812744,
            -0.7706999778747559,
            0.13339999318122864
          ]
        },
        {
          "atom_index": 734,
          "name": "CA",
          "element": "C",
          "coord": [
            -4.735599994659424,
            -0.8870999813079834,
            0.05400000140070915
          ]
        },
        {
          "atom_index": 735,
          "name": "C",
          "element": "C",
          "coord": [
            -4.811500072479248,
            -0.8677999973297119,
            -0.07739999890327454
          ]
        },
        {
          "atom_index": 736,
          "name": "O",
          "element": "O",
          "coord": [
            -4.921000003814697,
            -0.8087999820709229,
            -0.0640999972820282
          ]
        },
        {
          "atom_index": 737,
          "name": "CB",
          "element": "C",
          "coord": [
            -4.781700134277344,
            -1.0132999420166016,
            0.1216999962925911
          ]
        },
        {
          "atom_index": 738,
          "name": "CG",
          "element": "C",
          "coord": [
            -4.661499977111816,
            -1.0845999717712402,
            0.18000000715255737
          ]
        },
        {
          "atom_index": 739,
          "name": "CD",
          "element": "C",
          "coord": [
            -4.54580020904541,
            -1.1032999753952026,
            0.08060000091791153
          ]
        },
        {
          "atom_index": 740,
          "name": "OE1",
          "element": "O",
          "coord": [
            -4.567500114440918,
            -1.1353000402450562,
            -0.03660000115633011
          ]
        },
        {
          "atom_index": 741,
          "name": "NE2",
          "element": "N",
          "coord": [
            -4.420599937438965,
            -1.077299952507019,
            0.11959999799728394
          ]
        }
      ]
    },
    {
      "id": "C:103",
      "chain": "C",
      "resseq": 103,
      "icode": "",
      "resname": "ARG",
      "hetflag": " ",
      "sasa": 0.3798224925994873,
      "atoms": [
        {
          "atom_index": 742,
          "name": "N",
          "element": "N",
          "coord": [
            -4.773600101470947,
            -0.9103999733924866,
            -0.20020000636577606
          ]
        },
        {
          "atom_index": 743,
          "name": "CA",
          "element": "C",
          "coord": [
            -4.849699974060059,
            -0.8579000234603882,
            -0.3156000077724457
          ]
        },
        {
          "atom_index": 744,
          "name": "C",
          "element": "C",
          "coord": [
            -5.004199981689453,
            -0.8784999847412109,
            -0.3131999969482422
          ]
        },
        {
          "atom_index": 745,
          "name": "O",
          "element": "O",
          "coord": [
            -5.054200172424316,
            -0.9902999997138977,
            -0.2930999994277954
          ]
        },
        {
          "atom_index": 746,
          "name": "CB",
          "element": "C",
          "coord": [
            -4.79040002822876,
            -0.916100025177002,
            -0.447299987077713
          ]
        },
        {
          "atom_index": 747,
          "name": "CG",
          "element": "C",
          "coord": [
            -4.730800151824951,
            -0.8027999997138977,
            -0.5335000157356262
          ]
        },
        {
          "atom_index": 748,
          "name": "CD",
          "element": "C",
          "coord": [
            -4.782599925994873,
            -0.7942000031471252,
            -0.6761000156402588
          ]
        },
        {
          "atom_index": 749,
          "name": "NE",
          "element": "N",
          "coord": [
            -4.728000164031982,
            -0.9047999978065491,
            -0.7529000043869019
          ]
        },
        {
          "atom_index": 750,
          "name": "CZ",
          "element": "C",
          "coord": [
            -4.6605000495910645,
            -0.8885999917984009,
            -0.8677999973297119
          ]
        },
        {
          "atom_index": 751,
          "name": "NH1",
          "element": "N",
          "coord": [
            -4.611700057983398,
            -0.9936000108718872,
            -0.9350000023841858
          ]
        },
        {
          "atom_index": 752,
          "name": "NH2",
          "element": "N",
          "coord": [
            -4.642300128936768,
            -0.7664999961853027,
            -0.916700005531311
          ]
        }
      ]
    },
    {
      "id": "C:104",
      "chain": "C",
      "resseq": 104,
      "icode": "",
      "resname": "GLU",
      "hetflag": " ",
      "sasa": 0.0,
      "atoms": [
        {
          "atom_index": 753,
          "name": "N",
          "element": "N",
          "coord": [
            -5.0746002197265625,
            -0.761900007724762,
            -0.3160000145435333
          ]
        },
        {
          "atom_index": 754,
          "name": "CA",
          "element": "C",
          "coord": [
            -5.220799922943115,
            -0.7542999982833862,
            -0.31380000710487366
          ]
        },
        {
          "atom_index": 755,
          "name": "C",
          "element": "C",
          "coord": [
            -5.2631001472473145,
            -0.6485999822616577,
            -0.41429999470710754
          ]
        },
        {
          "atom_index": 756,
          "name": "O",
          "element": "O",
          "coord": [
            -5.353000164031982,
            -0.6657999753952026,
            -0.4984999895095825
          ]
        },
        {
          "atom_index": 757,
          "name": "CB",
          "element": "C",
          "coord": [
            -5.281199932098389,
            -0.7132999897003174,
            -0.1754000037908554
          ]
        },
        {
          "atom_index": 758,
          "name": "CG",
          "element": "C",
          "coord": [
            -5.438600063323975,
            -0.7113999724388123,
            -0.16990000009536743
          ]
        },
        {
          "atom_index": 759,
          "name": "CD",
          "element": "C",
          "coord": [
            -5.508699893951416,
            -0.6578999757766724,
            -0.042500000447034836
          ]
        },
        {
          "atom_index": 760,
          "name": "OE1",
          "element": "O",
          "coord": [
            -5.49560022354126,
            -0.7239999771118164,
            0.06030000001192093
          ]
        },
        {
          "atom_index": 761,
          "name": "OE2",
          "element": "O",
          "coord": [
            -5.577400207519531,
            -0.554099977016449,
            -0.044599998742341995
          ]
        }
      ]
    },
    {
      "id": "C:105",
      "chain": "C",
      "resseq": 105,
      "icode": "",
      "resname": "THR",
      "hetflag": " ",
      "sasa": 0.0,
      "atoms": [
        {
          "atom_index": 762,
          "name": "N",
          "element": "N",
          "coord": [
            -5.1946001052856445,
            -0.5353000164031982,
            -0.3986000120639801
          ]
        },
        {
          "atom_index": 763,
          "name": "CA",
          "element": "C",
          "coord": [
            -5.206099987030029,
            -0.41990000009536743,
            -0.4869999885559082
          ]
        },
        {
          "atom_index": 764,
          "name": "C",
          "element": "C",
          "coord": [
            -5.345600128173828,
            -0.3765999972820282,
            -0.5407999753952026
          ]
        },
        {
          "atom_index": 765,
          "name": "O",
          "element": "O",
          "coord": [
            -5.3765997886657715,
            -0.3808000087738037,
            -0.661300003528595
          ]
        },
        {
          "atom_index": 766,
          "name": "CB",
          "element": "C",
          "coord": [
            -5.100100040435791,
            -0.44830000400543213,
            -0.6000999808311462
          ]
        },
        {
          "atom_index": 767,
          "name": "OG1",
          "element": "O",
          "coord": [
            -5.093699932098389,
            -0.5882999897003174,
            -0.6348999738693237
          ]
        },
        {
          "atom_index": 768,
          "name": "CG2",
          "element": "C",
          "coord": [
            -4.964300155639648,
            -0.4065999984741211,
            -0.5493000149726868
          ]
        }
      ]
    },
    {
      "id": "C:106",
      "chain": "C",
      "resseq": 106,
      "icode": "",
      "resname": "PRO",
      "hetflag": " ",
      "sasa": 0.0,
      "atoms": [
        {
          "atom_index": 769,
          "name": "N",
          "element": "N",
          "coord": [
            -5.434999942779541,
            -0.3321000039577484,
            -0.44999998807907104
          ]
        },
        {
          "atom_index": 770,
          "name": "CA",
          "element": "C",
          "coord": [
            -5.5721001625061035,
            -0.29019999504089355,
            -0.4771000146865845
          ]
        },
        {
          "atom_index": 771,
          "name": "C",
          "element": "C",
          "coord": [
            -5.64169979095459,
            -0.24469999969005585,
            -0.6068000197410583
          ]
        },
        {
          "atom_index": 772,
          "name": "O",
          "element": "O",
          "coord": [
            -5.674799919128418,
            -0.1257999986410141,
            -0.6201000213623047
          ]
        },
        {
          "atom_index": 773,
          "name": "CB",
          "element": "C",
          "coord": [
            -5.591899871826172,
            -0.18950000405311584,
            -0.3644999861717224
          ]
        },
        {
          "atom_index": 774,
          "name": "CG",
          "element": "C",
          "coord": [
            -5.5447001457214355,
            -0.2741999924182892,
            -0.2492000013589859
          ]
        },
        {
          "atom_index": 775,
          "name": "CD",
          "element": "C",
          "coord": [
            -5.411399841308594,
            -0.323199987411499,
            -0.3059000074863434
          ]
        }
      ]
    },
    {
      "id": "C:107",
      "chain": "C",
      "resseq": 107,
      "icode": "",
      "resname": "GLU",
      "hetflag": " ",
      "sasa": 6.778919696807861,
      "atoms": [
        {
          "atom_index": 776,
          "name": "N",
          "element": "N",
          "coord": [
            -5.66540002822876,
            -0.33570000529289246,
            -0.7038000226020813
          ]
        },
        {
          "atom_index": 777,
          "name": "CA",
          "element": "C",
          "coord": [
            -5.758299827575684,
            -0.3012999892234802,
            -0.8102999925613403
          ]
        },
        {
          "atom_index": 778,
          "name": "C",
          "element": "C",
          "coord": [
            -5.89169979095459,
            -0.35040000081062317,
            -0.755299985408783
          ]
        },
        {
          "atom_index": 779,
          "name": "O",
          "element": "O",
          "coord": [
            -5.9558000564575195,
            -0.27630001306533813,
            -0.6797000169754028
          ]
        },
        {
          "atom_index": 780,
          "name": "CB",
          "element": "C",
          "coord": [
            -5.724699974060059,
            -0.3684999942779541,
            -0.9498000144958496
          ]
        },
        {
          "atom_index": 781,
          "name": "CG",
          "element": "C",
          "coord": [
            -5.681600093841553,
            -0.5146999955177307,
            -0.9824000000953674
          ]
        },
        {
          "atom_index": 782,
          "name": "CD",
          "element": "C",
          "coord": [
            -5.662600040435791,
            -0.548799991607666,
            -1.1334999799728394
          ]
        },
        {
          "atom_index": 783,
          "name": "OE1",
          "element": "O",
          "coord": [
            -5.7104997634887695,
            -0.4733000099658966,
            -1.2201000452041626
          ]
        },
        {
          "atom_index": 784,
          "name": "OE2",
          "element": "O",
          "coord": [
            -5.598800182342529,
            -0.6513000130653381,
            -1.1655000448226929
          ]
        }
      ]
    },
    {
      "id": "C:108",
      "chain": "C",
      "resseq": 108,
      "icode": "",
      "resname": "GLY",
      "hetflag": " ",
      "sasa": 2.526066780090332,
      "atoms": [
        {
          "atom_index": 785,
          "name": "N",
          "element": "N",
          "coord": [
            -5.922299861907959,
            -0.48030000925064087,
            -0.7773000001907349
          ]
        },
        {
          "atom_index": 786,
          "name": "CA",
          "element": "C",
          "coord": [
            -6.045499801635742,
            -0.5519000291824341,
            -0.7411999702453613
          ]
        },
        {
          "atom_index": 787,
          "name": "C",
          "element": "C",
          "coord": [
            -6.14109992980957,
            -0.47780001163482666,
            -0.6498000025749207
          ]
        },
        {
          "atom_index": 788,
          "name": "O",
          "element": "O",
          "coord": [
            -6.226799964904785,
            -0.4027000069618225,
            -0.6955000162124634
          ]
        }
      ]
    },
    {
      "id": "C:109",
      "chain": "C",
      "resseq": 109,
      "icode": "",
      "resname": "ALA",
      "hetflag": " ",
      "sasa": 0.1613273024559021,
      "atoms": [
        {
          "atom_index": 789,
          "name": "N",
          "element": "N",
          "coord": [
            -6.122099876403809,
            -0.49230000376701355,
            -0.5199999809265137
          ]
        },
        {
          "atom_index": 790,
          "name": "CA",
          "element": "C",
          "coord": [
            -6.208099842071533,
            -0.4253000020980835,
            -0.4242999851703644
          ]
        },
        {
          "atom_index": 791,
          "name": "C",
          "element": "C",
          "coord": [
            -6.119999885559082,
            -0.3154999911785126,
            -0.37070000171661377
          ]
        },
        {
          "atom_index": 792,
          "name": "O",
          "element": "O",
          "coord": [
            -6.0447998046875,
            -0.3312999904155731,
            -0.27480000257492065
          ]
        },
        {
          "atom_index": 793,
          "name": "CB",
          "element": "C",
          "coord": [
            -6.249800205230713,
            -0.5214999914169312,
            -0.3109000027179718
          ]
        }
      ]
    },
    {
      "id": "C:110",
      "chain": "C",
      "resseq": 110,
      "icode": "",
      "resname": "GLU",
      "hetflag": " ",
      "sasa": 5.485560894012451,
      "atoms": [
        {
          "atom_index": 794,
          "name": "N",
          "element": "N",
          "coord": [
            -6.124300003051758,
            -0.21379999816417694,
            -0.45500001311302185
          ]
        },
        {
          "atom_index": 795,
          "name": "CA",
          "element": "C",
          "coord": [
            -6.052700042724609,
            -0.08900000154972076,
            -0.4388999938964844
          ]
        },
        {
          "atom_index": 796,
          "name": "C",
          "element": "C",
          "coord": [
            -6.031799793243408,
            -0.0421999990940094,
            -0.29490000009536743
          ]
        },
        {
          "atom_index": 797,
          "name": "O",
          "element": "O",
          "coord": [
            -6.1194000244140625,
            -0.033399999141693115,
            -0.2071000039577484
          ]
        },
        {
          "atom_index": 798,
          "name": "CB",
          "element": "C",
          "coord": [
            -6.125800132751465,
            0.02160000056028366,
            -0.5224000215530396
          ]
        },
        {
          "atom_index": 799,
          "name": "CG",
          "element": "C",
          "coord": [
            -6.068600177764893,
            0.1664000004529953,
            -0.5242000222206116
          ]
        },
        {
          "atom_index": 800,
          "name": "CD",
          "element": "C",
          "coord": [
            -6.115699768066406,
            0.26019999384880066,
            -0.4108999967575073
          ]
        },
        {
          "atom_index": 801,
          "name": "OE1",
          "element": "O",
          "coord": [
            -6.032599925994873,
            0.3222000002861023,
            -0.34360000491142273
          ]
        },
        {
          "atom_index": 802,
          "name": "OE2",
          "element": "O",
          "coord": [
            -6.237100124359131,
            0.2718000113964081,
            -0.390500009059906
          ]
        }
      ]
    },
    {
      "id": "C:111",
      "chain": "C",
      "resseq": 111,
      "icode": "",
      "resname": "ALA",
      "hetflag": " ",
      "sasa": 0.0,
      "atoms": [
        {
          "atom_index": 803,
          "name": "N",
          "element": "N",
          "coord": [
            -5.901899814605713,
            -0.017100000753998756,
            -0.28360000252723694
          ]
        },
        {
          "atom_index": 804,
          "name": "CA",
          "element": "C",
          "coord": [
            -5.839600086212158,
            0.03280000016093254,
            -0.16380000114440918
          ]
        },
        {
          "atom_index": 805,
          "name": "C",
          "element": "C",
          "coord": [
            -5.901000022888184,
            0.021700000390410423,
            -0.023900000378489494
          ]
        },
        {
          "atom_index": 806,
          "name": "O",
          "element": "O",
          "coord": [
            -5.964700222015381,
            0.11800000071525574,
            0.018799999728798866
          ]
        },
        {
          "atom_index": 807,
          "name": "CB",
          "element": "C",
          "coord": [
            -5.807499885559082,
            0.18080000579357147,
            -0.1868000030517578
          ]
        }
      ]
    },
    {
      "id": "C:112",
      "chain": "C",
      "resseq": 112,
      "icode": "",
      "resname": "LYS",
      "hetflag": " ",
      "sasa": 0.0,
      "atoms": [
        {
          "atom_index": 808,
          "name": "N",
          "element": "N",
          "coord": [
            -5.884500026702881,
            -0.08950000256299973,
            0.050200000405311584
          ]
        },
        {
          "atom_index": 809,
          "name": "CA",
          "element": "C",
          "coord": [
            -5.924600124359131,
            -0.08139999955892563,
            0.18930000066757202
          ]
        },
        {
          "atom_index": 810,
          "name": "C",
          "element": "C",
          "coord": [
            -5.80709981918335,
            -0.09160000085830688,
            0.2897999882698059
          ]
        },
        {
          "atom_index": 811,
          "name": "O",
          "element": "O",
          "coord": [
            -5.7241997718811035,
            -0.18240000307559967,
            0.2818000018596649
          ]
        },
        {
          "atom_index": 812,
          "name": "CB",
          "element": "C",
          "coord": [
            -6.0335001945495605,
            -0.18850000202655792,
            0.21660000085830688
          ]
        },
        {
          "atom_index": 813,
          "name": "CG",
          "element": "C",
          "coord": [
            -6.003600120544434,
            -0.31369999051094055,
            0.3003999888896942
          ]
        },
        {
          "atom_index": 814,
          "name": "CD",
          "element": "C",
          "coord": [
            -5.9116997718811035,
            -0.41510000824928284,
            0.22930000722408295
          ]
        },
        {
          "atom_index": 815,
          "name": "CE",
          "element": "C",
          "coord": [
            -5.9644999504089355,
            -0.4668000042438507,
            0.0940999984741211
          ]
        },
        {
          "atom_index": 816,
          "name": "NZ",
          "element": "N",
          "coord": [
            -6.085899829864502,
            -0.5444999933242798,
            0.1143999993801117
          ]
        }
      ]
    },
    {
      "id": "C:113",
      "chain": "C",
      "resseq": 113,
      "icode": "",
      "resname": "PRO",
      "hetflag": " ",
      "sasa": 0.03226546198129654,
      "atoms": [
        {
          "atom_index": 817,
          "name": "N",
          "element": "N",
          "coord": [
            -5.798299789428711,
            0.0012000000569969416,
            0.38659998774528503
          ]
        },
        {
          "atom_index": 818,
          "name": "CA",
          "element": "C",
          "coord": [
            -5.683499813079834,
            0.02979999966919422,
            0.4733999967575073
          ]
        },
        {
          "atom_index": 819,
          "name": "C",
          "element": "C",
          "coord": [
            -5.599400043487549,
            -0.065700002014637,
            0.5590999722480774
          ]
        },
        {
          "atom_index": 820,
          "name": "O",
          "element": "O",
          "coord": [
            -5.652900218963623,
            -0.15569999814033508,
            0.6256999969482422
          ]
        },
        {
          "atom_index": 821,
          "name": "CB",
          "element": "C",
          "coord": [
            -5.739299774169922,
            0.1429000049829483,
            0.559499979019165
          ]
        },
        {
          "atom_index": 822,
          "name": "CG",
          "element": "C",
          "coord": [
            -5.888599872589111,
            0.11640000343322754,
            0.5626999735832214
          ]
        },
        {
          "atom_index": 823,
          "name": "CD",
          "element": "C",
          "coord": [
            -5.905300140380859,
            0.0966000035405159,
            0.414900004863739
          ]
        }
      ]
    },
    {
      "id": "C:114",
      "chain": "C",
      "resseq": 114,
      "icode": "",
      "resname": "TRP",
      "hetflag": " ",
      "sasa": 0.0,
      "atoms": [
        {
          "atom_index": 824,
          "name": "N",
          "element": "N",
          "coord": [
            -5.4679999351501465,
            -0.041200000792741776,
            0.564300000667572
          ]
        },
        {
          "atom_index": 825,
          "name": "CA",
          "element": "C",
          "coord": [
            -5.379199981689453,
            -0.10329999774694443,
            0.6615999937057495
          ]
        },
        {
          "atom_index": 826,
          "name": "C",
          "element": "C",
          "coord": [
            -5.341000080108643,
            -0.0026000000070780516,
            0.7699999809265137
          ]
        },
        {
          "atom_index": 827,
          "name": "O",
          "element": "O",
          "coord": [
            -5.357999801635742,
            0.11879999935626984,
            0.7576000094413757
          ]
        },
        {
          "atom_index": 828,
          "name": "CB",
          "element": "C",
          "coord": [
            -5.248199939727783,
            -0.15559999644756317,
            0.6011999845504761
          ]
        },
        {
          "atom_index": 829,
          "name": "CG",
          "element": "C",
          "coord": [
            -5.170599937438965,
            -0.07959999889135361,
            0.49320000410079956
          ]
        },
        {
          "atom_index": 830,
          "name": "CD1",
          "element": "C",
          "coord": [
            -5.191100120544434,
            -0.1071000024676323,
            0.36010000109672546
          ]
        },
        {
          "atom_index": 831,
          "name": "CD2",
          "element": "C",
          "coord": [
            -5.068399906158447,
            0.011500000022351742,
            0.5126000046730042
          ]
        },
        {
          "atom_index": 832,
          "name": "NE1",
          "element": "N",
          "coord": [
            -5.102200031280518,
            -0.0357000008225441,
            0.296099990606308
          ]
        },
        {
          "atom_index": 833,
          "name": "CE2",
          "element": "C",
          "coord": [
            -5.027900218963623,
            0.035599999129772186,
            0.38199999928474426
          ]
        },
        {
          "atom_index": 834,
          "name": "CE3",
          "element": "C",
          "coord": [
            -5.0055999755859375,
            0.07490000128746033,
            0.617900013923645
          ]
        },
        {
          "atom_index": 835,
          "name": "CZ2",
          "element": "C",
          "coord": [
            -4.924900054931641,
            0.12269999831914902,
            0.35409998893737793
          ]
        },
        {
          "atom_index": 836,
          "name": "CZ3",
          "element": "C",
          "coord": [
            -4.9028000831604,
            0.1615000069141388,
            0.5900999903678894
          ]
        },
        {
          "atom_index": 837,
          "name": "CH2",
          "element": "C",
          "coord": [
            -4.86329984664917,
            0.1851000040769577,
            0.460099995136261
          ]
        }
      ]
    },
    {
      "id": "C:115",
      "chain": "C",
      "resseq": 115,
      "icode": "",
      "resname": "TYR",
      "hetflag": " ",
      "sasa": 0.0,
      "atoms": [
        {
          "atom_index": 838,
          "name": "N",
          "element": "N",
          "coord": [
            -5.294300079345703,
            -0.050700001418590546,
            0.8812999725341797
          ]
        },
        {
          "atom_index": 839,
          "name": "CA",
          "element": "C",
          "coord": [
            -5.250800132751465,
            0.03220000118017197,
            0.9883999824523926
          ]
        },
        {
          "atom_index": 840,
          "name": "C",
          "element": "C",
          "coord": [
            -5.129499912261963,
            -0.04050000011920929,
            1.0342999696731567
          ]
        },
        {
          "atom_index": 841,
          "name": "O",
          "element": "O",
          "coord": [
            -5.13539981842041,
            -0.1624000072479248,
            1.0528000593185425
          ]
        },
        {
          "atom_index": 842,
          "name": "CB",
          "element": "C",
          "coord": [
            -5.3460001945495605,
            0.03629999980330467,
            1.1015000343322754
          ]
        },
        {
          "atom_index": 843,
          "name": "CG",
          "element": "C",
          "coord": [
            -5.456600189208984,
            0.13179999589920044,
            1.072100043296814
          ]
        },
        {
          "atom_index": 844,
          "name": "CD1",
          "element": "C",
          "coord": [
            -5.565499782562256,
            0.08169999718666077,
            1.0042999982833862
          ]
        },
        {
          "atom_index": 845,
          "name": "CD2",
          "element": "C",
          "coord": [
            -5.446700096130371,
            0.2639000117778778,
            1.1086000204086304
          ]
        },
        {
          "atom_index": 846,
          "name": "CE1",
          "element": "C",
          "coord": [
            -5.667799949645996,
            0.16519999504089355,
            0.9700999855995178
          ]
        },
        {
          "atom_index": 847,
          "name": "CE2",
          "element": "C",
          "coord": [
            -5.549900054931641,
            0.34850001335144043,
            1.0752999782562256
          ]
        },
        {
          "atom_index": 848,
          "name": "CZ",
          "element": "C",
          "coord": [
            -5.659599781036377,
            0.2987000048160553,
            1.0061999559402466
          ]
        },
        {
          "atom_index": 849,
          "name": "OH",
          "element": "O",
          "coord": [
            -5.765100002288818,
            0.38199999928474426,
            0.9703999757766724
          ]
        }
      ]
    },
    {
      "id": "C:116",
      "chain": "C",
      "resseq": 116,
      "icode": "",
      "resname": "GLU",
      "hetflag": " ",
      "sasa": 0.0,
      "atoms": [
        {
          "atom_index": 850,
          "name": "N",
          "element": "N",
          "coord": [
            -5.021399974822998,
            0.03660000115633011,
            1.0521999597549438
          ]
        },
        {
          "atom_index": 851,
          "name": "CA",
          "element": "C",
          "coord": [
            -4.894800186157227,
            -0.017100000753998756,
            1.0922000408172607
          ]
        },
        {
          "atom_index": 852,
          "name": "C",
          "element": "C",
          "coord": [
            -4.839600086212158,
            0.06759999692440033,
            1.2045999765396118
          ]
        },
        {
          "atom_index": 853,
          "name": "O",
          "element": "O",
          "coord": [
            -4.794400215148926,
            0.17900000512599945,
            1.1771999597549438
          ]
        },
        {
          "atom_index": 854,
          "name": "CB",
          "element": "C",
          "coord": [
            -4.817299842834473,
            -0.012799999676644802,
            0.9657999873161316
          ]
        },
        {
          "atom_index": 855,
          "name": "CG",
          "element": "C",
          "coord": [
            -4.7281999588012695,
            -0.1298000067472458,
            0.9434000253677368
          ]
        },
        {
          "atom_index": 856,
          "name": "CD",
          "element": "C",
          "coord": [
            -4.803699970245361,
            -0.25780001282691956,
            0.9645000100135803
          ]
        },
        {
          "atom_index": 857,
          "name": "OE1",
          "element": "O",
          "coord": [
            -4.767600059509277,
            -0.328900009393692,
            1.0577000379562378
          ]
        },
        {
          "atom_index": 858,
          "name": "OE2",
          "element": "O",
          "coord": [
            -4.898200035095215,
            -0.2831000089645386,
            0.8902000188827515
          ]
        }
      ]
    },
    {
      "id": "C:117",
      "chain": "C",
      "resseq": 117,
      "icode": "",
      "resname": "PRO",
      "hetflag": " ",
      "sasa": 0.0,
      "atoms": [
        {
          "atom_index": 859,
          "name": "N",
          "element": "N",
          "coord": [
            -4.8471999168396,
            0.032600000500679016,
            1.3329999446868896
          ]
        },
        {
          "atom_index": 860,
          "name": "CA",
          "element": "C",
          "coord": [
            -4.781099796295166,
            0.11110000312328339,
            1.4357999563217163
          ]
        },
        {
          "atom_index": 861,
          "name": "C",
          "element": "C",
          "coord": [
            -4.630099773406982,
            0.07819999754428864,
            1.4423999786376953
          ]
        },
        {
          "atom_index": 862,
          "name": "O",
          "element": "O",
          "coord": [
            -4.597499847412109,
            -0.03700000047683716,
            1.4147000312805176
          ]
        },
        {
          "atom_index": 863,
          "name": "CB",
          "element": "C",
          "coord": [
            -4.8618998527526855,
            0.07670000195503235,
            1.5592000484466553
          ]
        },
        {
          "atom_index": 864,
          "name": "CG",
          "element": "C",
          "coord": [
            -4.900899887084961,
            -0.06639999896287918,
            1.537600040435791
          ]
        },
        {
          "atom_index": 865,
          "name": "CD",
          "element": "C",
          "coord": [
            -4.93310022354126,
            -0.07029999792575836,
            1.3890999555587769
          ]
        }
      ]
    },
    {
      "id": "C:118",
      "chain": "C",
      "resseq": 118,
      "icode": "",
      "resname": "ILE",
      "hetflag": " ",
      "sasa": 0.0,
      "atoms": [
        {
          "atom_index": 866,
          "name": "N",
          "element": "N",
          "coord": [
            -4.530700206756592,
            0.164000004529953,
            1.4673999547958374
          ]
        },
        {
          "atom_index": 867,
          "name": "CA",
          "element": "C",
          "coord": [
            -4.395500183105469,
            0.11670000106096268,
            1.499400019645691
          ]
        },
        {
          "atom_index": 868,
          "name": "C",
          "element": "C",
          "coord": [
            -4.365600109100342,
            0.19419999420642853,
            1.625599980354309
          ]
        },
        {
          "atom_index": 869,
          "name": "O",
          "element": "O",
          "coord": [
            -4.397200107574463,
            0.3149000108242035,
            1.6383999586105347
          ]
        },
        {
          "atom_index": 870,
          "name": "CB",
          "element": "C",
          "coord": [
            -4.281700134277344,
            0.15240000188350677,
            1.3977999687194824
          ]
        },
        {
          "atom_index": 871,
          "name": "CG1",
          "element": "C",
          "coord": [
            -4.310400009155273,
            0.10050000250339508,
            1.2594000101089478
          ]
        },
        {
          "atom_index": 872,
          "name": "CG2",
          "element": "C",
          "coord": [
            -4.151899814605713,
            0.0925000011920929,
            1.4507999420166016
          ]
        },
        {
          "atom_index": 873,
          "name": "CD1",
          "element": "C",
          "coord": [
            -4.203199863433838,
            0.12680000066757202,
            1.1557999849319458
          ]
        }
      ]
    },
    {
      "id": "C:119",
      "chain": "C",
      "resseq": 119,
      "icode": "",
      "resname": "TYR",
      "hetflag": " ",
      "sasa": 0.0,
      "atoms": [
        {
          "atom_index": 874,
          "name": "N",
          "element": "N",
          "coord": [
            -4.309299945831299,
            0.11949999630451202,
            1.7200000286102295
          ]
        },
        {
          "atom_index": 875,
          "name": "CA",
          "element": "C",
          "coord": [
            -4.2708001136779785,
            0.1808999925851822,
            1.8459999561309814
          ]
        },
        {
          "atom_index": 876,
          "name": "C",
          "element": "C",
          "coord": [
            -4.12939977645874,
            0.1289999932050705,
            1.8762999773025513
          ]
        },
        {
          "atom_index": 877,
          "name": "O",
          "element": "O",
          "coord": [
            -4.101099967956543,
            0.011900000274181366,
            1.8502999544143677
          ]
        },
        {
          "atom_index": 878,
          "name": "CB",
          "element": "C",
          "coord": [
            -4.369800090789795,
            0.14309999346733093,
            1.9594000577926636
          ]
        },
        {
          "atom_index": 879,
          "name": "CG",
          "element": "C",
          "coord": [
            -4.323200225830078,
            0.1941000074148178,
            2.096400022506714
          ]
        },
        {
          "atom_index": 880,
          "name": "CD1",
          "element": "C",
          "coord": [
            -4.376500129699707,
            0.3118000030517578,
            2.145900011062622
          ]
        },
        {
          "atom_index": 881,
          "name": "CD2",
          "element": "C",
          "coord": [
            -4.230299949645996,
            0.12240000069141388,
            2.171299934387207
          ]
        },
        {
          "atom_index": 882,
          "name": "CE1",
          "element": "C",
          "coord": [
            -4.339600086212158,
            0.35830000042915344,
            2.2692999839782715
          ]
        },
        {
          "atom_index": 883,
          "name": "CE2",
          "element": "C",
          "coord": [
            -4.19350004196167,
            0.1687999963760376,
            2.2939000129699707
          ]
        },
        {
          "atom_index": 884,
          "name": "CZ",
          "element": "C",
          "coord": [
            -4.249300003051758,
            0.2854999899864197,
            2.3417999744415283
          ]
        },
        {
          "atom_index": 885,
          "name": "OH",
          "element": "O",
          "coord": [
            -4.221099853515625,
            0.326200008392334,
            2.4711999893188477
          ]
        }
      ]
    },
    {
      "id": "C:120",
      "chain": "C",
      "resseq": 120,
      "icode": "",
      "resname": "LEU",
      "hetflag": " ",
      "sasa": 0.0,
      "atoms": [
        {
          "atom_index": 886,
          "name": "N",
          "element": "N",
          "coord": [
            -4.048399925231934,
            0.22429999709129333,
            1.9247000217437744
          ]
        },
        {
          "atom_index": 887,
          "name": "CA",
          "element": "C",
          "coord": [
            -3.90910005569458,
            0.21170000731945038,
            1.9611999988555908
          ]
        },
        {
          "atom_index": 888,
          "name": "C",
          "element": "C",
          "coord": [
            -3.896899938583374,
            0.25699999928474426,
            2.1094000339508057
          ]
        },
        {
          "atom_index": 889,
          "name": "O",
          "element": "O",
          "coord": [
            -3.9651999473571777,
            0.3506999909877777,
            2.155100107192993
          ]
        },
        {
          "atom_index": 890,
          "name": "CB",
          "element": "C",
          "coord": [
            -3.823499917984009,
            0.30379998683929443,
            1.8717000484466553
          ]
        },
        {
          "atom_index": 891,
          "name": "CG",
          "element": "C",
          "coord": [
            -3.804800033569336,
            0.2833999991416931,
            1.7235000133514404
          ]
        },
        {
          "atom_index": 892,
          "name": "CD1",
          "element": "C",
          "coord": [
            -3.7469000816345215,
            0.40549999475479126,
            1.6572999954223633
          ]
        },
        {
          "atom_index": 893,
          "name": "CD2",
          "element": "C",
          "coord": [
            -3.712100028991699,
            0.1673000007867813,
            1.7051000595092773
          ]
        }
      ]
    },
    {
      "id": "C:121",
      "chain": "C",
      "resseq": 121,
      "icode": "",
      "resname": "GLY",
      "hetflag": " ",
      "sasa": 0.0,
      "atoms": [
        {
          "atom_index": 894,
          "name": "N",
          "element": "N",
          "coord": [
            -3.8066999912261963,
            0.1923999935388565,
            2.1810998916625977
          ]
        },
        {
          "atom_index": 895,
          "name": "CA",
          "element": "C",
          "coord": [
            -3.7829999923706055,
            0.21459999680519104,
            2.321500062942505
          ]
        },
        {
          "atom_index": 896,
          "name": "C",
          "element": "C",
          "coord": [
            -3.6375999450683594,
            0.17820000648498535,
            2.358099937438965
          ]
        },
        {
          "atom_index": 897,
          "name": "O",
          "element": "O",
          "coord": [
            -3.5876998901367188,
            0.07530000060796738,
            2.3129000663757324
          ]
        }
      ]
    },
    {
      "id": "C:122",
      "chain": "C",
      "resseq": 122,
      "icode": "",
      "resname": "GLY",
      "hetflag": " ",
      "sasa": 0.0,
      "atoms": [
        {
          "atom_index": 898,
          "name": "N",
          "element": "N",
          "coord": [
            -3.56469988822937,
            0.25540000200271606,
            2.4379000663757324
          ]
        },
        {
          "atom_index": 899,
          "name": "CA",
          "element": "C",
          "coord": [
            -3.4270999431610107,
            0.21570000052452087,
            2.4618000984191895
          ]
        },
        {
          "atom_index": 900,
          "name": "C",
          "element": "C",
          "coord": [
            -3.3557000160217285,
            0.30889999866485596,
            2.553499937057495
          ]
        },
        {
          "atom_index": 901,
          "name": "O",
          "element": "O",
          "coord": [
            -3.378999948501587,
            0.42879998683929443,
            2.5604000091552734
          ]
        }
      ]
    },
    {
      "id": "C:123",
      "chain": "C",
      "resseq": 123,
      "icode": "",
      "resname": "VAL",
      "hetflag": " ",
      "sasa": 0.0,
      "atoms": [
        {
          "atom_index": 902,
          "name": "N",
          "element": "N",
          "coord": [
            -3.2704999446868896,
            0.2483000010251999,
            2.6317999362945557
          ]
        },
        {
          "atom_index": 903,
          "name": "CA",
          "element": "C",
          "coord": [
            -3.200900077819824,
            0.32420000433921814,
            2.7334001064300537
          ]
        },
        {
          "atom_index": 904,
          "name": "C",
          "element": "C",
          "coord": [
            -3.0592000484466553,
            0.3481999933719635,
            2.6847000122070312
          ]
        },
        {
          "atom_index": 905,
          "name": "O",
          "element": "O",
          "coord": [
            -2.984999895095825,
            0.2515000104904175,
            2.6649999618530273
          ]
        },
        {
          "atom_index": 906,
          "name": "CB",
          "element": "C",
          "coord": [
            -3.2149999141693115,
            0.23909999430179596,
            2.8601999282836914
          ]
        },
        {
          "atom_index": 907,
          "name": "CG1",
          "element": "C",
          "coord": [
            -3.1096999645233154,
            0.2599000036716461,
            2.967099905014038
          ]
        },
        {
          "atom_index": 908,
          "name": "CG2",
          "element": "C",
          "coord": [
            -3.35260009765625,
            0.27720001339912415,
            2.911099910736084
          ]
        }
      ]
    },
    {
      "id": "C:124",
      "chain": "C",
      "resseq": 124,
      "icode": "",
      "resname": "PHE",
      "hetflag": " ",
      "sasa": 0.0,
      "atoms": [
        {
          "atom_index": 909,
          "name": "N",
          "element": "N",
          "coord": [
            -3.0304999351501465,
            0.47519999742507935,
            2.6542000770568848
          ]
        },
        {
          "atom_index": 910,
          "name": "CA",
          "element": "C",
          "coord": [
            -2.8987998962402344,
            0.515500009059906,
            2.6059000492095947
          ]
        },
        {
          "atom_index": 911,
          "name": "C",
          "element": "C",
          "coord": [
            -2.83870005607605,
            0.6315000057220459,
            2.6830999851226807
          ]
        },
        {
          "atom_index": 912,
          "name": "O",
          "element": "O",
          "coord": [
            -2.906599998474121,
            0.7231000065803528,
            2.7283999919891357
          ]
        },
        {
          "atom_index": 913,
          "name": "CB",
          "element": "C",
          "coord": [
            -2.90120005607605,
            0.5579000115394592,
            2.457900047302246
          ]
        },
        {
          "atom_index": 914,
          "name": "CG",
          "element": "C",
          "coord": [
            -2.953200101852417,
            0.4480000138282776,
            2.3666000366210938
          ]
        },
        {
          "atom_index": 915,
          "name": "CD1",
          "element": "C",
          "coord": [
            -3.0876998901367188,
            0.44200000166893005,
            2.3327999114990234
          ]
        },
        {
          "atom_index": 916,
          "name": "CD2",
          "element": "C",
          "coord": [
            -2.8654000759124756,
            0.35359999537467957,
            2.3173000812530518
          ]
        },
        {
          "atom_index": 917,
          "name": "CE1",
          "element": "C",
          "coord": [
            -3.134200096130371,
            0.3434999883174896,
            2.2499001026153564
          ]
        },
        {
          "atom_index": 918,
          "name": "CE2",
          "element": "C",
          "coord": [
            -2.911900043487549,
            0.2542000114917755,
            2.233799934387207
          ]
        },
        {
          "atom_index": 919,
          "name": "CZ",
          "element": "C",
          "coord": [
            -3.045799970626831,
            0.2502000033855438,
            2.2000999450683594
          ]
        }
      ]
    },
    {
      "id": "C:125",
      "chain": "C",
      "resseq": 125,
      "icode": "",
      "resname": "GLN",
      "hetflag": " ",
      "sasa": 0.0,
      "atoms": [
        {
          "atom_index": 920,
          "name": "N",
          "element": "N",
          "coord": [
            -2.7086000442504883,
            0.6146000027656555,
            2.702500104904175
          ]
        },
        {
          "atom_index": 921,
          "name": "CA",
          "element": "C",
          "coord": [
            -2.6161999702453613,
            0.7178999781608582,
            2.7507998943328857
          ]
        },
        {
          "atom_index": 922,
          "name": "C",
          "element": "C",
          "coord": [
            -2.5915000438690186,
            0.8288999795913696,
            2.64520001411438
          ]
        },
        {
          "atom_index": 923,
          "name": "O",
          "element": "O",
          "coord": [
            -2.5299999713897705,
            0.809499979019165,
            2.539099931716919
          ]
        },
        {
          "atom_index": 924,
          "name": "CB",
          "element": "C",
          "coord": [
            -2.477799892425537,
            0.6578999757766724,
            2.785799980163574
          ]
        },
        {
          "atom_index": 925,
          "name": "CG",
          "element": "C",
          "coord": [
            -2.3675999641418457,
            0.7634000182151794,
            2.80679988861084
          ]
        },
        {
          "atom_index": 926,
          "name": "CD",
          "element": "C",
          "coord": [
            -2.3543999195098877,
            0.8105000257492065,
            2.9504001140594482
          ]
        },
        {
          "atom_index": 927,
          "name": "OE1",
          "element": "O",
          "coord": [
            -2.27810001373291,
            0.7425000071525574,
            3.022200107574463
          ]
        },
        {
          "atom_index": 928,
          "name": "NE2",
          "element": "N",
          "coord": [
            -2.4203999042510986,
            0.917900025844574,
            2.996000051498413
          ]
        }
      ]
    },
    {
      "id": "C:126",
      "chain": "C",
      "resseq": 126,
      "icode": "",
      "resname": "LEU",
      "hetflag": " ",
      "sasa": 0.0,
      "atoms": [
        {
          "atom_index": 929,
          "name": "N",
          "element": "N",
          "coord": [
            -2.639899969100952,
            0.9460999965667725,
            2.6816999912261963
          ]
        },
        {
          "atom_index": 930,
          "name": "CA",
          "element": "C",
          "coord": [
            -2.625200033187866,
            1.0667999982833862,
            2.6040000915527344
          ]
        },
        {
          "atom_index": 931,
          "name": "C",
          "element": "C",
          "coord": [
            -2.5239999294281006,
            1.1556999683380127,
            2.675299882888794
          ]
        },
        {
          "atom_index": 932,
          "name": "O",
          "element": "O",
          "coord": [
            -2.4646999835968018,
            1.1201000213623047,
            2.779099941253662
          ]
        },
        {
          "atom_index": 933,
          "name": "CB",
          "element": "C",
          "coord": [
            -2.7641000747680664,
            1.1358000040054321,
            2.5927999019622803
          ]
        },
        {
          "atom_index": 934,
          "name": "CG",
          "element": "C",
          "coord": [
            -2.8606998920440674,
            1.0987000465393066,
            2.4758999347686768
          ]
        },
        {
          "atom_index": 935,
          "name": "CD1",
          "element": "C",
          "coord": [
            -3.002500057220459,
            1.1403000354766846,
            2.5081000328063965
          ]
        },
        {
          "atom_index": 936,
          "name": "CD2",
          "element": "C",
          "coord": [
            -2.8231000900268555,
            1.1754000186920166,
            2.3496999740600586
          ]
        }
      ]
    },
    {
      "id": "C:127",
      "chain": "C",
      "resseq": 127,
      "icode": "",
      "resname": "GLU",
      "hetflag": " ",
      "sasa": 0.0,
      "atoms": [
        {
          "atom_index": 937,
          "name": "N",
          "element": "N",
          "coord": [
            -2.5100998878479004,
            1.2776000499725342,
            2.6217000484466553
          ]
        },
        {
          "atom_index": 938,
          "name": "CA",
          "element": "C",
          "coord": [
            -2.41729998588562,
            1.3787000179290771,
            2.6710000038146973
          ]
        },
        {
          "atom_index": 939,
          "name": "C",
          "element": "C",
          "coord": [
            -2.461199998855591,
            1.523800015449524,
            2.644700050354004
          ]
        },
        {
          "atom_index": 940,
          "name": "O",
          "element": "O",
          "coord": [
            -2.5244998931884766,
            1.5544999837875366,
            2.5455000400543213
          ]
        },
        {
          "atom_index": 941,
          "name": "CB",
          "element": "C",
          "coord": [
            -2.2829999923706055,
            1.3525999784469604,
            2.609499931335449
          ]
        },
        {
          "atom_index": 942,
          "name": "CG",
          "element": "C",
          "coord": [
            -2.1939001083374023,
            1.342900037765503,
            2.73009991645813
          ]
        },
        {
          "atom_index": 943,
          "name": "CD",
          "element": "C",
          "coord": [
            -2.0824999809265137,
            1.238700032234192,
            2.7227001190185547
          ]
        },
        {
          "atom_index": 944,
          "name": "OE1",
          "element": "O",
          "coord": [
            -2.075200080871582,
            1.1520999670028687,
            2.811300039291382
          ]
        },
        {
          "atom_index": 945,
          "name": "OE2",
          "element": "O",
          "coord": [
            -2.0025999546051025,
            1.24590003490448,
            2.629199981689453
          ]
        }
      ]
    },
    {
      "id": "C:128",
      "chain": "C",
      "resseq": 128,
      "icode": "",
      "resname": "LYS",
      "hetflag": " ",
      "sasa": 5.773526191711426,
      "atoms": [
        {
          "atom_index": 946,
          "name": "N",
          "element": "N",
          "coord": [
            -2.43149995803833,
            1.6097999811172485,
            2.742300033569336
          ]
        },
        {
          "atom_index": 947,
          "name": "CA",
          "element": "C",
          "coord": [
            -2.4614999294281006,
            1.750100016593933,
            2.7434000968933105
          ]
        },
        {
          "atom_index": 948,
          "name": "C",
          "element": "C",
          "coord": [
            -2.4456000328063965,
            1.8207999467849731,
            2.610100030899048
          ]
        },
        {
          "atom_index": 949,
          "name": "O",
          "element": "O",
          "coord": [
            -2.336899995803833,
            1.8355000019073486,
            2.553299903869629
          ]
        },
        {
          "atom_index": 950,
          "name": "CB",
          "element": "C",
          "coord": [
            -2.373500108718872,
            1.8181999921798706,
            2.8459999561309814
          ]
        },
        {
          "atom_index": 951,
          "name": "CG",
          "element": "C",
          "coord": [
            -2.4391000270843506,
            1.9493999481201172,
            2.8873000144958496
          ]
        },
        {
          "atom_index": 952,
          "name": "CD",
          "element": "C",
          "coord": [
            -2.355799913406372,
            2.020900011062622,
            2.99429988861084
          ]
        },
        {
          "atom_index": 953,
          "name": "CE",
          "element": "C",
          "coord": [
            -2.4156999588012695,
            2.1605000495910645,
            3.0244998931884766
          ]
        },
        {
          "atom_index": 954,
          "name": "NZ",
          "element": "N",
          "coord": [
            -2.3931000232696533,
            2.1989998817443848,
            3.1647000312805176
          ]
        }
      ]
    },
    {
      "id": "C:129",
      "chain": "C",
      "resseq": 129,
      "icode": "",
      "resname": "GLY",
      "hetflag": " ",
      "sasa": 0.0,
      "atoms": [
        {
          "atom_index": 955,
          "name": "N",
          "element": "N",
          "coord": [
            -2.5643999576568604,
            1.8557000160217285,
            2.5631000995635986
          ]
        },
        {
          "atom_index": 956,
          "name": "CA",
          "element": "C",
          "coord": [
            -2.5845999717712402,
            1.9323999881744385,
            2.4439001083374023
          ]
        },
        {
          "atom_index": 957,
          "name": "C",
          "element": "C",
          "coord": [
            -2.6182000637054443,
            1.8478000164031982,
            2.3239998817443848
          ]
        },
        {
          "atom_index": 958,
          "name": "O",
          "element": "O",
          "coord": [
            -2.640199899673462,
            1.907099962234497,
            2.2191998958587646
          ]
        }
      ]
    },
    {
      "id": "C:130",
      "chain": "C",
      "resseq": 130,
      "icode": "",
      "resname": "ASP",
      "hetflag": " ",
      "sasa": 0.0,
      "atoms": [
        {
          "atom_index": 959,
          "name": "N",
          "element": "N",
          "coord": [
            -2.6210999488830566,
            1.7141000032424927,
            2.3320000171661377
          ]
        },
        {
          "atom_index": 960,
          "name": "CA",
          "element": "C",
          "coord": [
            -2.648900032043457,
            1.623900055885315,
            2.219599962234497
          ]
        },
        {
          "atom_index": 961,
          "name": "C",
          "element": "C",
          "coord": [
            -2.7873001098632812,
            1.6413999795913696,
            2.1624999046325684
          ]
        },
        {
          "atom_index": 962,
          "name": "O",
          "element": "O",
          "coord": [
            -2.883500099182129,
            1.6735999584197998,
            2.2337000370025635
          ]
        },
        {
          "atom_index": 963,
          "name": "CB",
          "element": "C",
          "coord": [
            -2.636899948120117,
            1.4815000295639038,
            2.2604000568389893
          ]
        },
        {
          "atom_index": 964,
          "name": "CG",
          "element": "C",
          "coord": [
            -2.4976000785827637,
            1.4214999675750732,
            2.2572999000549316
          ]
        },
        {
          "atom_index": 965,
          "name": "OD1",
          "element": "O",
          "coord": [
            -2.4581000804901123,
            1.3531999588012695,
            2.350600004196167
          ]
        },
        {
          "atom_index": 966,
          "name": "OD2",
          "element": "O",
          "coord": [
            -2.427999973297119,
            1.4371999502182007,
            2.158900022506714
          ]
        }
      ]
    },
    {
      "id": "C:131",
      "chain": "C",
      "resseq": 131,
      "icode": "",
      "resname": "ARG",
      "hetflag": " ",
      "sasa": 0.18991124629974365,
      "atoms": [
        {
          "atom_index": 967,
          "name": "N",
          "element": "N",
          "coord": [
            -2.795099973678589,
            1.6253999471664429,
            2.0318000316619873
          ]
        },
        {
          "atom_index": 968,
          "name": "CA",
          "element": "C",
          "coord": [
            -2.9219000339508057,
            1.6435999870300293,
            1.9611999988555908
          ]
        },
        {
          "atom_index": 969,
          "name": "C",
          "element": "C",
          "coord": [
            -2.9860999584198,
            1.5090999603271484,
            1.9271999597549438
          ]
        },
        {
          "atom_index": 970,
          "name": "O",
          "element": "O",
          "coord": [
            -2.914599895477295,
            1.410099983215332,
            1.9069000482559204
          ]
        },
        {
          "atom_index": 971,
          "name": "CB",
          "element": "C",
          "coord": [
            -2.896199941635132,
            1.7206000089645386,
            1.833799958229065
          ]
        },
        {
          "atom_index": 972,
          "name": "CG",
          "element": "C",
          "coord": [
            -2.9296000003814697,
            1.8669999837875366,
            1.8327000141143799
          ]
        },
        {
          "atom_index": 973,
          "name": "CD",
          "element": "C",
          "coord": [
            -2.8004000186920166,
            1.9474999904632568,
            1.8447999954223633
          ]
        },
        {
          "atom_index": 974,
          "name": "NE",
          "element": "N",
          "coord": [
            -2.8361001014709473,
            2.0855000019073486,
            1.8736000061035156
          ]
        },
        {
          "atom_index": 975,
          "name": "CZ",
          "element": "C",
          "coord": [
            -2.861799955368042,
            2.172800064086914,
            1.7761000394821167
          ]
        },
        {
          "atom_index": 976,
          "name": "NH1",
          "element": "N",
          "coord": [
            -2.9024999141693115,
            2.2953999042510986,
            1.8105000257492065
          ]
        },
        {
          "atom_index": 977,
          "name": "NH2",
          "element": "N",
          "coord": [
            -2.839400053024292,
            2.140500068664551,
            1.6470999717712402
          ]
        }
      ]
    },
    {
      "id": "C:132",
      "chain": "C",
      "resseq": 132,
      "icode": "",
      "resname": "LEU",
      "hetflag": " ",
      "sasa": 0.0,
      "atoms": [
        {
          "atom_index": 978,
          "name": "N",
          "element": "N",
          "coord": [
            -3.1184000968933105,
            1.5017000436782837,
            1.9172999858856201
          ]
        },
        {
          "atom_index": 979,
          "name": "CA",
          "element": "C",
          "coord": [
            -3.1875998973846436,
            1.3746999502182007,
            1.8990000486373901
          ]
        },
        {
          "atom_index": 980,
          "name": "C",
          "element": "C",
          "coord": [
            -3.288100004196167,
            1.378600001335144,
            1.785599946975708
          ]
        },
        {
          "atom_index": 981,
          "name": "O",
          "element": "O",
          "coord": [
            -3.380500078201294,
            1.4608999490737915,
            1.7806999683380127
          ]
        },
        {
          "atom_index": 982,
          "name": "CB",
          "element": "C",
          "coord": [
            -3.256200075149536,
            1.339400053024292,
            2.030100107192993
          ]
        },
        {
          "atom_index": 983,
          "name": "CG",
          "element": "C",
          "coord": [
            -3.2334001064300537,
            1.2085000276565552,
            2.103600025177002
          ]
        },
        {
          "atom_index": 984,
          "name": "CD1",
          "element": "C",
          "coord": [
            -3.0885000228881836,
            1.1643999814987183,
            2.089099884033203
          ]
        },
        {
          "atom_index": 985,
          "name": "CD2",
          "element": "C",
          "coord": [
            -3.2746999263763428,
            1.2272000312805176,
            2.250499963760376
          ]
        }
      ]
    },
    {
      "id": "C:133",
      "chain": "C",
      "resseq": 133,
      "icode": "",
      "resname": "SER",
      "hetflag": " ",
      "sasa": 0.0,
      "atoms": [
        {
          "atom_index": 986,
          "name": "N",
          "element": "N",
          "coord": [
            -3.271699905395508,
            1.2894999980926514,
            1.6916999816894531
          ]
        },
        {
          "atom_index": 987,
          "name": "CA",
          "element": "C",
          "coord": [
            -3.3642001152038574,
            1.2900999784469604,
            1.582800030708313
          ]
        },
        {
          "atom_index": 988,
          "name": "C",
          "element": "C",
          "coord": [
            -3.4570999145507812,
            1.1690000295639038,
            1.5694999694824219
          ]
        },
        {
          "atom_index": 989,
          "name": "O",
          "element": "O",
          "coord": [
            -3.4130001068115234,
            1.0540000200271606,
            1.5765000581741333
          ]
        },
        {
          "atom_index": 990,
          "name": "CB",
          "element": "C",
          "coord": [
            -3.2802999019622803,
            1.3114999532699585,
            1.4572999477386475
          ]
        },
        {
          "atom_index": 991,
          "name": "OG",
          "element": "O",
          "coord": [
            -3.3452000617980957,
            1.4089000225067139,
            1.3760000467300415
          ]
        }
      ]
    },
    {
      "id": "C:134",
      "chain": "C",
      "resseq": 134,
      "icode": "",
      "resname": "ALA",
      "hetflag": " ",
      "sasa": 0.0,
      "atoms": [
        {
          "atom_index": 992,
          "name": "N",
          "element": "N",
          "coord": [
            -3.588099956512451,
            1.1912000179290771,
            1.5542999505996704
          ]
        },
        {
          "atom_index": 993,
          "name": "CA",
          "element": "C",
          "coord": [
            -3.679800033569336,
            1.0814000368118286,
            1.517699956893921
          ]
        },
        {
          "atom_index": 994,
          "name": "C",
          "element": "C",
          "coord": [
            -3.7267000675201416,
            1.1086000204086304,
            1.3720999956130981
          ]
        },
        {
          "atom_index": 995,
          "name": "O",
          "element": "O",
          "coord": [
            -3.7876999378204346,
            1.2122000455856323,
            1.343500018119812
          ]
        },
        {
          "atom_index": 996,
          "name": "CB",
          "element": "C",
          "coord": [
            -3.8011999130249023,
            1.076799988746643,
            1.6159000396728516
          ]
        }
      ]
    },
    {
      "id": "C:135",
      "chain": "C",
      "resseq": 135,
      "icode": "",
      "resname": "GLU",
      "hetflag": " ",
      "sasa": 0.03152985870838165,
      "atoms": [
        {
          "atom_index": 997,
          "name": "N",
          "element": "N",
          "coord": [
            -3.690700054168701,
            1.0235999822616577,
            1.2763999700546265
          ]
        },
        {
          "atom_index": 998,
          "name": "CA",
          "element": "C",
          "coord": [
            -3.727099895477295,
            1.0418000221252441,
            1.1339999437332153
          ]
        },
        {
          "atom_index": 999,
          "name": "C",
          "element": "C",
          "coord": [
            -3.7964999675750732,
            0.9179999828338623,
            1.0772000551223755
          ]
        },
        {
          "atom_index": 1000,
          "name": "O",
          "element": "O",
          "coord": [
            -3.7755000591278076,
            0.8008999824523926,
            1.1153000593185425
          ]
        },
        {
          "atom_index": 1001,
          "name": "CB",
          "element": "C",
          "coord": [
            -3.609100103378296,
            1.0622999668121338,
            1.038699984550476
          ]
        },
        {
          "atom_index": 1002,
          "name": "CG",
          "element": "C",
          "coord": [
            -3.500499963760376,
            1.1584999561309814,
            1.0856000185012817
          ]
        },
        {
          "atom_index": 1003,
          "name": "CD",
          "element": "C",
          "coord": [
            -3.358599901199341,
            1.1327999830245972,
            1.0329999923706055
          ]
        },
        {
          "atom_index": 1004,
          "name": "OE1",
          "element": "O",
          "coord": [
            -3.3255999088287354,
            1.1907000541687012,
            0.9283999800682068
          ]
        },
        {
          "atom_index": 1005,
          "name": "OE2",
          "element": "O",
          "coord": [
            -3.2848000526428223,
            1.056399941444397,
            1.097599983215332
          ]
        }
      ]
    },
    {
      "id": "C:136",
      "chain": "C",
      "resseq": 136,
      "icode": "",
      "resname": "ILE",
      "hetflag": " ",
      "sasa": 0.0,
      "atoms": [
        {
          "atom_index": 1006,
          "name": "N",
          "element": "N",
          "coord": [
            -3.8819000720977783,
            0.9449999928474426,
            0.9796000123023987
          ]
        },
        {
          "atom_index": 1007,
          "name": "CA",
          "element": "C",
          "coord": [
            -3.946000099182129,
            0.8360000252723694,
            0.9093000292778015
          ]
        },
        {
          "atom_index": 1008,
          "name": "C",
          "element": "C",
          "coord": [
            -3.906599998474121,
            0.8458999991416931,
            0.7653999924659729
          ]
        },
        {
          "atom_index": 1009,
          "name": "O",
          "element": "O",
          "coord": [
            -3.871000051498413,
            0.9546999931335449,
            0.7246999740600586
          ]
        },
        {
          "atom_index": 1010,
          "name": "CB",
          "element": "C",
          "coord": [
            -4.09660005569458,
            0.8416000008583069,
            0.9182999730110168
          ]
        },
        {
          "atom_index": 1011,
          "name": "CG1",
          "element": "C",
          "coord": [
            -4.147500038146973,
            0.9818999767303467,
            0.8938999772071838
          ]
        },
        {
          "atom_index": 1012,
          "name": "CG2",
          "element": "C",
          "coord": [
            -4.133800029754639,
            0.7850000262260437,
            1.0516999959945679
          ]
        },
        {
          "atom_index": 1013,
          "name": "CD1",
          "element": "C",
          "coord": [
            -4.296800136566162,
            0.9871000051498413,
            0.8651000261306763
          ]
        }
      ]
    },
    {
      "id": "C:137",
      "chain": "C",
      "resseq": 137,
      "icode": "",
      "resname": "ASN",
      "hetflag": " ",
      "sasa": 0.9812256097793579,
      "atoms": [
        {
          "atom_index": 1014,
          "name": "N",
          "element": "N",
          "coord": [
            -3.9135000705718994,
            0.7432000041007996,
            0.6833000183105469
          ]
        },
        {
          "atom_index": 1015,
          "name": "CA",
          "element": "C",
          "coord": [
            -3.876499891281128,
            0.7610999941825867,
            0.5439000129699707
          ]
        },
        {
          "atom_index": 1016,
          "name": "C",
          "element": "C",
          "coord": [
            -3.9928998947143555,
            0.7925999760627747,
            0.45320001244544983
          ]
        },
        {
          "atom_index": 1017,
          "name": "O",
          "element": "O",
          "coord": [
            -3.9719998836517334,
            0.8285999894142151,
            0.33660000562667847
          ]
        },
        {
          "atom_index": 1018,
          "name": "CB",
          "element": "C",
          "coord": [
            -3.808000087738037,
            0.6377000212669373,
            0.48660001158714294
          ]
        },
        {
          "atom_index": 1019,
          "name": "CG",
          "element": "C",
          "coord": [
            -3.9040000438690186,
            0.5218999981880188,
            0.47049999237060547
          ]
        },
        {
          "atom_index": 1020,
          "name": "OD1",
          "element": "O",
          "coord": [
            -4.003799915313721,
            0.5062999725341797,
            0.5447999835014343
          ]
        },
        {
          "atom_index": 1021,
          "name": "ND2",
          "element": "N",
          "coord": [
            -3.8649001121520996,
            0.4426000118255615,
            0.3716000020503998
          ]
        }
      ]
    },
    {
      "id": "C:138",
      "chain": "C",
      "resseq": 138,
      "icode": "",
      "resname": "ARG",
      "hetflag": " ",
      "sasa": 0.0,
      "atoms": [
        {
          "atom_index": 1022,
          "name": "N",
          "element": "N",
          "coord": [
            -4.115600109100342,
            0.7771000266075134,
            0.5013999938964844
          ]
        },
        {
          "atom_index": 1023,
          "name": "CA",
          "element": "C",
          "coord": [
            -4.22790002822876,
            0.8032000064849854,
            0.41499999165534973
          ]
        },
        {
          "atom_index": 1024,
          "name": "C",
          "element": "C",
          "coord": [
            -4.330999851226807,
            0.8817999958992004,
            0.49399998784065247
          ]
        },
        {
          "atom_index": 1025,
          "name": "O",
          "element": "O",
          "coord": [
            -4.427700042724609,
            0.8300999999046326,
            0.546999990940094
          ]
        },
        {
          "atom_index": 1026,
          "name": "CB",
          "element": "C",
          "coord": [
            -4.28380012512207,
            0.6690000295639038,
            0.36079999804496765
          ]
        },
        {
          "atom_index": 1027,
          "name": "CG",
          "element": "C",
          "coord": [
            -4.194699764251709,
            0.5943999886512756,
            0.2574000060558319
          ]
        },
        {
          "atom_index": 1028,
          "name": "CD",
          "element": "C",
          "coord": [
            -4.271399974822998,
            0.5184000134468079,
            0.14839999377727509
          ]
        },
        {
          "atom_index": 1029,
          "name": "NE",
          "element": "N",
          "coord": [
            -4.375400066375732,
            0.6000000238418579,
            0.08410000056028366
          ]
        },
        {
          "atom_index": 1030,
          "name": "CZ",
          "element": "C",
          "coord": [
            -4.448599815368652,
            0.5579000115394592,
            -0.020600000396370888
          ]
        },
        {
          "atom_index": 1031,
          "name": "NH1",
          "element": "N",
          "coord": [
            -4.549099922180176,
            0.6308000087738037,
            -0.06539999693632126
          ]
        },
        {
          "atom_index": 1032,
          "name": "NH2",
          "element": "N",
          "coord": [
            -4.425099849700928,
            0.44369998574256897,
            -0.08489999920129776
          ]
        }
      ]
    },
    {
      "id": "C:139",
      "chain": "C",
      "resseq": 139,
      "icode": "",
      "resname": "PRO",
      "hetflag": " ",
      "sasa": 0.09679638594388962,
      "atoms": [
        {
          "atom_index": 1033,
          "name": "N",
          "element": "N",
          "coord": [
            -4.317800045013428,
            1.0127999782562256,
            0.5049999952316284
          ]
        },
        {
          "atom_index": 1034,
          "name": "CA",
          "element": "C",
          "coord": [
            -4.420400142669678,
            1.098099946975708,
            0.5648000240325928
          ]
        },
        {
          "atom_index": 1035,
          "name": "C",
          "element": "C",
          "coord": [
            -4.548399925231934,
            1.1129000186920166,
            0.4832000136375427
          ]
        },
        {
          "atom_index": 1036,
          "name": "O",
          "element": "O",
          "coord": [
            -4.63640022277832,
            1.1890000104904175,
            0.5253999829292297
          ]
        },
        {
          "atom_index": 1037,
          "name": "CB",
          "element": "C",
          "coord": [
            -4.349599838256836,
            1.2309000492095947,
            0.5891000032424927
          ]
        },
        {
          "atom_index": 1038,
          "name": "CG",
          "element": "C",
          "coord": [
            -4.257999897003174,
            1.2319999933242798,
            0.46889999508857727
          ]
        },
        {
          "atom_index": 1039,
          "name": "CD",
          "element": "C",
          "coord": [
            -4.202300071716309,
            1.089900016784668,
            0.460099995136261
          ]
        }
      ]
    },
    {
      "id": "C:140",
      "chain": "C",
      "resseq": 140,
      "icode": "",
      "resname": "ASP",
      "hetflag": " ",
      "sasa": 0.9774256348609924,
      "atoms": [
        {
          "atom_index": 1040,
          "name": "N",
          "element": "N",
          "coord": [
            -4.561600208282471,
            1.051800012588501,
            0.36480000615119934
          ]
        },
        {
          "atom_index": 1041,
          "name": "CA",
          "element": "C",
          "coord": [
            -4.692599773406982,
            1.0500999689102173,
            0.3003999888896942
          ]
        },
        {
          "atom_index": 1042,
          "name": "C",
          "element": "C",
          "coord": [
            -4.7895002365112305,
            0.9596999883651733,
            0.37959998846054077
          ]
        },
        {
          "atom_index": 1043,
          "name": "O",
          "element": "O",
          "coord": [
            -4.906499862670898,
            0.9939000010490417,
            0.397599995136261
          ]
        },
        {
          "atom_index": 1044,
          "name": "CB",
          "element": "C",
          "coord": [
            -4.690100193023682,
            0.996999979019165,
            0.15449999272823334
          ]
        },
        {
          "atom_index": 1045,
          "name": "CG",
          "element": "C",
          "coord": [
            -4.581200122833252,
            0.8999999761581421,
            0.10899999737739563
          ]
        },
        {
          "atom_index": 1046,
          "name": "OD1",
          "element": "O",
          "coord": [
            -4.514200210571289,
            0.8360999822616577,
            0.1906999945640564
          ]
        },
        {
          "atom_index": 1047,
          "name": "OD2",
          "element": "O",
          "coord": [
            -4.565299987792969,
            0.8921999931335449,
            -0.013100000098347664
          ]
        }
      ]
    },
    {
      "id": "C:141",
      "chain": "C",
      "resseq": 141,
      "icode": "",
      "resname": "TYR",
      "hetflag": " ",
      "sasa": 0.0,
      "atoms": [
        {
          "atom_index": 1048,
          "name": "N",
          "element": "N",
          "coord": [
            -4.741799831390381,
            0.8479999899864197,
            0.43650001287460327
          ]
        },
        {
          "atom_index": 1049,
          "name": "CA",
          "element": "C",
          "coord": [
            -4.82859992980957,
            0.757099986076355,
            0.5059000253677368
          ]
        },
        {
          "atom_index": 1050,
          "name": "C",
          "element": "C",
          "coord": [
            -4.8572001457214355,
            0.7926999926567078,
            0.6492000222206116
          ]
        },
        {
          "atom_index": 1051,
          "name": "O",
          "element": "O",
          "coord": [
            -4.882500171661377,
            0.70169997215271,
            0.7289999723434448
          ]
        },
        {
          "atom_index": 1052,
          "name": "CB",
          "element": "C",
          "coord": [
            -4.7667999267578125,
            0.6209999918937683,
            0.5
          ]
        },
        {
          "atom_index": 1053,
          "name": "CG",
          "element": "C",
          "coord": [
            -4.779399871826172,
            0.5568000078201294,
            0.36570000648498535
          ]
        },
        {
          "atom_index": 1054,
          "name": "CD1",
          "element": "C",
          "coord": [
            -4.673799991607666,
            0.4860000014305115,
            0.3174999952316284
          ]
        },
        {
          "atom_index": 1055,
          "name": "CD2",
          "element": "C",
          "coord": [
            -4.895699977874756,
            0.5687999725341797,
            0.29510000348091125
          ]
        },
        {
          "atom_index": 1056,
          "name": "CE1",
          "element": "C",
          "coord": [
            -4.686999797821045,
            0.42669999599456787,
            0.19449999928474426
          ]
        },
        {
          "atom_index": 1057,
          "name": "CE2",
          "element": "C",
          "coord": [
            -4.909599781036377,
            0.5105999708175659,
            0.17319999635219574
          ]
        },
        {
          "atom_index": 1058,
          "name": "CZ",
          "element": "C",
          "coord": [
            -4.804999828338623,
            0.4404999911785126,
            0.12300000339746475
          ]
        },
        {
          "atom_index": 1059,
          "name": "OH",
          "element": "O",
          "coord": [
            -4.816699981689453,
            0.38760000467300415,
            -0.00419999985024333
          ]
        }
      ]
    },
    {
      "id": "C:142",
      "chain": "C",
      "resseq": 142,
      "icode": "",
      "resname": "LEU",
      "hetflag": " ",
      "sasa": 0.0,
      "atoms": [
        {
          "atom_index": 1060,
          "name": "N",
          "element": "N",
          "coord": [
            -4.859099864959717,
            0.9192000031471252,
            0.6876000165939331
          ]
        },
        {
          "atom_index": 1061,
          "name": "CA",
          "element": "C",
          "coord": [
            -4.876800060272217,
            0.9470000267028809,
            0.8278999924659729
          ]
        },
        {
          "atom_index": 1062,
          "name": "C",
          "element": "C",
          "coord": [
            -5.022600173950195,
            0.9740999937057495,
            0.8568999767303467
          ]
        },
        {
          "atom_index": 1063,
          "name": "O",
          "element": "O",
          "coord": [
            -5.082300186157227,
            1.0546000003814697,
            0.7835999727249146
          ]
        },
        {
          "atom_index": 1064,
          "name": "CB",
          "element": "C",
          "coord": [
            -4.792399883270264,
            1.0678999423980713,
            0.8712999820709229
          ]
        },
        {
          "atom_index": 1065,
          "name": "CG",
          "element": "C",
          "coord": [
            -4.64870023727417,
            1.0543999671936035,
            0.9276000261306763
          ]
        },
        {
          "atom_index": 1066,
          "name": "CD1",
          "element": "C",
          "coord": [
            -4.592599868774414,
            1.1950000524520874,
            0.9599999785423279
          ]
        },
        {
          "atom_index": 1067,
          "name": "CD2",
          "element": "C",
          "coord": [
            -4.649400234222412,
            0.9646999835968018,
            1.0529999732971191
          ]
        }
      ]
    },
    {
      "id": "C:143",
      "chain": "C",
      "resseq": 143,
      "icode": "",
      "resname": "LEU",
      "hetflag": " ",
      "sasa": 0.0,
      "atoms": [
        {
          "atom_index": 1068,
          "name": "N",
          "element": "N",
          "coord": [
            -5.07859992980957,
            0.9046000242233276,
            0.9585000276565552
          ]
        },
        {
          "atom_index": 1069,
          "name": "CA",
          "element": "C",
          "coord": [
            -5.215400218963623,
            0.9293000102043152,
            1.0
          ]
        },
        {
          "atom_index": 1070,
          "name": "C",
          "element": "C",
          "coord": [
            -5.222599983215332,
            1.0462000370025635,
            1.0976999998092651
          ]
        },
        {
          "atom_index": 1071,
          "name": "O",
          "element": "O",
          "coord": [
            -5.132299900054932,
            1.0751999616622925,
            1.1764999628067017
          ]
        },
        {
          "atom_index": 1072,
          "name": "CB",
          "element": "C",
          "coord": [
            -5.279699802398682,
            0.8051000237464905,
            1.0678000450134277
          ]
        },
        {
          "atom_index": 1073,
          "name": "CG",
          "element": "C",
          "coord": [
            -5.4303998947143555,
            0.8167999982833862,
            1.1134999990463257
          ]
        },
        {
          "atom_index": 1074,
          "name": "CD1",
          "element": "C",
          "coord": [
            -5.507800102233887,
            0.6872000098228455,
            1.0953999757766724
          ]
        },
        {
          "atom_index": 1075,
          "name": "CD2",
          "element": "C",
          "coord": [
            -5.436500072479248,
            0.8507000207901001,
            1.2608000040054321
          ]
        }
      ]
    },
    {
      "id": "C:144",
      "chain": "C",
      "resseq": 144,
      "icode": "",
      "resname": "PHE",
      "hetflag": " ",
      "sasa": 0.44215360283851624,
      "atoms": [
        {
          "atom_index": 1076,
          "name": "N",
          "element": "N",
          "coord": [
            -5.3394999504089355,
            1.1088000535964966,
            1.0961999893188477
          ]
        },
        {
          "atom_index": 1077,
          "name": "CA",
          "element": "C",
          "coord": [
            -5.36929988861084,
            1.2239999771118164,
            1.1786999702453613
          ]
        },
        {
          "atom_index": 1078,
          "name": "C",
          "element": "C",
          "coord": [
            -5.483799934387207,
            1.1998000144958496,
            1.278499960899353
          ]
        },
        {
          "atom_index": 1079,
          "name": "O",
          "element": "O",
          "coord": [
            -5.597599983215332,
            1.176200032234192,
            1.236199975013733
          ]
        },
        {
          "atom_index": 1080,
          "name": "CB",
          "element": "C",
          "coord": [
            -5.405700206756592,
            1.3423999547958374,
            1.0855000019073486
          ]
        },
        {
          "atom_index": 1081,
          "name": "CG",
          "element": "C",
          "coord": [
            -5.304100036621094,
            1.3813999891281128,
            0.9776999950408936
          ]
        },
        {
          "atom_index": 1082,
          "name": "CD1",
          "element": "C",
          "coord": [
            -5.1682000160217285,
            1.3870999813079834,
            1.0051000118255615
          ]
        },
        {
          "atom_index": 1083,
          "name": "CD2",
          "element": "C",
          "coord": [
            -5.348899841308594,
            1.4183000326156616,
            0.8518000245094299
          ]
        },
        {
          "atom_index": 1084,
          "name": "CE1",
          "element": "C",
          "coord": [
            -5.079500198364258,
            1.4297000169754028,
            0.9070000052452087
          ]
        },
        {
          "atom_index": 1085,
          "name": "CE2",
          "element": "C",
          "coord": [
            -5.259300231933594,
            1.4611999988555908,
            0.7542999982833862
          ]
        },
        {
          "atom_index": 1086,
          "name": "CZ",
          "element": "C",
          "coord": [
            -5.1244001388549805,
            1.4672000408172607,
            0.781000018119812
          ]
        }
      ]
    },
    {
      "id": "C:145",
      "chain": "C",
      "resseq": 145,
      "icode": "",
      "resname": "ALA",
      "hetflag": " ",
      "sasa": 0.2581236958503723,
      "atoms": [
        {
          "atom_index": 1087,
          "name": "N",
          "element": "N",
          "coord": [
            -5.4608001708984375,
            1.1943000555038452,
            1.409500002861023
          ]
        },
        {
          "atom_index": 1088,
          "name": "CA",
          "element": "C",
          "coord": [
            -5.571300029754639,
            1.2021000385284424,
            1.5068999528884888
          ]
        },
        {
          "atom_index": 1089,
          "name": "C",
          "element": "C",
          "coord": [
            -5.498700141906738,
            1.2115999460220337,
            1.6398999691009521
          ]
        },
        {
          "atom_index": 1090,
          "name": "O",
          "element": "O",
          "coord": [
            -5.5177001953125,
            1.1412999629974365,
            1.7388999462127686
          ]
        },
        {
          "atom_index": 1091,
          "name": "CB",
          "element": "C",
          "coord": [
            -5.658100128173828,
            1.0760999917984009,
            1.5047999620437622
          ]
        }
      ]
    },
    {
      "id": "C:146",
      "chain": "C",
      "resseq": 146,
      "icode": "",
      "resname": "GLU",
      "hetflag": " ",
      "sasa": 0.0,
      "atoms": [
        {
          "atom_index": 1092,
          "name": "N",
          "element": "N",
          "coord": [
            -5.418000221252441,
            1.3150999546051025,
            1.6475000381469727
          ]
        },
        {
          "atom_index": 1093,
          "name": "CA",
          "element": "C",
          "coord": [
            -5.316299915313721,
            1.3125,
            1.7513999938964844
          ]
        },
        {
          "atom_index": 1094,
          "name": "C",
          "element": "C",
          "coord": [
            -5.322800159454346,
            1.340499997138977,
            1.9009000062942505
          ]
        },
        {
          "atom_index": 1095,
          "name": "O",
          "element": "O",
          "coord": [
            -5.378799915313721,
            1.4352999925613403,
            1.955899953842163
          ]
        },
        {
          "atom_index": 1096,
          "name": "CB",
          "element": "C",
          "coord": [
            -5.193299770355225,
            1.3980000019073486,
            1.7021000385284424
          ]
        },
        {
          "atom_index": 1097,
          "name": "CG",
          "element": "C",
          "coord": [
            -5.087200164794922,
            1.3366999626159668,
            1.6093000173568726
          ]
        },
        {
          "atom_index": 1098,
          "name": "CD",
          "element": "C",
          "coord": [
            -5.127900123596191,
            1.326200008392334,
            1.4622999429702759
          ]
        },
        {
          "atom_index": 1099,
          "name": "OE1",
          "element": "O",
          "coord": [
            -5.190700054168701,
            1.4193999767303467,
            1.4111000299453735
          ]
        },
        {
          "atom_index": 1100,
          "name": "OE2",
          "element": "O",
          "coord": [
            -5.094299793243408,
            1.2272000312805176,
            1.3973000049591064
          ]
        }
      ]
    },
    {
      "id": "C:147",
      "chain": "C",
      "resseq": 147,
      "icode": "",
      "resname": "SER",
      "hetflag": " ",
      "sasa": 0.0,
      "atoms": [
        {
          "atom_index": 1101,
          "name": "N",
          "element": "N",
          "coord": [
            -5.269499778747559,
            1.238800048828125,
            1.9616999626159668
          ]
        },
        {
          "atom_index": 1102,
          "name": "CA",
          "element": "C",
          "coord": [
            -5.188300132751465,
            1.2640999555587769,
            2.077899932861328
          ]
        },
        {
          "atom_index": 1103,
          "name": "C",
          "element": "C",
          "coord": [
            -5.115799903869629,
            1.13100004196167,
            2.0876998901367188
          ]
        },
        {
          "atom_index": 1104,
          "name": "O",
          "element": "O",
          "coord": [
            -5.0065999031066895,
            1.1157000064849854,
            2.031599998474121
          ]
        },
        {
          "atom_index": 1105,
          "name": "CB",
          "element": "C",
          "coord": [
            -5.263800144195557,
            1.2958999872207642,
            2.212599992752075
          ]
        },
        {
          "atom_index": 1106,
          "name": "OG",
          "element": "O",
          "coord": [
            -5.3520002365112305,
            1.1958999633789062,
            2.2643001079559326
          ]
        }
      ]
    },
    {
      "id": "C:148",
      "chain": "C",
      "resseq": 148,
      "icode": "",
      "resname": "GLY",
      "hetflag": " ",
      "sasa": 0.0,
      "atoms": [
        {
          "atom_index": 1107,
          "name": "N",
          "element": "N",
          "coord": [
            -5.178899765014648,
            1.0267000198364258,
            2.1389999389648438
          ]
        },
        {
          "atom_index": 1108,
          "name": "CA",
          "element": "C",
          "coord": [
            -5.107699871063232,
            0.9056000113487244,
            2.162400007247925
          ]
        },
        {
          "atom_index": 1109,
          "name": "C",
          "element": "C",
          "coord": [
            -5.0843000411987305,
            0.8195000290870667,
            2.0443999767303467
          ]
        },
        {
          "atom_index": 1110,
          "name": "O",
          "element": "O",
          "coord": [
            -5.065999984741211,
            0.701200008392334,
            2.065200090408325
          ]
        }
      ]
    },
    {
      "id": "C:149",
      "chain": "C",
      "resseq": 149,
      "icode": "",
      "resname": "GLN",
      "hetflag": " ",
      "sasa": 0.0,
      "atoms": [
        {
          "atom_index": 1111,
          "name": "N",
          "element": "N",
          "coord": [
            -5.071000099182129,
            0.8774999976158142,
            1.9276000261306763
          ]
        },
        {
          "atom_index": 1112,
          "name": "CA",
          "element": "C",
          "coord": [
            -5.065800189971924,
            0.8004000186920166,
            1.808500051498413
          ]
        },
        {
          "atom_index": 1113,
          "name": "C",
          "element": "C",
          "coord": [
            -4.934599876403809,
            0.8136000037193298,
            1.729699969291687
          ]
        },
        {
          "atom_index": 1114,
          "name": "O",
          "element": "O",
          "coord": [
            -4.887499809265137,
            0.720300018787384,
            1.6620999574661255
          ]
        },
        {
          "atom_index": 1115,
          "name": "CB",
          "element": "C",
          "coord": [
            -5.191999912261963,
            0.8471999764442444,
            1.7409000396728516
          ]
        },
        {
          "atom_index": 1116,
          "name": "CG",
          "element": "C",
          "coord": [
            -5.235499858856201,
            0.7462000250816345,
            1.6411999464035034
          ]
        },
        {
          "atom_index": 1117,
          "name": "CD",
          "element": "C",
          "coord": [
            -5.3755998611450195,
            0.7757999897003174,
            1.5961999893188477
          ]
        },
        {
          "atom_index": 1118,
          "name": "OE1",
          "element": "O",
          "coord": [
            -5.406000137329102,
            0.8881999850273132,
            1.5530999898910522
          ]
        },
        {
          "atom_index": 1119,
          "name": "NE2",
          "element": "N",
          "coord": [
            -5.463099956512451,
            0.6761000156402588,
            1.6029000282287598
          ]
        }
      ]
    },
    {
      "id": "C:150",
      "chain": "C",
      "resseq": 150,
      "icode": "",
      "resname": "VAL",
      "hetflag": " ",
      "sasa": 0.0,
      "atoms": [
        {
          "atom_index": 1120,
          "name": "N",
          "element": "N",
          "coord": [
            -4.8790998458862305,
            0.9366000294685364,
            1.7309000492095947
          ]
        },
        {
          "atom_index": 1121,
          "name": "CA",
          "element": "C",
          "coord": [
            -4.746500015258789,
            0.9643999934196472,
            1.6742000579833984
          ]
        },
        {
          "atom_index": 1122,
          "name": "C",
          "element": "C",
          "coord": [
            -4.678599834442139,
            1.0484999418258667,
            1.783400058746338
          ]
        },
        {
          "atom_index": 1123,
          "name": "O",
          "element": "O",
          "coord": [
            -4.7093000411987305,
            1.1680999994277954,
            1.795199990272522
          ]
        },
        {
          "atom_index": 1124,
          "name": "CB",
          "element": "C",
          "coord": [
            -4.751800060272217,
            1.0470000505447388,
            1.5405000448226929
          ]
        },
        {
          "atom_index": 1125,
          "name": "CG1",
          "element": "C",
          "coord": [
            -4.610899925231934,
            1.0439000129699707,
            1.4853999614715576
          ]
        },
        {
          "atom_index": 1126,
          "name": "CG2",
          "element": "C",
          "coord": [
            -4.8506999015808105,
            0.9939000010490417,
            1.4371000528335571
          ]
        }
      ]
    },
    {
      "id": "C:151",
      "chain": "C",
      "resseq": 151,
      "icode": "",
      "resname": "TYR",
      "hetflag": " ",
      "sasa": 0.0,
      "atoms": [
        {
          "atom_index": 1127,
          "name": "N",
          "element": "N",
          "coord": [
            -4.589099884033203,
            0.9961000084877014,
            1.8672000169754028
          ]
        },
        {
          "atom_index": 1128,
          "name": "CA",
          "element": "C",
          "coord": [
            -4.531300067901611,
            1.0753999948501587,
            1.9772000312805176
          ]
        },
        {
          "atom_index": 1129,
          "name": "C",
          "element": "C",
          "coord": [
            -4.382699966430664,
            1.0497000217437744,
            1.9895000457763672
          ]
        },
        {
          "atom_index": 1130,
          "name": "O",
          "element": "O",
          "coord": [
            -4.338900089263916,
            0.9502999782562256,
            1.9282000064849854
          ]
        },
        {
          "atom_index": 1131,
          "name": "CB",
          "element": "C",
          "coord": [
            -4.602399826049805,
            1.039199948310852,
            2.1066999435424805
          ]
        },
        {
          "atom_index": 1132,
          "name": "CG",
          "element": "C",
          "coord": [
            -4.615799903869629,
            0.888700008392334,
            2.133699893951416
          ]
        },
        {
          "atom_index": 1133,
          "name": "CD1",
          "element": "C",
          "coord": [
            -4.736999988555908,
            0.8235999941825867,
            2.113600015640259
          ]
        },
        {
          "atom_index": 1134,
          "name": "CD2",
          "element": "C",
          "coord": [
            -4.507800102233887,
            0.8155999779701233,
            2.180500030517578
          ]
        },
        {
          "atom_index": 1135,
          "name": "CE1",
          "element": "C",
          "coord": [
            -4.752200126647949,
            0.6884999871253967,
            2.139699935913086
          ]
        },
        {
          "atom_index": 1136,
          "name": "CE2",
          "element": "C",
          "coord": [
            -4.521299839019775,
            0.6808000206947327,
            2.2072999477386475
          ]
        },
        {
          "atom_index": 1137,
          "name": "CZ",
          "element": "C",
          "coord": [
            -4.643599987030029,
            0.6155999898910522,
            2.1875998973846436
          ]
        },
        {
          "atom_index": 1138,
          "name": "OH",
          "element": "O",
          "coord": [
            -4.653900146484375,
            0.4799000024795532,
            2.2202000617980957
          ]
        }
      ]
    },
    {
      "id": "C:152",
      "chain": "C",
      "resseq": 152,
      "icode": "",
      "resname": "PHE",
      "hetflag": " ",
      "sasa": 0.0,
      "atoms": [
        {
          "atom_index": 1139,
          "name": "N",
          "element": "N",
          "coord": [
            -4.306300163269043,
            1.1325000524520874,
            2.0653998851776123
          ]
        },
        {
          "atom_index": 1140,
          "name": "CA",
          "element": "C",
          "coord": [
            -4.159999847412109,
            1.114400029182434,
            2.092600107192993
          ]
        },
        {
          "atom_index": 1141,
          "name": "C",
          "element": "C",
          "coord": [
            -4.118800163269043,
            1.1511000394821167,
            2.236799955368042
          ]
        },
        {
          "atom_index": 1142,
          "name": "O",
          "element": "O",
          "coord": [
            -4.175899982452393,
            1.2483999729156494,
            2.2881999015808105
          ]
        },
        {
          "atom_index": 1143,
          "name": "CB",
          "element": "C",
          "coord": [
            -4.0746002197265625,
            1.201200008392334,
            1.99399995803833
          ]
        },
        {
          "atom_index": 1144,
          "name": "CG",
          "element": "C",
          "coord": [
            -3.922499895095825,
            1.1782000064849854,
            1.9853999614715576
          ]
        },
        {
          "atom_index": 1145,
          "name": "CD1",
          "element": "C",
          "coord": [
            -3.8496999740600586,
            1.2582999467849731,
            1.9027999639511108
          ]
        },
        {
          "atom_index": 1146,
          "name": "CD2",
          "element": "C",
          "coord": [
            -3.8564000129699707,
            1.0789999961853027,
            2.055999994277954
          ]
        },
        {
          "atom_index": 1147,
          "name": "CE1",
          "element": "C",
          "coord": [
            -3.714099884033203,
            1.2378000020980835,
            1.8914999961853027
          ]
        },
        {
          "atom_index": 1148,
          "name": "CE2",
          "element": "C",
          "coord": [
            -3.7200000286102295,
            1.0577000379562378,
            2.045799970626831
          ]
        },
        {
          "atom_index": 1149,
          "name": "CZ",
          "element": "C",
          "coord": [
            -3.64739990234375,
            1.138800024986267,
            1.9610999822616577
          ]
        }
      ]
    },
    {
      "id": "C:153",
      "chain": "C",
      "resseq": 153,
      "icode": "",
      "resname": "GLY",
      "hetflag": " ",
      "sasa": 0.0,
      "atoms": [
        {
          "atom_index": 1150,
          "name": "N",
          "element": "N",
          "coord": [
            -4.024799823760986,
            1.0823999643325806,
            2.30430006980896
          ]
        },
        {
          "atom_index": 1151,
          "name": "CA",
          "element": "C",
          "coord": [
            -3.9834001064300537,
            1.1211999654769897,
            2.4372000694274902
          ]
        },
        {
          "atom_index": 1152,
          "name": "C",
          "element": "C",
          "coord": [
            -3.8585000038146973,
            1.0542000532150269,
            2.495699882507324
          ]
        },
        {
          "atom_index": 1153,
          "name": "O",
          "element": "O",
          "coord": [
            -3.8127999305725098,
            0.9460999965667725,
            2.455899953842163
          ]
        }
      ]
    },
    {
      "id": "C:154",
      "chain": "C",
      "resseq": 154,
      "icode": "",
      "resname": "ILE",
      "hetflag": " ",
      "sasa": 0.0,
      "atoms": [
        {
          "atom_index": 1154,
          "name": "N",
          "element": "N",
          "coord": [
            -3.8069000244140625,
            1.1287000179290771,
            2.5943000316619873
          ]
        },
        {
          "atom_index": 1155,
          "name": "CA",
          "element": "C",
          "coord": [
            -3.6910998821258545,
            1.094499945640564,
            2.6735999584198
          ]
        },
        {
          "atom_index": 1156,
          "name": "C",
          "element": "C",
          "coord": [
            -3.7221999168395996,
            1.1376999616622925,
            2.8148999214172363
          ]
        },
        {
          "atom_index": 1157,
          "name": "O",
          "element": "O",
          "coord": [
            -3.8017001152038574,
            1.2311999797821045,
            2.8385000228881836
          ]
        },
        {
          "atom_index": 1158,
          "name": "CB",
          "element": "C",
          "coord": [
            -3.555299997329712,
            1.1680999994277954,
            2.641400098800659
          ]
        },
        {
          "atom_index": 1159,
          "name": "CG1",
          "element": "C",
          "coord": [
            -3.5743000507354736,
            1.3164000511169434,
            2.6231000423431396
          ]
        },
        {
          "atom_index": 1160,
          "name": "CG2",
          "element": "C",
          "coord": [
            -3.4935998916625977,
            1.1052000522613525,
            2.520400047302246
          ]
        },
        {
          "atom_index": 1161,
          "name": "CD1",
          "element": "C",
          "coord": [
            -3.4554998874664307,
            1.4061000347137451,
            2.657399892807007
          ]
        }
      ]
    },
    {
      "id": "C:155",
      "chain": "C",
      "resseq": 155,
      "icode": "",
      "resname": "ILE",
      "hetflag": " ",
      "sasa": 0.0,
      "atoms": [
        {
          "atom_index": 1162,
          "name": "N",
          "element": "N",
          "coord": [
            -3.6558001041412354,
            1.0628999471664429,
            2.9042000770568848
          ]
        },
        {
          "atom_index": 1163,
          "name": "CA",
          "element": "C",
          "coord": [
            -3.6486001014709473,
            1.098099946975708,
            3.0452001094818115
          ]
        },
        {
          "atom_index": 1164,
          "name": "C",
          "element": "C",
          "coord": [
            -3.5192999839782715,
            1.047700047492981,
            3.1092000007629395
          ]
        },
        {
          "atom_index": 1165,
          "name": "O",
          "element": "O",
          "coord": [
            -3.4718000888824463,
            0.935699999332428,
            3.078200101852417
          ]
        },
        {
          "atom_index": 1166,
          "name": "CB",
          "element": "C",
          "coord": [
            -3.7692999839782715,
            1.0424000024795532,
            3.116499900817871
          ]
        },
        {
          "atom_index": 1167,
          "name": "CG1",
          "element": "C",
          "coord": [
            -3.7708001136779785,
            1.1017999649047852,
            3.2565999031066895
          ]
        },
        {
          "atom_index": 1168,
          "name": "CG2",
          "element": "C",
          "coord": [
            -3.7690999507904053,
            0.8902999758720398,
            3.108799934387207
          ]
        },
        {
          "atom_index": 1169,
          "name": "CD1",
          "element": "C",
          "coord": [
            -3.9151999950408936,
            1.1162999868392944,
            3.3078999519348145
          ]
        }
      ]
    },
    {
      "id": "C:156",
      "chain": "C",
      "resseq": 156,
      "icode": "",
      "resname": "ALA",
      "hetflag": " ",
      "sasa": 0.0,
      "atoms": [
        {
          "atom_index": 1170,
          "name": "N",
          "element": "N",
          "coord": [
            -3.4588000774383545,
            1.1308000087738037,
            3.1956000328063965
          ]
        },
        {
          "atom_index": 1171,
          "name": "CA",
          "element": "C",
          "coord": [
            -3.329699993133545,
            1.0866999626159668,
            3.250200033187866
          ]
        },
        {
          "atom_index": 1172,
          "name": "C",
          "element": "C",
          "coord": [
            -3.357800006866455,
            0.9940999746322632,
            3.3671000003814697
          ]
        },
        {
          "atom_index": 1173,
          "name": "O",
          "element": "O",
          "coord": [
            -3.4547998905181885,
            1.0168999433517456,
            3.440999984741211
          ]
        },
        {
          "atom_index": 1174,
          "name": "CB",
          "element": "C",
          "coord": [
            -3.242000102996826,
            1.2094000577926636,
            3.294800043106079
          ]
        }
      ]
    },
    {
      "id": "C:157",
      "chain": "C",
      "resseq": 157,
      "icode": "",
      "resname": "LEU",
      "hetflag": " ",
      "sasa": 0.0,
      "atoms": [
        {
          "atom_index": 1175,
          "name": "N",
          "element": "N",
          "coord": [
            -3.283099889755249,
            0.8837000131607056,
            3.3696999549865723
          ]
        },
        {
          "atom_index": 1176,
          "name": "CA",
          "element": "C",
          "coord": [
            -3.2911999225616455,
            0.7876999974250793,
            3.4776999950408936
          ]
        },
        {
          "atom_index": 1177,
          "name": "C",
          "element": "C",
          "coord": [
            -3.151099920272827,
            0.7908999919891357,
            3.5376999378204346
          ]
        },
        {
          "atom_index": 1178,
          "name": "O",
          "element": "O",
          "coord": [
            -3.0655999183654785,
            0.7059000134468079,
            3.5085999965667725
          ]
        },
        {
          "atom_index": 1179,
          "name": "CB",
          "element": "C",
          "coord": [
            -3.324399948120117,
            0.6460000276565552,
            3.425800085067749
          ]
        },
        {
          "atom_index": 1180,
          "name": "CG",
          "element": "C",
          "coord": [
            -3.4449000358581543,
            0.616100013256073,
            3.3392999172210693
          ]
        },
        {
          "atom_index": 1181,
          "name": "CD1",
          "element": "C",
          "coord": [
            -3.4540998935699463,
            0.46700000762939453,
            3.3131000995635986
          ]
        },
        {
          "atom_index": 1182,
          "name": "CD2",
          "element": "C",
          "coord": [
            -3.569200038909912,
            0.6614000201225281,
            3.40910005569458
          ]
        },
        {
          "atom_index": 1183,
          "name": "OXT",
          "element": "O",
          "coord": [
            -3.127000093460083,
            0.8873000144958496,
            3.6108999252319336
          ]
        }
      ]
    },
    {
      "id": "B:6",
      "chain": "B",
      "resseq": 6,
      "icode": "",
      "resname": "ARG",
      "hetflag": " ",
      "sasa": 8.079713821411133,
      "atoms": [
        {
          "atom_index": 1184,
          "name": "N",
          "element": "N",
          "coord": [
            -3.686000108718872,
            0.025599999353289604,
            5.507400035858154
          ]
        },
        {
          "atom_index": 1185,
          "name": "CA",
          "element": "C",
          "coord": [
            -3.705899953842163,
            -0.10400000214576721,
            5.441400051116943
          ]
        },
        {
          "atom_index": 1186,
          "name": "C",
          "element": "C",
          "coord": [
            -3.682300090789795,
            -0.0640999972820282,
            5.297500133514404
          ]
        },
        {
          "atom_index": 1187,
          "name": "O",
          "element": "O",
          "coord": [
            -3.731600046157837,
            0.04309999942779541,
            5.262499809265137
          ]
        },
        {
          "atom_index": 1188,
          "name": "CB",
          "element": "C",
          "coord": [
            -3.8499999046325684,
            -0.15770000219345093,
            5.448500156402588
          ]
        }
      ]
    },
    {
      "id": "B:7",
      "chain": "B",
      "resseq": 7,
      "icode": "",
      "resname": "THR",
      "hetflag": " ",
      "sasa": 0.8828360438346863,
      "atoms": [
        {
          "atom_index": 1189,
          "name": "N",
          "element": "N",
          "coord": [
            -3.6142001152038574,
            -0.14059999585151672,
            5.214300155639648
          ]
        },
        {
          "atom_index": 1190,
          "name": "CA",
          "element": "C",
          "coord": [
            -3.5845999717712402,
            -0.08919999748468399,
            5.081399917602539
          ]
        },
        {
          "atom_index": 1191,
          "name": "C",
          "element": "C",
          "coord": [
            -3.638400077819824,
            -0.1754000037908554,
            4.963900089263916
          ]
        },
        {
          "atom_index": 1192,
          "name": "O",
          "element": "O",
          "coord": [
            -3.5655999183654785,
            -0.21310000121593475,
            4.871399879455566
          ]
        },
        {
          "atom_index": 1193,
          "name": "CB",
          "element": "C",
          "coord": [
            -3.428999900817871,
            -0.06750000268220901,
            5.098400115966797
          ]
        },
        {
          "atom_index": 1194,
          "name": "OG1",
          "element": "O",
          "coord": [
            -3.424099922180176,
            0.045899998396635056,
            5.184800148010254
          ]
        },
        {
          "atom_index": 1195,
          "name": "CG2",
          "element": "C",
          "coord": [
            -3.3447000980377197,
            -0.040699999779462814,
            4.975500106811523
          ]
        }
      ]
    },
    {
      "id": "B:8",
      "chain": "B",
      "resseq": 8,
      "icode": "",
      "resname": "PRO",
      "hetflag": " ",
      "sasa": 0.0,
      "atoms": [
        {
          "atom_index": 1196,
          "name": "N",
          "element": "N",
          "coord": [
            -3.7685999870300293,
            -0.21320000290870667,
            4.960100173950195
          ]
        },
        {
          "atom_index": 1197,
          "name": "CA",
          "element": "C",
          "coord": [
            -3.841599941253662,
            -0.22169999778270721,
            4.832799911499023
          ]
        },
        {
          "atom_index": 1198,
          "name": "C",
          "element": "C",
          "coord": [
            -3.824199914932251,
            -0.09160000085830688,
            4.75439977645874
          ]
        },
        {
          "atom_index": 1199,
          "name": "O",
          "element": "O",
          "coord": [
            -3.738800048828125,
            -0.08760000020265579,
            4.6656999588012695
          ]
        },
        {
          "atom_index": 1200,
          "name": "CB",
          "element": "C",
          "coord": [
            -3.9851999282836914,
            -0.25360000133514404,
            4.877099990844727
          ]
        },
        {
          "atom_index": 1201,
          "name": "CG",
          "element": "C",
          "coord": [
            -3.9635000228881836,
            -0.34689998626708984,
            4.99560022354126
          ]
        },
        {
          "atom_index": 1202,
          "name": "CD",
          "element": "C",
          "coord": [
            -3.8413000106811523,
            -0.28459998965263367,
            5.0665998458862305
          ]
        }
      ]
    },
    {
      "id": "B:9",
      "chain": "B",
      "resseq": 9,
      "icode": "",
      "resname": "SER",
      "hetflag": " ",
      "sasa": 0.0,
      "atoms": [
        {
          "atom_index": 1203,
          "name": "N",
          "element": "N",
          "coord": [
            -3.8970000743865967,
            0.015599999576807022,
            4.789000034332275
          ]
        },
        {
          "atom_index": 1204,
          "name": "CA",
          "element": "C",
          "coord": [
            -3.88919997215271,
            0.14810000360012054,
            4.726500034332275
          ]
        },
        {
          "atom_index": 1205,
          "name": "C",
          "element": "C",
          "coord": [
            -4.010300159454346,
            0.2282000035047531,
            4.776299953460693
          ]
        },
        {
          "atom_index": 1206,
          "name": "O",
          "element": "O",
          "coord": [
            -4.114099979400635,
            0.16660000383853912,
            4.806300163269043
          ]
        },
        {
          "atom_index": 1207,
          "name": "CB",
          "element": "C",
          "coord": [
            -3.8973000049591064,
            0.1404000073671341,
            4.573800086975098
          ]
        },
        {
          "atom_index": 1208,
          "name": "OG",
          "element": "O",
          "coord": [
            -3.8447999954223633,
            0.2563000023365021,
            4.512800216674805
          ]
        }
      ]
    },
    {
      "id": "B:10",
      "chain": "B",
      "resseq": 10,
      "icode": "",
      "resname": "ASP",
      "hetflag": " ",
      "sasa": 2.8376872539520264,
      "atoms": [
        {
          "atom_index": 1209,
          "name": "N",
          "element": "N",
          "coord": [
            -4.002600193023682,
            0.36090001463890076,
            4.796500205993652
          ]
        },
        {
          "atom_index": 1210,
          "name": "CA",
          "element": "C",
          "coord": [
            -4.1244001388549805,
            0.43299999833106995,
            4.824999809265137
          ]
        },
        {
          "atom_index": 1211,
          "name": "C",
          "element": "C",
          "coord": [
            -4.150899887084961,
            0.5019000172615051,
            4.690800189971924
          ]
        },
        {
          "atom_index": 1212,
          "name": "O",
          "element": "O",
          "coord": [
            -4.144100189208984,
            0.6251000165939331,
            4.678800106048584
          ]
        },
        {
          "atom_index": 1213,
          "name": "CB",
          "element": "C",
          "coord": [
            -4.113800048828125,
            0.5407000184059143,
            4.941999912261963
          ]
        },
        {
          "atom_index": 1214,
          "name": "CG",
          "element": "C",
          "coord": [
            -4.243199825286865,
            0.6123999953269958,
            5.000500202178955
          ]
        },
        {
          "atom_index": 1215,
          "name": "OD1",
          "element": "O",
          "coord": [
            -4.233099937438965,
            0.6802999973297119,
            5.104300022125244
          ]
        },
        {
          "atom_index": 1216,
          "name": "OD2",
          "element": "O",
          "coord": [
            -4.354700088500977,
            0.6046000123023987,
            4.946599960327148
          ]
        }
      ]
    },
    {
      "id": "B:11",
      "chain": "B",
      "resseq": 11,
      "icode": "",
      "resname": "LYS",
      "hetflag": " ",
      "sasa": 0.0,
      "atoms": [
        {
          "atom_index": 1217,
          "name": "N",
          "element": "N",
          "coord": [
            -4.176499843597412,
            0.4221000075340271,
            4.585700035095215
          ]
        },
        {
          "atom_index": 1218,
          "name": "CA",
          "element": "C",
          "coord": [
            -4.212399959564209,
            0.4754999876022339,
            4.45389986038208
          ]
        },
        {
          "atom_index": 1219,
          "name": "C",
          "element": "C",
          "coord": [
            -4.350299835205078,
            0.41850000619888306,
            4.426799774169922
          ]
        },
        {
          "atom_index": 1220,
          "name": "O",
          "element": "O",
          "coord": [
            -4.3628997802734375,
            0.29910001158714294,
            4.454699993133545
          ]
        },
        {
          "atom_index": 1221,
          "name": "CB",
          "element": "C",
          "coord": [
            -4.125999927520752,
            0.42730000615119934,
            4.339799880981445
          ]
        },
        {
          "atom_index": 1222,
          "name": "CG",
          "element": "C",
          "coord": [
            -3.9855000972747803,
            0.4846999943256378,
            4.336400032043457
          ]
        },
        {
          "atom_index": 1223,
          "name": "CD",
          "element": "C",
          "coord": [
            -3.973599910736084,
            0.5716000199317932,
            4.211699962615967
          ]
        },
        {
          "atom_index": 1224,
          "name": "CE",
          "element": "C",
          "coord": [
            -3.831199884414673,
            0.6234999895095825,
            4.186200141906738
          ]
        },
        {
          "atom_index": 1225,
          "name": "NZ",
          "element": "N",
          "coord": [
            -3.7945001125335693,
            0.7394000291824341,
            4.267600059509277
          ]
        }
      ]
    },
    {
      "id": "B:12",
      "chain": "B",
      "resseq": 12,
      "icode": "",
      "resname": "PRO",
      "hetflag": " ",
      "sasa": 0.0,
      "atoms": [
        {
          "atom_index": 1226,
          "name": "N",
          "element": "N",
          "coord": [
            -4.454800128936768,
            0.4912000000476837,
            4.382199764251709
          ]
        },
        {
          "atom_index": 1227,
          "name": "CA",
          "element": "C",
          "coord": [
            -4.575200080871582,
            0.4392000138759613,
            4.319699764251709
          ]
        },
        {
          "atom_index": 1228,
          "name": "C",
          "element": "C",
          "coord": [
            -4.544099807739258,
            0.34950000047683716,
            4.204800128936768
          ]
        },
        {
          "atom_index": 1229,
          "name": "O",
          "element": "O",
          "coord": [
            -4.482100009918213,
            0.39660000801086426,
            4.110400199890137
          ]
        },
        {
          "atom_index": 1230,
          "name": "CB",
          "element": "C",
          "coord": [
            -4.654900074005127,
            0.5575000047683716,
            4.271999835968018
          ]
        },
        {
          "atom_index": 1231,
          "name": "CG",
          "element": "C",
          "coord": [
            -4.583799839019775,
            0.6798999905586243,
            4.3196001052856445
          ]
        },
        {
          "atom_index": 1232,
          "name": "CD",
          "element": "C",
          "coord": [
            -4.471399784088135,
            0.6313999891281128,
            4.411099910736084
          ]
        }
      ]
    },
    {
      "id": "B:13",
      "chain": "B",
      "resseq": 13,
      "icode": "",
      "resname": "VAL",
      "hetflag": " ",
      "sasa": 0.0,
      "atoms": [
        {
          "atom_index": 1233,
          "name": "N",
          "element": "N",
          "coord": [
            -4.5879998207092285,
            0.22579999268054962,
            4.202899932861328
          ]
        },
        {
          "atom_index": 1234,
          "name": "CA",
          "element": "C",
          "coord": [
            -4.548299789428711,
            0.1412999927997589,
            4.093200206756592
          ]
        },
        {
          "atom_index": 1235,
          "name": "C",
          "element": "C",
          "coord": [
            -4.663099765777588,
            0.050200000405311584,
            4.064300060272217
          ]
        },
        {
          "atom_index": 1236,
          "name": "O",
          "element": "O",
          "coord": [
            -4.735000133514404,
            0.013500000350177288,
            4.1579999923706055
          ]
        },
        {
          "atom_index": 1237,
          "name": "CB",
          "element": "C",
          "coord": [
            -4.424900054931641,
            0.05920000001788139,
            4.132500171661377
          ]
        },
        {
          "atom_index": 1238,
          "name": "CG1",
          "element": "C",
          "coord": [
            -4.458000183105469,
            -0.04149999842047691,
            4.245100021362305
          ]
        },
        {
          "atom_index": 1239,
          "name": "CG2",
          "element": "C",
          "coord": [
            -4.373199939727783,
            -0.012799999676644802,
            4.008900165557861
          ]
        }
      ]
    },
    {
      "id": "B:14",
      "chain": "B",
      "resseq": 14,
      "icode": "",
      "resname": "ALA",
      "hetflag": " ",
      "sasa": 0.0,
      "atoms": [
        {
          "atom_index": 1240,
          "name": "N",
          "element": "N",
          "coord": [
            -4.680200099945068,
            0.009399999864399433,
            3.940200090408325
          ]
        },
        {
          "atom_index": 1241,
          "name": "CA",
          "element": "C",
          "coord": [
            -4.776000022888184,
            -0.09570000320672989,
            3.9142000675201416
          ]
        },
        {
          "atom_index": 1242,
          "name": "C",
          "element": "C",
          "coord": [
            -4.735000133514404,
            -0.17749999463558197,
            3.7909998893737793
          ]
        },
        {
          "atom_index": 1243,
          "name": "O",
          "element": "O",
          "coord": [
            -4.662499904632568,
            -0.12929999828338623,
            3.700200080871582
          ]
        },
        {
          "atom_index": 1244,
          "name": "CB",
          "element": "C",
          "coord": [
            -4.919000148773193,
            -0.03889999911189079,
            3.8912999629974365
          ]
        }
      ]
    },
    {
      "id": "B:15",
      "chain": "B",
      "resseq": 15,
      "icode": "",
      "resname": "HIS",
      "hetflag": " ",
      "sasa": 0.0,
      "atoms": [
        {
          "atom_index": 1245,
          "name": "N",
          "element": "N",
          "coord": [
            -4.7820000648498535,
            -0.30390000343322754,
            3.799299955368042
          ]
        },
        {
          "atom_index": 1246,
          "name": "CA",
          "element": "C",
          "coord": [
            -4.76800012588501,
            -0.39660000801086426,
            3.6907999515533447
          ]
        },
        {
          "atom_index": 1247,
          "name": "C",
          "element": "C",
          "coord": [
            -4.87529993057251,
            -0.5041000247001648,
            3.690000057220459
          ]
        },
        {
          "atom_index": 1248,
          "name": "O",
          "element": "O",
          "coord": [
            -4.850500106811523,
            -0.618399977684021,
            3.725399971008301
          ]
        },
        {
          "atom_index": 1249,
          "name": "CB",
          "element": "C",
          "coord": [
            -4.631700038909912,
            -0.46320000290870667,
            3.6937999725341797
          ]
        },
        {
          "atom_index": 1250,
          "name": "CG",
          "element": "C",
          "coord": [
            -4.611199855804443,
            -0.5375999808311462,
            3.5611000061035156
          ]
        },
        {
          "atom_index": 1251,
          "name": "ND1",
          "element": "N",
          "coord": [
            -4.59660005569458,
            -0.48489999771118164,
            3.439300060272217
          ]
        },
        {
          "atom_index": 1252,
          "name": "CD2",
          "element": "C",
          "coord": [
            -4.6041998863220215,
            -0.6751999855041504,
            3.549499988555908
          ]
        },
        {
          "atom_index": 1253,
          "name": "CE1",
          "element": "C",
          "coord": [
            -4.580399990081787,
            -0.5860000252723694,
            3.3575000762939453
          ]
        },
        {
          "atom_index": 1254,
          "name": "NE2",
          "element": "N",
          "coord": [
            -4.584700107574463,
            -0.6992999911308289,
            3.4235999584198
          ]
        }
      ]
    },
    {
      "id": "B:16",
      "chain": "B",
      "resseq": 16,
      "icode": "",
      "resname": "VAL",
      "hetflag": " ",
      "sasa": 0.0,
      "atoms": [
        {
          "atom_index": 1255,
          "name": "N",
          "element": "N",
          "coord": [
            -4.994200229644775,
            -0.46869999170303345,
            3.6445000171661377
          ]
        },
        {
          "atom_index": 1256,
          "name": "CA",
          "element": "C",
          "coord": [
            -5.099400043487549,
            -0.5687999725341797,
            3.6361000537872314
          ]
        },
        {
          "atom_index": 1257,
          "name": "C",
          "element": "C",
          "coord": [
            -5.105500221252441,
            -0.6456999778747559,
            3.5048999786376953
          ]
        },
        {
          "atom_index": 1258,
          "name": "O",
          "element": "O",
          "coord": [
            -5.08620023727417,
            -0.5917999744415283,
            3.3947999477386475
          ]
        },
        {
          "atom_index": 1259,
          "name": "CB",
          "element": "C",
          "coord": [
            -5.241300106048584,
            -0.507099986076355,
            3.664900064468384
          ]
        },
        {
          "atom_index": 1260,
          "name": "CG1",
          "element": "C",
          "coord": [
            -5.2403998374938965,
            -0.4634000062942505,
            3.8106000423431396
          ]
        },
        {
          "atom_index": 1261,
          "name": "CG2",
          "element": "C",
          "coord": [
            -5.277200222015381,
            -0.390500009059906,
            3.5748000144958496
          ]
        }
      ]
    },
    {
      "id": "B:17",
      "chain": "B",
      "resseq": 17,
      "icode": "",
      "resname": "VAL",
      "hetflag": " ",
      "sasa": 0.0,
      "atoms": [
        {
          "atom_index": 1262,
          "name": "N",
          "element": "N",
          "coord": [
            -5.127500057220459,
            -0.7754999995231628,
            3.5255000591278076
          ]
        },
        {
          "atom_index": 1263,
          "name": "CA",
          "element": "C",
          "coord": [
            -5.145500183105469,
            -0.8730000257492065,
            3.418299913406372
          ]
        },
        {
          "atom_index": 1264,
          "name": "C",
          "element": "C",
          "coord": [
            -5.296199798583984,
            -0.8878999948501587,
            3.3966000080108643
          ]
        },
        {
          "atom_index": 1265,
          "name": "O",
          "element": "O",
          "coord": [
            -5.377200126647949,
            -0.8500000238418579,
            3.4820001125335693
          ]
        },
        {
          "atom_index": 1266,
          "name": "CB",
          "element": "C",
          "coord": [
            -5.075699806213379,
            -1.009600043296814,
            3.4593000411987305
          ]
        },
        {
          "atom_index": 1267,
          "name": "CG1",
          "element": "C",
          "coord": [
            -5.166600227355957,
            -1.131500005722046,
            3.475800037384033
          ]
        },
        {
          "atom_index": 1268,
          "name": "CG2",
          "element": "C",
          "coord": [
            -4.978600025177002,
            -1.0388000011444092,
            3.3438000679016113
          ]
        }
      ]
    },
    {
      "id": "B:18",
      "chain": "B",
      "resseq": 18,
      "icode": "",
      "resname": "ALA",
      "hetflag": " ",
      "sasa": 0.0,
      "atoms": [
        {
          "atom_index": 1269,
          "name": "N",
          "element": "N",
          "coord": [
            -5.334499835968018,
            -0.9358000159263611,
            3.2783000469207764
          ]
        },
        {
          "atom_index": 1270,
          "name": "CA",
          "element": "C",
          "coord": [
            -5.473899841308594,
            -0.9595000147819519,
            3.2539000511169434
          ]
        },
        {
          "atom_index": 1271,
          "name": "C",
          "element": "C",
          "coord": [
            -5.512599945068359,
            -1.0994000434875488,
            3.3025999069213867
          ]
        },
        {
          "atom_index": 1272,
          "name": "O",
          "element": "O",
          "coord": [
            -5.438199996948242,
            -1.2002999782562256,
            3.302500009536743
          ]
        },
        {
          "atom_index": 1273,
          "name": "CB",
          "element": "C",
          "coord": [
            -5.504899978637695,
            -0.9513000249862671,
            3.1089999675750732
          ]
        }
      ]
    },
    {
      "id": "B:19",
      "chain": "B",
      "resseq": 19,
      "icode": "",
      "resname": "ASN",
      "hetflag": " ",
      "sasa": 0.0,
      "atoms": [
        {
          "atom_index": 1274,
          "name": "N",
          "element": "N",
          "coord": [
            -5.635799884796143,
            -1.1029000282287598,
            3.350100040435791
          ]
        },
        {
          "atom_index": 1275,
          "name": "CA",
          "element": "C",
          "coord": [
            -5.688000202178955,
            -1.2231999635696411,
            3.407399892807007
          ]
        },
        {
          "atom_index": 1276,
          "name": "C",
          "element": "C",
          "coord": [
            -5.724599838256836,
            -1.323199987411499,
            3.2980000972747803
          ]
        },
        {
          "atom_index": 1277,
          "name": "O",
          "element": "O",
          "coord": [
            -5.791500091552734,
            -1.2883000373840332,
            3.1998000144958496
          ]
        },
        {
          "atom_index": 1278,
          "name": "CB",
          "element": "C",
          "coord": [
            -5.803199768066406,
            -1.179800033569336,
            3.4890999794006348
          ]
        },
        {
          "atom_index": 1279,
          "name": "CG",
          "element": "C",
          "coord": [
            -5.873899936676025,
            -1.2872999906539917,
            3.5683000087738037
          ]
        },
        {
          "atom_index": 1280,
          "name": "OD1",
          "element": "O",
          "coord": [
            -5.976500034332275,
            -1.2512999773025513,
            3.624500036239624
          ]
        },
        {
          "atom_index": 1281,
          "name": "ND2",
          "element": "N",
          "coord": [
            -5.835299968719482,
            -1.4150999784469604,
            3.5880000591278076
          ]
        }
      ]
    },
    {
      "id": "B:20",
      "chain": "B",
      "resseq": 20,
      "icode": "",
      "resname": "PRO",
      "hetflag": " ",
      "sasa": 0.0,
      "atoms": [
        {
          "atom_index": 1282,
          "name": "N",
          "element": "N",
          "coord": [
            -5.680099964141846,
            -1.4486000537872314,
            3.3092000484466553
          ]
        },
        {
          "atom_index": 1283,
          "name": "CA",
          "element": "C",
          "coord": [
            -5.720099925994873,
            -1.5566999912261963,
            3.2193000316619873
          ]
        },
        {
          "atom_index": 1284,
          "name": "C",
          "element": "C",
          "coord": [
            -5.865300178527832,
            -1.604599952697754,
            3.2346999645233154
          ]
        },
        {
          "atom_index": 1285,
          "name": "O",
          "element": "O",
          "coord": [
            -5.930500030517578,
            -1.6399999856948853,
            3.1361000537872314
          ]
        },
        {
          "atom_index": 1286,
          "name": "CB",
          "element": "C",
          "coord": [
            -5.618299961090088,
            -1.6658999919891357,
            3.246500015258789
          ]
        },
        {
          "atom_index": 1287,
          "name": "CG",
          "element": "C",
          "coord": [
            -5.501999855041504,
            -1.5866999626159668,
            3.2943999767303467
          ]
        },
        {
          "atom_index": 1288,
          "name": "CD",
          "element": "C",
          "coord": [
            -5.56879997253418,
            -1.4911999702453613,
            3.390899896621704
          ]
        }
      ]
    },
    {
      "id": "B:21",
      "chain": "B",
      "resseq": 21,
      "icode": "",
      "resname": "GLN",
      "hetflag": " ",
      "sasa": 5.930343151092529,
      "atoms": [
        {
          "atom_index": 1289,
          "name": "N",
          "element": "N",
          "coord": [
            -5.923699855804443,
            -1.6103999614715576,
            3.35479998588562
          ]
        },
        {
          "atom_index": 1290,
          "name": "CA",
          "element": "C",
          "coord": [
            -6.06279993057251,
            -1.652400016784668,
            3.362499952316284
          ]
        },
        {
          "atom_index": 1291,
          "name": "C",
          "element": "C",
          "coord": [
            -6.160099983215332,
            -1.5477999448776245,
            3.3125
          ]
        },
        {
          "atom_index": 1292,
          "name": "O",
          "element": "O",
          "coord": [
            -6.272900104522705,
            -1.5555000305175781,
            3.3566999435424805
          ]
        },
        {
          "atom_index": 1293,
          "name": "CB",
          "element": "C",
          "coord": [
            -6.10129976272583,
            -1.6894999742507935,
            3.5078999996185303
          ]
        },
        {
          "atom_index": 1294,
          "name": "CG",
          "element": "C",
          "coord": [
            -6.059999942779541,
            -1.8293999433517456,
            3.5541000366210938
          ]
        },
        {
          "atom_index": 1295,
          "name": "CD",
          "element": "C",
          "coord": [
            -5.910099983215332,
            -1.8437999486923218,
            3.539799928665161
          ]
        },
        {
          "atom_index": 1296,
          "name": "OE1",
          "element": "O",
          "coord": [
            -5.8394999504089355,
            -1.7914999723434448,
            3.626199960708618
          ]
        },
        {
          "atom_index": 1297,
          "name": "NE2",
          "element": "N",
          "coord": [
            -5.855999946594238,
            -1.8992999792099,
            3.429800033569336
          ]
        }
      ]
    },
    {
      "id": "B:22",
      "chain": "B",
      "resseq": 22,
      "icode": "",
      "resname": "ALA",
      "hetflag": " ",
      "sasa": 0.0,
      "atoms": [
        {
          "atom_index": 1298,
          "name": "N",
          "element": "N",
          "coord": [
            -6.137199878692627,
            -1.452299952507019,
            3.223299980163574
          ]
        },
        {
          "atom_index": 1299,
          "name": "CA",
          "element": "C",
          "coord": [
            -6.245200157165527,
            -1.3614000082015991,
            3.1963999271392822
          ]
        },
        {
          "atom_index": 1300,
          "name": "C",
          "element": "C",
          "coord": [
            -6.283299922943115,
            -1.3659000396728516,
            3.05049991607666
          ]
        },
        {
          "atom_index": 1301,
          "name": "O",
          "element": "O",
          "coord": [
            -6.200900077819824,
            -1.3456000089645386,
            2.9621999263763428
          ]
        },
        {
          "atom_index": 1302,
          "name": "CB",
          "element": "C",
          "coord": [
            -6.204500198364258,
            -1.2230000495910645,
            3.2360000610351562
          ]
        }
      ]
    },
    {
      "id": "B:23",
      "chain": "B",
      "resseq": 23,
      "icode": "",
      "resname": "GLU",
      "hetflag": " ",
      "sasa": 8.066595077514648,
      "atoms": [
        {
          "atom_index": 1303,
          "name": "N",
          "element": "N",
          "coord": [
            -6.40910005569458,
            -1.4042999744415283,
            3.02239990234375
          ]
        },
        {
          "atom_index": 1304,
          "name": "CA",
          "element": "C",
          "coord": [
            -6.456500053405762,
            -1.4033000469207764,
            2.884200096130371
          ]
        },
        {
          "atom_index": 1305,
          "name": "C",
          "element": "C",
          "coord": [
            -6.458099842071533,
            -1.2583999633789062,
            2.843100070953369
          ]
        },
        {
          "atom_index": 1306,
          "name": "O",
          "element": "O",
          "coord": [
            -6.469699859619141,
            -1.172700047492981,
            2.9296998977661133
          ]
        },
        {
          "atom_index": 1307,
          "name": "CB",
          "element": "C",
          "coord": [
            -6.600599765777588,
            -1.4628000259399414,
            2.8664000034332275
          ]
        },
        {
          "atom_index": 1308,
          "name": "CG",
          "element": "C",
          "coord": [
            -6.704100131988525,
            -1.4433000087738037,
            2.975800037384033
          ]
        },
        {
          "atom_index": 1309,
          "name": "CD",
          "element": "C",
          "coord": [
            -6.789400100708008,
            -1.3148000240325928,
            2.9702999591827393
          ]
        },
        {
          "atom_index": 1310,
          "name": "OE1",
          "element": "O",
          "coord": [
            -6.7382001876831055,
            -1.2010999917984009,
            2.974400043487549
          ]
        },
        {
          "atom_index": 1311,
          "name": "OE2",
          "element": "O",
          "coord": [
            -6.912300109863281,
            -1.3299000263214111,
            2.9639999866485596
          ]
        }
      ]
    },
    {
      "id": "B:24",
      "chain": "B",
      "resseq": 24,
      "icode": "",
      "resname": "GLY",
      "hetflag": " ",
      "sasa": 0.22070901095867157,
      "atoms": [
        {
          "atom_index": 1312,
          "name": "N",
          "element": "N",
          "coord": [
            -6.434299945831299,
            -1.2355999946594238,
            2.714600086212158
          ]
        },
        {
          "atom_index": 1313,
          "name": "CA",
          "element": "C",
          "coord": [
            -6.445899963378906,
            -1.106600046157837,
            2.649600028991699
          ]
        },
        {
          "atom_index": 1314,
          "name": "C",
          "element": "C",
          "coord": [
            -6.4770002365112305,
            -0.9868999719619751,
            2.737799882888794
          ]
        },
        {
          "atom_index": 1315,
          "name": "O",
          "element": "O",
          "coord": [
            -6.5894999504089355,
            -0.9366000294685364,
            2.7499001026153564
          ]
        }
      ]
    },
    {
      "id": "B:25",
      "chain": "B",
      "resseq": 25,
      "icode": "",
      "resname": "GLN",
      "hetflag": " ",
      "sasa": 0.15813735127449036,
      "atoms": [
        {
          "atom_index": 1316,
          "name": "N",
          "element": "N",
          "coord": [
            -6.368000030517578,
            -0.9581999778747559,
            2.8076000213623047
          ]
        },
        {
          "atom_index": 1317,
          "name": "CA",
          "element": "C",
          "coord": [
            -6.348599910736084,
            -0.8399999737739563,
            2.890399932861328
          ]
        },
        {
          "atom_index": 1318,
          "name": "C",
          "element": "C",
          "coord": [
            -6.2027997970581055,
            -0.8511999845504761,
            2.9193999767303467
          ]
        },
        {
          "atom_index": 1319,
          "name": "O",
          "element": "O",
          "coord": [
            -6.144499778747559,
            -0.9581999778747559,
            2.90339994430542
          ]
        },
        {
          "atom_index": 1320,
          "name": "CB",
          "element": "C",
          "coord": [
            -6.422599792480469,
            -0.8410999774932861,
            3.0243000984191895
          ]
        },
        {
          "atom_index": 1321,
          "name": "CG",
          "element": "C",
          "coord": [
            -6.384500026702881,
            -0.951200008392334,
            3.119499921798706
          ]
        },
        {
          "atom_index": 1322,
          "name": "CD",
          "element": "C",
          "coord": [
            -6.496099948883057,
            -0.9764000177383423,
            3.2170000076293945
          ]
        },
        {
          "atom_index": 1323,
          "name": "OE1",
          "element": "O",
          "coord": [
            -6.590700149536133,
            -1.0513999462127686,
            3.193000078201294
          ]
        },
        {
          "atom_index": 1324,
          "name": "NE2",
          "element": "N",
          "coord": [
            -6.484000205993652,
            -0.9092000126838684,
            3.3303000926971436
          ]
        }
      ]
    },
    {
      "id": "B:26",
      "chain": "B",
      "resseq": 26,
      "icode": "",
      "resname": "LEU",
      "hetflag": " ",
      "sasa": 0.0,
      "atoms": [
        {
          "atom_index": 1325,
          "name": "N",
          "element": "N",
          "coord": [
            -6.150300025939941,
            -0.73580002784729,
            2.958899974822998
          ]
        },
        {
          "atom_index": 1326,
          "name": "CA",
          "element": "C",
          "coord": [
            -6.012400150299072,
            -0.7163000106811523,
            2.9992001056671143
          ]
        },
        {
          "atom_index": 1327,
          "name": "C",
          "element": "C",
          "coord": [
            -6.018099784851074,
            -0.682200014591217,
            3.1491000652313232
          ]
        },
        {
          "atom_index": 1328,
          "name": "O",
          "element": "O",
          "coord": [
            -6.058700084686279,
            -0.5758000016212463,
            3.1939001083374023
          ]
        },
        {
          "atom_index": 1329,
          "name": "CB",
          "element": "C",
          "coord": [
            -5.956999778747559,
            -0.6022999882698059,
            2.9110000133514404
          ]
        },
        {
          "atom_index": 1330,
          "name": "CG",
          "element": "C",
          "coord": [
            -5.819499969482422,
            -0.5425999760627747,
            2.928800106048584
          ]
        },
        {
          "atom_index": 1331,
          "name": "CD1",
          "element": "C",
          "coord": [
            -5.7153000831604,
            -0.6473000049591064,
            2.9570999145507812
          ]
        },
        {
          "atom_index": 1332,
          "name": "CD2",
          "element": "C",
          "coord": [
            -5.7891998291015625,
            -0.4659000039100647,
            2.801800012588501
          ]
        }
      ]
    },
    {
      "id": "B:27",
      "chain": "B",
      "resseq": 27,
      "icode": "",
      "resname": "GLN",
      "hetflag": " ",
      "sasa": 0.2532149851322174,
      "atoms": [
        {
          "atom_index": 1333,
          "name": "N",
          "element": "N",
          "coord": [
            -5.981800079345703,
            -0.7778000235557556,
            3.228100061416626
          ]
        },
        {
          "atom_index": 1334,
          "name": "CA",
          "element": "C",
          "coord": [
            -5.986000061035156,
            -0.7669000029563904,
            3.3710999488830566
          ]
        },
        {
          "atom_index": 1335,
          "name": "C",
          "element": "C",
          "coord": [
            -5.837299823760986,
            -0.7563999891281128,
            3.404400110244751
          ]
        },
        {
          "atom_index": 1336,
          "name": "O",
          "element": "O",
          "coord": [
            -5.763299942016602,
            -0.8436999917030334,
            3.358099937438965
          ]
        },
        {
          "atom_index": 1337,
          "name": "CB",
          "element": "C",
          "coord": [
            -6.049699783325195,
            -0.8956999778747559,
            3.4214999675750732
          ]
        },
        {
          "atom_index": 1338,
          "name": "CG",
          "element": "C",
          "coord": [
            -6.088399887084961,
            -0.9132000207901001,
            3.567199945449829
          ]
        },
        {
          "atom_index": 1339,
          "name": "CD",
          "element": "C",
          "coord": [
            -6.213399887084961,
            -0.833299994468689,
            3.6038999557495117
          ]
        },
        {
          "atom_index": 1340,
          "name": "OE1",
          "element": "O",
          "coord": [
            -6.307300090789795,
            -0.8216999769210815,
            3.523699998855591
          ]
        },
        {
          "atom_index": 1341,
          "name": "NE2",
          "element": "N",
          "coord": [
            -6.222799777984619,
            -0.7739999890327454,
            3.7237000465393066
          ]
        }
      ]
    },
    {
      "id": "B:28",
      "chain": "B",
      "resseq": 28,
      "icode": "",
      "resname": "TRP",
      "hetflag": " ",
      "sasa": 0.0,
      "atoms": [
        {
          "atom_index": 1342,
          "name": "N",
          "element": "N",
          "coord": [
            -5.791800022125244,
            -0.6567000150680542,
            3.480799913406372
          ]
        },
        {
          "atom_index": 1343,
          "name": "CA",
          "element": "C",
          "coord": [
            -5.652900218963623,
            -0.63919997215271,
            3.522700071334839
          ]
        },
        {
          "atom_index": 1344,
          "name": "C",
          "element": "C",
          "coord": [
            -5.636300086975098,
            -0.694100022315979,
            3.6637001037597656
          ]
        },
        {
          "atom_index": 1345,
          "name": "O",
          "element": "O",
          "coord": [
            -5.72790002822876,
            -0.6883999705314636,
            3.745699882507324
          ]
        },
        {
          "atom_index": 1346,
          "name": "CB",
          "element": "C",
          "coord": [
            -5.617099761962891,
            -0.49219998717308044,
            3.5174999237060547
          ]
        },
        {
          "atom_index": 1347,
          "name": "CG",
          "element": "C",
          "coord": [
            -5.5960001945495605,
            -0.4422999918460846,
            3.3756000995635986
          ]
        },
        {
          "atom_index": 1348,
          "name": "CD1",
          "element": "C",
          "coord": [
            -5.667300224304199,
            -0.33570000529289246,
            3.3266000747680664
          ]
        },
        {
          "atom_index": 1349,
          "name": "CD2",
          "element": "C",
          "coord": [
            -5.502900123596191,
            -0.4894999861717224,
            3.2853000164031982
          ]
        },
        {
          "atom_index": 1350,
          "name": "NE1",
          "element": "N",
          "coord": [
            -5.619200229644775,
            -0.31369999051094055,
            3.2060000896453857
          ]
        },
        {
          "atom_index": 1351,
          "name": "CE2",
          "element": "C",
          "coord": [
            -5.521399974822998,
            -0.40149998664855957,
            3.1779000759124756
          ]
        },
        {
          "atom_index": 1352,
          "name": "CE3",
          "element": "C",
          "coord": [
            -5.408199787139893,
            -0.5878999829292297,
            3.2774999141693115
          ]
        },
        {
          "atom_index": 1353,
          "name": "CZ2",
          "element": "C",
          "coord": [
            -5.444799900054932,
            -0.4108999967575073,
            3.061199903488159
          ]
        },
        {
          "atom_index": 1354,
          "name": "CZ3",
          "element": "C",
          "coord": [
            -5.332300186157227,
            -0.5978000164031982,
            3.161400079727173
          ]
        },
        {
          "atom_index": 1355,
          "name": "CH2",
          "element": "C",
          "coord": [
            -5.348800182342529,
            -0.5109000205993652,
            3.05430006980896
          ]
        }
      ]
    },
    {
      "id": "B:29",
      "chain": "B",
      "resseq": 29,
      "icode": "",
      "resname": "LEU",
      "hetflag": " ",
      "sasa": 0.0,
      "atoms": [
        {
          "atom_index": 1356,
          "name": "N",
          "element": "N",
          "coord": [
            -5.518499851226807,
            -0.744700014591217,
            3.6974000930786133
          ]
        },
        {
          "atom_index": 1357,
          "name": "CA",
          "element": "C",
          "coord": [
            -5.499100208282471,
            -0.822700023651123,
            3.816499948501587
          ]
        },
        {
          "atom_index": 1358,
          "name": "C",
          "element": "C",
          "coord": [
            -5.351600170135498,
            -0.820900022983551,
            3.8508999347686768
          ]
        },
        {
          "atom_index": 1359,
          "name": "O",
          "element": "O",
          "coord": [
            -5.259500026702881,
            -0.8495000004768372,
            3.771199941635132
          ]
        },
        {
          "atom_index": 1360,
          "name": "CB",
          "element": "C",
          "coord": [
            -5.5395002365112305,
            -0.9642999768257141,
            3.786600112915039
          ]
        },
        {
          "atom_index": 1361,
          "name": "CG",
          "element": "C",
          "coord": [
            -5.609799861907959,
            -1.0662000179290771,
            3.872499942779541
          ]
        },
        {
          "atom_index": 1362,
          "name": "CD1",
          "element": "C",
          "coord": [
            -5.757500171661377,
            -1.0644999742507935,
            3.8396999835968018
          ]
        },
        {
          "atom_index": 1363,
          "name": "CD2",
          "element": "C",
          "coord": [
            -5.568600177764893,
            -1.205399990081787,
            3.8345999717712402
          ]
        }
      ]
    },
    {
      "id": "B:30",
      "chain": "B",
      "resseq": 30,
      "icode": "",
      "resname": "ASN",
      "hetflag": " ",
      "sasa": 0.0,
      "atoms": [
        {
          "atom_index": 1364,
          "name": "N",
          "element": "N",
          "coord": [
            -5.3354997634887695,
            -0.784600019454956,
            3.9779999256134033
          ]
        },
        {
          "atom_index": 1365,
          "name": "CA",
          "element": "C",
          "coord": [
            -5.208099842071533,
            -0.800599992275238,
            4.050600051879883
          ]
        },
        {
          "atom_index": 1366,
          "name": "C",
          "element": "C",
          "coord": [
            -5.241799831390381,
            -0.9168000221252441,
            4.144100189208984
          ]
        },
        {
          "atom_index": 1367,
          "name": "O",
          "element": "O",
          "coord": [
            -5.347899913787842,
            -0.9750000238418579,
            4.121500015258789
          ]
        },
        {
          "atom_index": 1368,
          "name": "CB",
          "element": "C",
          "coord": [
            -5.1707000732421875,
            -0.6765000224113464,
            4.134300231933594
          ]
        },
        {
          "atom_index": 1369,
          "name": "CG",
          "element": "C",
          "coord": [
            -5.249199867248535,
            -0.6607999801635742,
            4.263899803161621
          ]
        },
        {
          "atom_index": 1370,
          "name": "OD1",
          "element": "O",
          "coord": [
            -5.190400123596191,
            -0.6635000109672546,
            4.3709001541137695
          ]
        },
        {
          "atom_index": 1371,
          "name": "ND2",
          "element": "N",
          "coord": [
            -5.380300045013428,
            -0.6502000093460083,
            4.266900062561035
          ]
        }
      ]
    },
    {
      "id": "B:31",
      "chain": "B",
      "resseq": 31,
      "icode": "",
      "resname": "ARG",
      "hetflag": " ",
      "sasa": 5.220861911773682,
      "atoms": [
        {
          "atom_index": 1372,
          "name": "N",
          "element": "N",
          "coord": [
            -5.1697998046875,
            -0.9557999968528748,
            4.250999927520752
          ]
        },
        {
          "atom_index": 1373,
          "name": "CA",
          "element": "C",
          "coord": [
            -5.2052001953125,
            -1.0729000568389893,
            4.337200164794922
          ]
        },
        {
          "atom_index": 1374,
          "name": "C",
          "element": "C",
          "coord": [
            -5.1890997886657715,
            -1.1966999769210815,
            4.251500129699707
          ]
        },
        {
          "atom_index": 1375,
          "name": "O",
          "element": "O",
          "coord": [
            -5.262899875640869,
            -1.2949999570846558,
            4.257500171661377
          ]
        },
        {
          "atom_index": 1376,
          "name": "CB",
          "element": "C",
          "coord": [
            -5.3531999588012695,
            -1.0723999738693237,
            4.389100074768066
          ]
        },
        {
          "atom_index": 1377,
          "name": "CG",
          "element": "C",
          "coord": [
            -5.39300012588501,
            -1.157099962234497,
            4.509699821472168
          ]
        },
        {
          "atom_index": 1378,
          "name": "CD",
          "element": "C",
          "coord": [
            -5.334499835968018,
            -1.1003999710083008,
            4.6392998695373535
          ]
        },
        {
          "atom_index": 1379,
          "name": "NE",
          "element": "N",
          "coord": [
            -5.341400146484375,
            -0.9539999961853027,
            4.6427998542785645
          ]
        },
        {
          "atom_index": 1380,
          "name": "CZ",
          "element": "C",
          "coord": [
            -5.248499870300293,
            -0.8794000148773193,
            4.702700138092041
          ]
        },
        {
          "atom_index": 1381,
          "name": "NH1",
          "element": "N",
          "coord": [
            -5.258699893951416,
            -0.7465000152587891,
            4.692500114440918
          ]
        },
        {
          "atom_index": 1382,
          "name": "NH2",
          "element": "N",
          "coord": [
            -5.149600028991699,
            -0.9351999759674072,
            4.7743000984191895
          ]
        }
      ]
    },
    {
      "id": "B:32",
      "chain": "B",
      "resseq": 32,
      "icode": "",
      "resname": "ARG",
      "hetflag": " ",
      "sasa": 0.0,
      "atoms": [
        {
          "atom_index": 1383,
          "name": "N",
          "element": "N",
          "coord": [
            -5.078999996185303,
            -1.1830999851226807,
            4.179100036621094
          ]
        },
        {
          "atom_index": 1384,
          "name": "CA",
          "element": "C",
          "coord": [
            -5.034599781036377,
            -1.2687000036239624,
            4.072800159454346
          ]
        },
        {
          "atom_index": 1385,
          "name": "C",
          "element": "C",
          "coord": [
            -4.883200168609619,
            -1.2762999534606934,
            4.085999965667725
          ]
        },
        {
          "atom_index": 1386,
          "name": "O",
          "element": "O",
          "coord": [
            -4.823800086975098,
            -1.1857000589370728,
            4.145899772644043
          ]
        },
        {
          "atom_index": 1387,
          "name": "CB",
          "element": "C",
          "coord": [
            -5.071700096130371,
            -1.205199956893921,
            3.942199945449829
          ]
        },
        {
          "atom_index": 1388,
          "name": "CG",
          "element": "C",
          "coord": [
            -5.195099830627441,
            -1.2592999935150146,
            3.8805999755859375
          ]
        },
        {
          "atom_index": 1389,
          "name": "CD",
          "element": "C",
          "coord": [
            -5.152500152587891,
            -1.3911000490188599,
            3.827500104904175
          ]
        },
        {
          "atom_index": 1390,
          "name": "NE",
          "element": "N",
          "coord": [
            -5.238800048828125,
            -1.4347000122070312,
            3.720599889755249
          ]
        },
        {
          "atom_index": 1391,
          "name": "CZ",
          "element": "C",
          "coord": [
            -5.182199954986572,
            -1.4732999801635742,
            3.60509991645813
          ]
        },
        {
          "atom_index": 1392,
          "name": "NH1",
          "element": "N",
          "coord": [
            -5.261199951171875,
            -1.5161000490188599,
            3.507499933242798
          ]
        },
        {
          "atom_index": 1393,
          "name": "NH2",
          "element": "N",
          "coord": [
            -5.048900127410889,
            -1.468000054359436,
            3.58270001411438
          ]
        }
      ]
    },
    {
      "id": "B:33",
      "chain": "B",
      "resseq": 33,
      "icode": "",
      "resname": "ALA",
      "hetflag": " ",
      "sasa": 0.0,
      "atoms": [
        {
          "atom_index": 1394,
          "name": "N",
          "element": "N",
          "coord": [
            -4.817800045013428,
            -1.3758000135421753,
            4.024600028991699
          ]
        },
        {
          "atom_index": 1395,
          "name": "CA",
          "element": "C",
          "coord": [
            -4.674499988555908,
            -1.3944000005722046,
            4.045599937438965
          ]
        },
        {
          "atom_index": 1396,
          "name": "C",
          "element": "C",
          "coord": [
            -4.573800086975098,
            -1.2888000011444092,
            4.001699924468994
          ]
        },
        {
          "atom_index": 1397,
          "name": "O",
          "element": "O",
          "coord": [
            -4.459499835968018,
            -1.301800012588501,
            4.045100212097168
          ]
        },
        {
          "atom_index": 1398,
          "name": "CB",
          "element": "C",
          "coord": [
            -4.624499797821045,
            -1.5200999975204468,
            3.9809999465942383
          ]
        }
      ]
    },
    {
      "id": "B:34",
      "chain": "B",
      "resseq": 34,
      "icode": "",
      "resname": "ASN",
      "hetflag": " ",
      "sasa": 0.0,
      "atoms": [
        {
          "atom_index": 1399,
          "name": "N",
          "element": "N",
          "coord": [
            -4.601200103759766,
            -1.1892000436782837,
            3.917799949645996
          ]
        },
        {
          "atom_index": 1400,
          "name": "CA",
          "element": "C",
          "coord": [
            -4.499300003051758,
            -1.089900016784668,
            3.8847999572753906
          ]
        },
        {
          "atom_index": 1401,
          "name": "C",
          "element": "C",
          "coord": [
            -4.565400123596191,
            -0.9550999999046326,
            3.8564000129699707
          ]
        },
        {
          "atom_index": 1402,
          "name": "O",
          "element": "O",
          "coord": [
            -4.534299850463867,
            -0.8801000118255615,
            3.763400077819824
          ]
        },
        {
          "atom_index": 1403,
          "name": "CB",
          "element": "C",
          "coord": [
            -4.420899868011475,
            -1.1402000188827515,
            3.7639000415802
          ]
        },
        {
          "atom_index": 1404,
          "name": "CG",
          "element": "C",
          "coord": [
            -4.290200233459473,
            -1.208299994468689,
            3.800800085067749
          ]
        },
        {
          "atom_index": 1405,
          "name": "OD1",
          "element": "O",
          "coord": [
            -4.186800003051758,
            -1.141700029373169,
            3.8041999340057373
          ]
        },
        {
          "atom_index": 1406,
          "name": "ND2",
          "element": "N",
          "coord": [
            -4.281099796295166,
            -1.337499976158142,
            3.831899881362915
          ]
        }
      ]
    },
    {
      "id": "B:35",
      "chain": "B",
      "resseq": 35,
      "icode": "",
      "resname": "ALA",
      "hetflag": " ",
      "sasa": 0.0,
      "atoms": [
        {
          "atom_index": 1407,
          "name": "N",
          "element": "N",
          "coord": [
            -4.662300109863281,
            -0.9253000020980835,
            3.9435999393463135
          ]
        },
        {
          "atom_index": 1408,
          "name": "CA",
          "element": "C",
          "coord": [
            -4.7515997886657715,
            -0.8123999834060669,
            3.928999900817871
          ]
        },
        {
          "atom_index": 1409,
          "name": "C",
          "element": "C",
          "coord": [
            -4.735499858856201,
            -0.737500011920929,
            4.059800148010254
          ]
        },
        {
          "atom_index": 1410,
          "name": "O",
          "element": "O",
          "coord": [
            -4.751200199127197,
            -0.7978000044822693,
            4.16540002822876
          ]
        },
        {
          "atom_index": 1411,
          "name": "CB",
          "element": "C",
          "coord": [
            -4.893199920654297,
            -0.8654000163078308,
            3.9110000133514404
          ]
        }
      ]
    },
    {
      "id": "B:36",
      "chain": "B",
      "resseq": 36,
      "icode": "",
      "resname": "LEU",
      "hetflag": " ",
      "sasa": 0.0,
      "atoms": [
        {
          "atom_index": 1412,
          "name": "N",
          "element": "N",
          "coord": [
            -4.695400238037109,
            -0.6110000014305115,
            4.052499771118164
          ]
        },
        {
          "atom_index": 1413,
          "name": "CA",
          "element": "C",
          "coord": [
            -4.672999858856201,
            -0.5246000289916992,
            4.166399955749512
          ]
        },
        {
          "atom_index": 1414,
          "name": "C",
          "element": "C",
          "coord": [
            -4.791800022125244,
            -0.43320000171661377,
            4.174699783325195
          ]
        },
        {
          "atom_index": 1415,
          "name": "O",
          "element": "O",
          "coord": [
            -4.870500087738037,
            -0.4291999936103821,
            4.081399917602539
          ]
        },
        {
          "atom_index": 1416,
          "name": "CB",
          "element": "C",
          "coord": [
            -4.55019998550415,
            -0.43540000915527344,
            4.148900032043457
          ]
        },
        {
          "atom_index": 1417,
          "name": "CG",
          "element": "C",
          "coord": [
            -4.408100128173828,
            -0.4909999966621399,
            4.137400150299072
          ]
        },
        {
          "atom_index": 1418,
          "name": "CD1",
          "element": "C",
          "coord": [
            -4.328800201416016,
            -0.3901999890804291,
            4.049600124359131
          ]
        },
        {
          "atom_index": 1419,
          "name": "CD2",
          "element": "C",
          "coord": [
            -4.347700119018555,
            -0.5199000239372253,
            4.277900218963623
          ]
        }
      ]
    },
    {
      "id": "B:37",
      "chain": "B",
      "resseq": 37,
      "icode": "",
      "resname": "LEU",
      "hetflag": " ",
      "sasa": 0.0,
      "atoms": [
        {
          "atom_index": 1420,
          "name": "N",
          "element": "N",
          "coord": [
            -4.795300006866455,
            -0.3538999855518341,
            4.281700134277344
          ]
        },
        {
          "atom_index": 1421,
          "name": "CA",
          "element": "C",
          "coord": [
            -4.898600101470947,
            -0.25450000166893005,
            4.313899993896484
          ]
        },
        {
          "atom_index": 1422,
          "name": "C",
          "element": "C",
          "coord": [
            -4.852099895477295,
            -0.21140000224113464,
            4.451099872589111
          ]
        },
        {
          "atom_index": 1423,
          "name": "O",
          "element": "O",
          "coord": [
            -4.8755998611450195,
            -0.2815000116825104,
            4.550099849700928
          ]
        },
        {
          "atom_index": 1424,
          "name": "CB",
          "element": "C",
          "coord": [
            -5.036300182342529,
            -0.3133000135421753,
            4.333000183105469
          ]
        },
        {
          "atom_index": 1425,
          "name": "CG",
          "element": "C",
          "coord": [
            -5.148499965667725,
            -0.2402999997138977,
            4.277100086212158
          ]
        },
        {
          "atom_index": 1426,
          "name": "CD1",
          "element": "C",
          "coord": [
            -5.139800071716309,
            -0.24220000207424164,
            4.124100208282471
          ]
        },
        {
          "atom_index": 1427,
          "name": "CD2",
          "element": "C",
          "coord": [
            -5.274199962615967,
            -0.3073999881744385,
            4.327000141143799
          ]
        }
      ]
    },
    {
      "id": "B:38",
      "chain": "B",
      "resseq": 38,
      "icode": "",
      "resname": "ALA",
      "hetflag": " ",
      "sasa": 0.0,
      "atoms": [
        {
          "atom_index": 1428,
          "name": "N",
          "element": "N",
          "coord": [
            -4.7795000076293945,
            -0.10300000011920929,
            4.462900161743164
          ]
        },
        {
          "atom_index": 1429,
          "name": "CA",
          "element": "C",
          "coord": [
            -4.717400074005127,
            -0.06939999759197235,
            4.589099884033203
          ]
        },
        {
          "atom_index": 1430,
          "name": "C",
          "element": "C",
          "coord": [
            -4.7210001945495605,
            0.08049999922513962,
            4.606200218200684
          ]
        },
        {
          "atom_index": 1431,
          "name": "O",
          "element": "O",
          "coord": [
            -4.744200229644775,
            0.14900000393390656,
            4.506899833679199
          ]
        },
        {
          "atom_index": 1432,
          "name": "CB",
          "element": "C",
          "coord": [
            -4.572400093078613,
            -0.12110000103712082,
            4.587800025939941
          ]
        }
      ]
    },
    {
      "id": "B:39",
      "chain": "B",
      "resseq": 39,
      "icode": "",
      "resname": "ASN",
      "hetflag": " ",
      "sasa": 0.0,
      "atoms": [
        {
          "atom_index": 1433,
          "name": "N",
          "element": "N",
          "coord": [
            -4.697400093078613,
            0.13779999315738678,
            4.725500106811523
          ]
        },
        {
          "atom_index": 1434,
          "name": "CA",
          "element": "C",
          "coord": [
            -4.701900005340576,
            0.2833000123500824,
            4.74459981918335
          ]
        },
        {
          "atom_index": 1435,
          "name": "C",
          "element": "C",
          "coord": [
            -4.8267998695373535,
            0.36239999532699585,
            4.703499794006348
          ]
        },
        {
          "atom_index": 1436,
          "name": "O",
          "element": "O",
          "coord": [
            -4.820700168609619,
            0.461899995803833,
            4.630499839782715
          ]
        },
        {
          "atom_index": 1437,
          "name": "CB",
          "element": "C",
          "coord": [
            -4.586900234222412,
            0.3450999855995178,
            4.673900127410889
          ]
        },
        {
          "atom_index": 1438,
          "name": "CG",
          "element": "C",
          "coord": [
            -4.455100059509277,
            0.304500013589859,
            4.732800006866455
          ]
        },
        {
          "atom_index": 1439,
          "name": "OD1",
          "element": "O",
          "coord": [
            -4.39900016784668,
            0.3921000063419342,
            4.792500019073486
          ]
        },
        {
          "atom_index": 1440,
          "name": "ND2",
          "element": "N",
          "coord": [
            -4.39169979095459,
            0.1891999989748001,
            4.72189998626709
          ]
        }
      ]
    },
    {
      "id": "B:40",
      "chain": "B",
      "resseq": 40,
      "icode": "",
      "resname": "GLY",
      "hetflag": " ",
      "sasa": 0.2252446413040161,
      "atoms": [
        {
          "atom_index": 1441,
          "name": "N",
          "element": "N",
          "coord": [
            -4.94350004196167,
            0.314300000667572,
            4.750699996948242
          ]
        },
        {
          "atom_index": 1442,
          "name": "CA",
          "element": "C",
          "coord": [
            -5.071000099182129,
            0.3806999921798706,
            4.734000205993652
          ]
        },
        {
          "atom_index": 1443,
          "name": "C",
          "element": "C",
          "coord": [
            -5.132500171661377,
            0.382099986076355,
            4.594600200653076
          ]
        },
        {
          "atom_index": 1444,
          "name": "O",
          "element": "O",
          "coord": [
            -5.237100124359131,
            0.44760000705718994,
            4.579400062561035
          ]
        }
      ]
    },
    {
      "id": "B:41",
      "chain": "B",
      "resseq": 41,
      "icode": "",
      "resname": "VAL",
      "hetflag": " ",
      "sasa": 0.0,
      "atoms": [
        {
          "atom_index": 1445,
          "name": "N",
          "element": "N",
          "coord": [
            -5.07390022277832,
            0.32190001010894775,
            4.489299774169922
          ]
        },
        {
          "atom_index": 1446,
          "name": "CA",
          "element": "C",
          "coord": [
            -5.153500080108643,
            0.31349998712539673,
            4.367800235748291
          ]
        },
        {
          "atom_index": 1447,
          "name": "C",
          "element": "C",
          "coord": [
            -5.253600120544434,
            0.2012999951839447,
            4.40339994430542
          ]
        },
        {
          "atom_index": 1448,
          "name": "O",
          "element": "O",
          "coord": [
            -5.229000091552734,
            0.11739999800920486,
            4.493100166320801
          ]
        },
        {
          "atom_index": 1449,
          "name": "CB",
          "element": "C",
          "coord": [
            -5.072299957275391,
            0.28029999136924744,
            4.2281999588012695
          ]
        },
        {
          "atom_index": 1450,
          "name": "CG1",
          "element": "C",
          "coord": [
            -4.933300018310547,
            0.3325999975204468,
            4.238500118255615
          ]
        },
        {
          "atom_index": 1451,
          "name": "CG2",
          "element": "C",
          "coord": [
            -5.063399791717529,
            0.13609999418258667,
            4.192699909210205
          ]
        }
      ]
    },
    {
      "id": "B:42",
      "chain": "B",
      "resseq": 42,
      "icode": "",
      "resname": "GLU",
      "hetflag": " ",
      "sasa": 0.44141802191734314,
      "atoms": [
        {
          "atom_index": 1452,
          "name": "N",
          "element": "N",
          "coord": [
            -5.374800205230713,
            0.20589999854564667,
            4.34660005569458
          ]
        },
        {
          "atom_index": 1453,
          "name": "CA",
          "element": "C",
          "coord": [
            -5.4730000495910645,
            0.10100000351667404,
            4.367499828338623
          ]
        },
        {
          "atom_index": 1454,
          "name": "C",
          "element": "C",
          "coord": [
            -5.5543999671936035,
            0.09449999779462814,
            4.239799976348877
          ]
        },
        {
          "atom_index": 1455,
          "name": "O",
          "element": "O",
          "coord": [
            -5.586299896240234,
            0.1931000053882599,
            4.171899795532227
          ]
        },
        {
          "atom_index": 1456,
          "name": "CB",
          "element": "C",
          "coord": [
            -5.565100193023682,
            0.12880000472068787,
            4.491600036621094
          ]
        },
        {
          "atom_index": 1457,
          "name": "CG",
          "element": "C",
          "coord": [
            -5.652200222015381,
            0.25440001487731934,
            4.48829984664917
          ]
        },
        {
          "atom_index": 1458,
          "name": "CD",
          "element": "C",
          "coord": [
            -5.7230000495910645,
            0.29750001430511475,
            4.617300033569336
          ]
        },
        {
          "atom_index": 1459,
          "name": "OE1",
          "element": "O",
          "coord": [
            -5.847400188446045,
            0.3070000112056732,
            4.619699954986572
          ]
        },
        {
          "atom_index": 1460,
          "name": "OE2",
          "element": "O",
          "coord": [
            -5.652699947357178,
            0.32580000162124634,
            4.715000152587891
          ]
        }
      ]
    },
    {
      "id": "B:43",
      "chain": "B",
      "resseq": 43,
      "icode": "",
      "resname": "LEU",
      "hetflag": " ",
      "sasa": 0.0,
      "atoms": [
        {
          "atom_index": 1461,
          "name": "N",
          "element": "N",
          "coord": [
            -5.575099945068359,
            -0.028999999165534973,
            4.200900077819824
          ]
        },
        {
          "atom_index": 1462,
          "name": "CA",
          "element": "C",
          "coord": [
            -5.656899929046631,
            -0.05829999968409538,
            4.0854997634887695
          ]
        },
        {
          "atom_index": 1463,
          "name": "C",
          "element": "C",
          "coord": [
            -5.80109977722168,
            -0.05700000002980232,
            4.137499809265137
          ]
        },
        {
          "atom_index": 1464,
          "name": "O",
          "element": "O",
          "coord": [
            -5.835299968719482,
            -0.14180000126361847,
            4.218299865722656
          ]
        },
        {
          "atom_index": 1465,
          "name": "CB",
          "element": "C",
          "coord": [
            -5.603899955749512,
            -0.193900004029274,
            4.033899784088135
          ]
        },
        {
          "atom_index": 1466,
          "name": "CG",
          "element": "C",
          "coord": [
            -5.690499782562256,
            -0.3125,
            3.9944000244140625
          ]
        },
        {
          "atom_index": 1467,
          "name": "CD1",
          "element": "C",
          "coord": [
            -5.743500232696533,
            -0.29910001158714294,
            3.852099895477295
          ]
        },
        {
          "atom_index": 1468,
          "name": "CD2",
          "element": "C",
          "coord": [
            -5.603300094604492,
            -0.43790000677108765,
            4.014999866485596
          ]
        }
      ]
    },
    {
      "id": "B:44",
      "chain": "B",
      "resseq": 44,
      "icode": "",
      "resname": "ARG",
      "hetflag": " ",
      "sasa": 7.406538009643555,
      "atoms": [
        {
          "atom_index": 1469,
          "name": "N",
          "element": "N",
          "coord": [
            -5.882699966430664,
            0.044199999421834946,
            4.1066999435424805
          ]
        },
        {
          "atom_index": 1470,
          "name": "CA",
          "element": "C",
          "coord": [
            -6.018099784851074,
            0.04479999840259552,
            4.158999919891357
          ]
        },
        {
          "atom_index": 1471,
          "name": "C",
          "element": "C",
          "coord": [
            -6.115499973297119,
            -0.005400000140070915,
            4.053599834442139
          ]
        },
        {
          "atom_index": 1472,
          "name": "O",
          "element": "O",
          "coord": [
            -6.128499984741211,
            -0.12860000133514404,
            4.045400142669678
          ]
        },
        {
          "atom_index": 1473,
          "name": "CB",
          "element": "C",
          "coord": [
            -6.063199996948242,
            0.18440000712871552,
            4.206399917602539
          ]
        },
        {
          "atom_index": 1474,
          "name": "CG",
          "element": "C",
          "coord": [
            -6.107900142669678,
            0.19769999384880066,
            4.355199813842773
          ]
        },
        {
          "atom_index": 1475,
          "name": "CD",
          "element": "C",
          "coord": [
            -6.238699913024902,
            0.12549999356269836,
            4.406799793243408
          ]
        },
        {
          "atom_index": 1476,
          "name": "NE",
          "element": "N",
          "coord": [
            -6.265399932861328,
            0.15150000154972076,
            4.551799774169922
          ]
        },
        {
          "atom_index": 1477,
          "name": "CZ",
          "element": "C",
          "coord": [
            -6.318399906158447,
            0.06350000202655792,
            4.642499923706055
          ]
        },
        {
          "atom_index": 1478,
          "name": "NH1",
          "element": "N",
          "coord": [
            -6.333600044250488,
            0.09790000319480896,
            4.7718000411987305
          ]
        },
        {
          "atom_index": 1479,
          "name": "NH2",
          "element": "N",
          "coord": [
            -6.357699871063232,
            -0.06030000001192093,
            4.608099937438965
          ]
        }
      ]
    },
    {
      "id": "B:45",
      "chain": "B",
      "resseq": 45,
      "icode": "",
      "resname": "ASP",
      "hetflag": " ",
      "sasa": 1.8998831510543823,
      "atoms": [
        {
          "atom_index": 1480,
          "name": "N",
          "element": "N",
          "coord": [
            -6.18310022354126,
            0.06750000268220901,
            3.962599992752075
          ]
        },
        {
          "atom_index": 1481,
          "name": "CA",
          "element": "C",
          "coord": [
            -6.285699844360352,
            -0.004100000020116568,
            3.884999990463257
          ]
        },
        {
          "atom_index": 1482,
          "name": "C",
          "element": "C",
          "coord": [
            -6.236199855804443,
            -0.05860000103712082,
            3.7528998851776123
          ]
        },
        {
          "atom_index": 1483,
          "name": "O",
          "element": "O",
          "coord": [
            -6.293399810791016,
            -0.03669999912381172,
            3.647200107574463
          ]
        },
        {
          "atom_index": 1484,
          "name": "CB",
          "element": "C",
          "coord": [
            -6.403600215911865,
            0.09139999747276306,
            3.8689000606536865
          ]
        },
        {
          "atom_index": 1485,
          "name": "CG",
          "element": "C",
          "coord": [
            -6.452600002288818,
            0.13609999418258667,
            4.007599830627441
          ]
        },
        {
          "atom_index": 1486,
          "name": "OD1",
          "element": "O",
          "coord": [
            -6.452199935913086,
            0.053599998354911804,
            4.101500034332275
          ]
        },
        {
          "atom_index": 1487,
          "name": "OD2",
          "element": "O",
          "coord": [
            -6.487800121307373,
            0.2547000050544739,
            4.020199775695801
          ]
        }
      ]
    },
    {
      "id": "B:46",
      "chain": "B",
      "resseq": 46,
      "icode": "",
      "resname": "ASN",
      "hetflag": " ",
      "sasa": 0.0,
      "atoms": [
        {
          "atom_index": 1488,
          "name": "N",
          "element": "N",
          "coord": [
            -6.129199981689453,
            -0.13830000162124634,
            3.7701001167297363
          ]
        },
        {
          "atom_index": 1489,
          "name": "CA",
          "element": "C",
          "coord": [
            -6.038300037384033,
            -0.18809999525547028,
            3.6679999828338623
          ]
        },
        {
          "atom_index": 1490,
          "name": "C",
          "element": "C",
          "coord": [
            -5.936200141906738,
            -0.08399999886751175,
            3.614500045776367
          ]
        },
        {
          "atom_index": 1491,
          "name": "O",
          "element": "O",
          "coord": [
            -5.861599922180176,
            -0.10599999874830246,
            3.517400026321411
          ]
        },
        {
          "atom_index": 1492,
          "name": "CB",
          "element": "C",
          "coord": [
            -6.118299961090088,
            -0.24269999563694,
            3.553499937057495
          ]
        },
        {
          "atom_index": 1493,
          "name": "CG",
          "element": "C",
          "coord": [
            -6.046000003814697,
            -0.353300005197525,
            3.484499931335449
          ]
        },
        {
          "atom_index": 1494,
          "name": "OD1",
          "element": "O",
          "coord": [
            -5.9781999588012695,
            -0.43639999628067017,
            3.5439999103546143
          ]
        },
        {
          "atom_index": 1495,
          "name": "ND2",
          "element": "N",
          "coord": [
            -6.0690999031066895,
            -0.3506999909877777,
            3.3564999103546143
          ]
        }
      ]
    },
    {
      "id": "B:47",
      "chain": "B",
      "resseq": 47,
      "icode": "",
      "resname": "GLN",
      "hetflag": " ",
      "sasa": 0.0,
      "atoms": [
        {
          "atom_index": 1496,
          "name": "N",
          "element": "N",
          "coord": [
            -5.927299976348877,
            0.03189999982714653,
            3.682800054550171
          ]
        },
        {
          "atom_index": 1497,
          "name": "CA",
          "element": "C",
          "coord": [
            -5.8429999351501465,
            0.14429999887943268,
            3.6419999599456787
          ]
        },
        {
          "atom_index": 1498,
          "name": "C",
          "element": "C",
          "coord": [
            -5.738699913024902,
            0.16500000655651093,
            3.747999906539917
          ]
        },
        {
          "atom_index": 1499,
          "name": "O",
          "element": "O",
          "coord": [
            -5.7546000480651855,
            0.11259999871253967,
            3.8589999675750732
          ]
        },
        {
          "atom_index": 1500,
          "name": "CB",
          "element": "C",
          "coord": [
            -5.9217000007629395,
            0.2728999853134155,
            3.6326000690460205
          ]
        },
        {
          "atom_index": 1501,
          "name": "CG",
          "element": "C",
          "coord": [
            -6.0208001136779785,
            0.25949999690055847,
            3.52020001411438
          ]
        },
        {
          "atom_index": 1502,
          "name": "CD",
          "element": "C",
          "coord": [
            -6.133999824523926,
            0.3601999878883362,
            3.5171000957489014
          ]
        },
        {
          "atom_index": 1503,
          "name": "OE1",
          "element": "O",
          "coord": [
            -6.176700115203857,
            0.41589999198913574,
            3.6171998977661133
          ]
        },
        {
          "atom_index": 1504,
          "name": "NE2",
          "element": "N",
          "coord": [
            -6.188700199127197,
            0.38179999589920044,
            3.399399995803833
          ]
        }
      ]
    },
    {
      "id": "B:48",
      "chain": "B",
      "resseq": 48,
      "icode": "",
      "resname": "LEU",
      "hetflag": " ",
      "sasa": 0.0,
      "atoms": [
        {
          "atom_index": 1505,
          "name": "N",
          "element": "N",
          "coord": [
            -5.6371002197265625,
            0.24490000307559967,
            3.7156999111175537
          ]
        },
        {
          "atom_index": 1506,
          "name": "CA",
          "element": "C",
          "coord": [
            -5.532599925994873,
            0.27059999108314514,
            3.8106000423431396
          ]
        },
        {
          "atom_index": 1507,
          "name": "C",
          "element": "C",
          "coord": [
            -5.54580020904541,
            0.4090000092983246,
            3.865799903869629
          ]
        },
        {
          "atom_index": 1508,
          "name": "O",
          "element": "O",
          "coord": [
            -5.552499771118164,
            0.4999000132083893,
            3.784600019454956
          ]
        },
        {
          "atom_index": 1509,
          "name": "CB",
          "element": "C",
          "coord": [
            -5.3983001708984375,
            0.2538999915122986,
            3.7465999126434326
          ]
        },
        {
          "atom_index": 1510,
          "name": "CG",
          "element": "C",
          "coord": [
            -5.357600212097168,
            0.10559999942779541,
            3.7249999046325684
          ]
        },
        {
          "atom_index": 1511,
          "name": "CD1",
          "element": "C",
          "coord": [
            -5.230899810791016,
            0.10090000182390213,
            3.636699914932251
          ]
        },
        {
          "atom_index": 1512,
          "name": "CD2",
          "element": "C",
          "coord": [
            -5.341000080108643,
            0.03359999880194664,
            3.8606998920440674
          ]
        }
      ]
    },
    {
      "id": "B:49",
      "chain": "B",
      "resseq": 49,
      "icode": "",
      "resname": "VAL",
      "hetflag": " ",
      "sasa": 0.0,
      "atoms": [
        {
          "atom_index": 1513,
          "name": "N",
          "element": "N",
          "coord": [
            -5.558000087738037,
            0.4205000102519989,
            4.000500202178955
          ]
        },
        {
          "atom_index": 1514,
          "name": "CA",
          "element": "C",
          "coord": [
            -5.564199924468994,
            0.5497000217437744,
            4.070400238037109
          ]
        },
        {
          "atom_index": 1515,
          "name": "C",
          "element": "C",
          "coord": [
            -5.426199913024902,
            0.6001999974250793,
            4.114500045776367
          ]
        },
        {
          "atom_index": 1516,
          "name": "O",
          "element": "O",
          "coord": [
            -5.349299907684326,
            0.5306000113487244,
            4.18179988861084
          ]
        },
        {
          "atom_index": 1517,
          "name": "CB",
          "element": "C",
          "coord": [
            -5.656799793243408,
            0.5422000288963318,
            4.194399833679199
          ]
        },
        {
          "atom_index": 1518,
          "name": "CG1",
          "element": "C",
          "coord": [
            -5.6768999099731445,
            0.6854000091552734,
            4.244800090789795
          ]
        },
        {
          "atom_index": 1519,
          "name": "CG2",
          "element": "C",
          "coord": [
            -5.787199974060059,
            0.4731000065803528,
            4.161200046539307
          ]
        }
      ]
    },
    {
      "id": "B:50",
      "chain": "B",
      "resseq": 50,
      "icode": "",
      "resname": "VAL",
      "hetflag": " ",
      "sasa": 0.0,
      "atoms": [
        {
          "atom_index": 1520,
          "name": "N",
          "element": "N",
          "coord": [
            -5.392600059509277,
            0.7210999727249146,
            4.07289981842041
          ]
        },
        {
          "atom_index": 1521,
          "name": "CA",
          "element": "C",
          "coord": [
            -5.261199951171875,
            0.7764000296592712,
            4.099899768829346
          ]
        },
        {
          "atom_index": 1522,
          "name": "C",
          "element": "C",
          "coord": [
            -5.246099948883057,
            0.8489999771118164,
            4.233399868011475
          ]
        },
        {
          "atom_index": 1523,
          "name": "O",
          "element": "O",
          "coord": [
            -5.314799785614014,
            0.949400007724762,
            4.2571001052856445
          ]
        },
        {
          "atom_index": 1524,
          "name": "CB",
          "element": "C",
          "coord": [
            -5.222700119018555,
            0.8687000274658203,
            3.982800006866455
          ]
        },
        {
          "atom_index": 1525,
          "name": "CG1",
          "element": "C",
          "coord": [
            -5.136099815368652,
            0.989300012588501,
            4.019700050354004
          ]
        },
        {
          "atom_index": 1526,
          "name": "CG2",
          "element": "C",
          "coord": [
            -5.144100189208984,
            0.7784000039100647,
            3.8894999027252197
          ]
        }
      ]
    },
    {
      "id": "B:51",
      "chain": "B",
      "resseq": 51,
      "icode": "",
      "resname": "PRO",
      "hetflag": " ",
      "sasa": 0.0,
      "atoms": [
        {
          "atom_index": 1527,
          "name": "N",
          "element": "N",
          "coord": [
            -5.150300025939941,
            0.8012999892234802,
            4.315400123596191
          ]
        },
        {
          "atom_index": 1528,
          "name": "CA",
          "element": "C",
          "coord": [
            -5.136000156402588,
            0.8406000137329102,
            4.453800201416016
          ]
        },
        {
          "atom_index": 1529,
          "name": "C",
          "element": "C",
          "coord": [
            -5.08650016784668,
            0.9840999841690063,
            4.466300010681152
          ]
        },
        {
          "atom_index": 1530,
          "name": "O",
          "element": "O",
          "coord": [
            -5.162799835205078,
            1.065600037574768,
            4.5183000564575195
          ]
        },
        {
          "atom_index": 1531,
          "name": "CB",
          "element": "C",
          "coord": [
            -5.043300151824951,
            0.7347999811172485,
            4.508699893951416
          ]
        },
        {
          "atom_index": 1532,
          "name": "CG",
          "element": "C",
          "coord": [
            -4.952099800109863,
            0.7027999758720398,
            4.393199920654297
          ]
        },
        {
          "atom_index": 1533,
          "name": "CD",
          "element": "C",
          "coord": [
            -5.048600196838379,
            0.7023000121116638,
            4.276500225067139
          ]
        }
      ]
    },
    {
      "id": "B:52",
      "chain": "B",
      "resseq": 52,
      "icode": "",
      "resname": "SER",
      "hetflag": " ",
      "sasa": 0.0,
      "atoms": [
        {
          "atom_index": 1534,
          "name": "N",
          "element": "N",
          "coord": [
            -4.967100143432617,
            1.0216000080108643,
            4.4166998863220215
          ]
        },
        {
          "atom_index": 1535,
          "name": "CA",
          "element": "C",
          "coord": [
            -4.909599781036377,
            1.155500054359436,
            4.430099964141846
          ]
        },
        {
          "atom_index": 1536,
          "name": "C",
          "element": "C",
          "coord": [
            -4.887400150299072,
            1.2264000177383423,
            4.297900199890137
          ]
        },
        {
          "atom_index": 1537,
          "name": "O",
          "element": "O",
          "coord": [
            -4.883900165557861,
            1.1614999771118164,
            4.19290018081665
          ]
        },
        {
          "atom_index": 1538,
          "name": "CB",
          "element": "C",
          "coord": [
            -4.7758002281188965,
            1.1439000368118286,
            4.500100135803223
          ]
        },
        {
          "atom_index": 1539,
          "name": "OG",
          "element": "O",
          "coord": [
            -4.690299987792969,
            1.048799991607666,
            4.436999797821045
          ]
        }
      ]
    },
    {
      "id": "B:53",
      "chain": "B",
      "resseq": 53,
      "icode": "",
      "resname": "GLU",
      "hetflag": " ",
      "sasa": 2.207090139389038,
      "atoms": [
        {
          "atom_index": 1540,
          "name": "N",
          "element": "N",
          "coord": [
            -4.864200115203857,
            1.3573999404907227,
            4.301400184631348
          ]
        },
        {
          "atom_index": 1541,
          "name": "CA",
          "element": "C",
          "coord": [
            -4.836699962615967,
            1.4257999658584595,
            4.176700115203857
          ]
        },
        {
          "atom_index": 1542,
          "name": "C",
          "element": "C",
          "coord": [
            -4.695000171661377,
            1.384600043296814,
            4.1407999992370605
          ]
        },
        {
          "atom_index": 1543,
          "name": "O",
          "element": "O",
          "coord": [
            -4.611800193786621,
            1.3762999773025513,
            4.23199987411499
          ]
        },
        {
          "atom_index": 1544,
          "name": "CB",
          "element": "C",
          "coord": [
            -4.843900203704834,
            1.5777000188827515,
            4.192599773406982
          ]
        },
        {
          "atom_index": 1545,
          "name": "CG",
          "element": "C",
          "coord": [
            -4.9390997886657715,
            1.6533000469207764,
            4.095799922943115
          ]
        },
        {
          "atom_index": 1546,
          "name": "CD",
          "element": "C",
          "coord": [
            -4.910900115966797,
            1.805299997329712,
            4.087299823760986
          ]
        },
        {
          "atom_index": 1547,
          "name": "OE1",
          "element": "O",
          "coord": [
            -4.8292999267578125,
            1.842900037765503,
            4.000800132751465
          ]
        },
        {
          "atom_index": 1548,
          "name": "OE2",
          "element": "O",
          "coord": [
            -4.968699932098389,
            1.8849999904632568,
            4.164999961853027
          ]
        }
      ]
    },
    {
      "id": "B:54",
      "chain": "B",
      "resseq": 54,
      "icode": "",
      "resname": "GLY",
      "hetflag": " ",
      "sasa": 0.0,
      "atoms": [
        {
          "atom_index": 1549,
          "name": "N",
          "element": "N",
          "coord": [
            -4.668099880218506,
            1.3554999828338623,
            4.013700008392334
          ]
        },
        {
          "atom_index": 1550,
          "name": "CA",
          "element": "C",
          "coord": [
            -4.537399768829346,
            1.3112000226974487,
            3.970900058746338
          ]
        },
        {
          "atom_index": 1551,
          "name": "C",
          "element": "C",
          "coord": [
            -4.533699989318848,
            1.299399971961975,
            3.8203001022338867
          ]
        },
        {
          "atom_index": 1552,
          "name": "O",
          "element": "O",
          "coord": [
            -4.628900051116943,
            1.333400011062622,
            3.746299982070923
          ]
        }
      ]
    },
    {
      "id": "B:55",
      "chain": "B",
      "resseq": 55,
      "icode": "",
      "resname": "LEU",
      "hetflag": " ",
      "sasa": 0.0,
      "atoms": [
        {
          "atom_index": 1553,
          "name": "N",
          "element": "N",
          "coord": [
            -4.423900127410889,
            1.2482999563217163,
            3.770900011062622
          ]
        },
        {
          "atom_index": 1554,
          "name": "CA",
          "element": "C",
          "coord": [
            -4.413300037384033,
            1.2354999780654907,
            3.627000093460083
          ]
        },
        {
          "atom_index": 1555,
          "name": "C",
          "element": "C",
          "coord": [
            -4.41540002822876,
            1.0839999914169312,
            3.6147000789642334
          ]
        },
        {
          "atom_index": 1556,
          "name": "O",
          "element": "O",
          "coord": [
            -4.354000091552734,
            1.0148999691009521,
            3.692699909210205
          ]
        },
        {
          "atom_index": 1557,
          "name": "CB",
          "element": "C",
          "coord": [
            -4.281599998474121,
            1.3087999820709229,
            3.5908000469207764
          ]
        },
        {
          "atom_index": 1558,
          "name": "CG",
          "element": "C",
          "coord": [
            -4.2677001953125,
            1.3967000246047974,
            3.4647998809814453
          ]
        },
        {
          "atom_index": 1559,
          "name": "CD1",
          "element": "C",
          "coord": [
            -4.398200035095215,
            1.4498000144958496,
            3.4214000701904297
          ]
        },
        {
          "atom_index": 1560,
          "name": "CD2",
          "element": "C",
          "coord": [
            -4.168799877166748,
            1.5103000402450562,
            3.49399995803833
          ]
        }
      ]
    },
    {
      "id": "B:56",
      "chain": "B",
      "resseq": 56,
      "icode": "",
      "resname": "TYR",
      "hetflag": " ",
      "sasa": 0.0,
      "atoms": [
        {
          "atom_index": 1561,
          "name": "N",
          "element": "N",
          "coord": [
            -4.492599964141846,
            1.0190000534057617,
            3.531599998474121
          ]
        },
        {
          "atom_index": 1562,
          "name": "CA",
          "element": "C",
          "coord": [
            -4.500999927520752,
            0.8745999932289124,
            3.5344998836517334
          ]
        },
        {
          "atom_index": 1563,
          "name": "C",
          "element": "C",
          "coord": [
            -4.480000019073486,
            0.8187000155448914,
            3.3935000896453857
          ]
        },
        {
          "atom_index": 1564,
          "name": "O",
          "element": "O",
          "coord": [
            -4.523799896240234,
            0.8763999938964844,
            3.2929000854492188
          ]
        },
        {
          "atom_index": 1565,
          "name": "CB",
          "element": "C",
          "coord": [
            -4.638700008392334,
            0.829800009727478,
            3.5857999324798584
          ]
        },
        {
          "atom_index": 1566,
          "name": "CG",
          "element": "C",
          "coord": [
            -4.684000015258789,
            0.8471999764442444,
            3.7309000492095947
          ]
        },
        {
          "atom_index": 1567,
          "name": "CD1",
          "element": "C",
          "coord": [
            -4.739999771118164,
            0.9656000137329102,
            3.7743000984191895
          ]
        },
        {
          "atom_index": 1568,
          "name": "CD2",
          "element": "C",
          "coord": [
            -4.677499771118164,
            0.7418000102043152,
            3.8208000659942627
          ]
        },
        {
          "atom_index": 1569,
          "name": "CE1",
          "element": "C",
          "coord": [
            -4.7895002365112305,
            0.9787999987602234,
            3.9042000770568848
          ]
        },
        {
          "atom_index": 1570,
          "name": "CE2",
          "element": "C",
          "coord": [
            -4.726099967956543,
            0.754800021648407,
            3.9500999450683594
          ]
        },
        {
          "atom_index": 1571,
          "name": "CZ",
          "element": "C",
          "coord": [
            -4.782299995422363,
            0.8734999895095825,
            3.9916000366210938
          ]
        },
        {
          "atom_index": 1572,
          "name": "OH",
          "element": "O",
          "coord": [
            -4.833000183105469,
            0.8899999856948853,
            4.118800163269043
          ]
        }
      ]
    },
    {
      "id": "B:57",
      "chain": "B",
      "resseq": 57,
      "icode": "",
      "resname": "LEU",
      "hetflag": " ",
      "sasa": 0.0,
      "atoms": [
        {
          "atom_index": 1573,
          "name": "N",
          "element": "N",
          "coord": [
            -4.4029998779296875,
            0.7095000147819519,
            3.3886001110076904
          ]
        },
        {
          "atom_index": 1574,
          "name": "CA",
          "element": "C",
          "coord": [
            -4.389400005340576,
            0.6277999877929688,
            3.2704999446868896
          ]
        },
        {
          "atom_index": 1575,
          "name": "C",
          "element": "C",
          "coord": [
            -4.512400150299072,
            0.5388000011444092,
            3.2815001010894775
          ]
        },
        {
          "atom_index": 1576,
          "name": "O",
          "element": "O",
          "coord": [
            -4.529200077056885,
            0.46889999508857727,
            3.3826000690460205
          ]
        },
        {
          "atom_index": 1577,
          "name": "CB",
          "element": "C",
          "coord": [
            -4.2600998878479,
            0.5394999980926514,
            3.273699998855591
          ]
        },
        {
          "atom_index": 1578,
          "name": "CG",
          "element": "C",
          "coord": [
            -4.249800205230713,
            0.4018999934196472,
            3.1967999935150146
          ]
        },
        {
          "atom_index": 1579,
          "name": "CD1",
          "element": "C",
          "coord": [
            -4.269899845123291,
            0.4198000133037567,
            3.0469000339508057
          ]
        },
        {
          "atom_index": 1580,
          "name": "CD2",
          "element": "C",
          "coord": [
            -4.116000175476074,
            0.34040001034736633,
            3.2227001190185547
          ]
        }
      ]
    },
    {
      "id": "B:58",
      "chain": "B",
      "resseq": 58,
      "icode": "",
      "resname": "ILE",
      "hetflag": " ",
      "sasa": 0.0,
      "atoms": [
        {
          "atom_index": 1581,
          "name": "N",
          "element": "N",
          "coord": [
            -4.600500106811523,
            0.545799970626831,
            3.18179988861084
          ]
        },
        {
          "atom_index": 1582,
          "name": "CA",
          "element": "C",
          "coord": [
            -4.720399856567383,
            0.4580000042915344,
            3.171999931335449
          ]
        },
        {
          "atom_index": 1583,
          "name": "C",
          "element": "C",
          "coord": [
            -4.700900077819824,
            0.3668000102043152,
            3.049299955368042
          ]
        },
        {
          "atom_index": 1584,
          "name": "O",
          "element": "O",
          "coord": [
            -4.683599948883057,
            0.42010000348091125,
            2.939300060272217
          ]
        },
        {
          "atom_index": 1585,
          "name": "CB",
          "element": "C",
          "coord": [
            -4.8471999168396,
            0.5374000072479248,
            3.1507999897003174
          ]
        },
        {
          "atom_index": 1586,
          "name": "CG1",
          "element": "C",
          "coord": [
            -4.8572998046875,
            0.6599000096321106,
            3.244499921798706
          ]
        },
        {
          "atom_index": 1587,
          "name": "CG2",
          "element": "C",
          "coord": [
            -4.957099914550781,
            0.43389999866485596,
            3.1630001068115234
          ]
        },
        {
          "atom_index": 1588,
          "name": "CD1",
          "element": "C",
          "coord": [
            -4.950200080871582,
            0.7748000025749207,
            3.2044999599456787
          ]
        }
      ]
    },
    {
      "id": "B:59",
      "chain": "B",
      "resseq": 59,
      "icode": "",
      "resname": "TYR",
      "hetflag": " ",
      "sasa": 0.0,
      "atoms": [
        {
          "atom_index": 1589,
          "name": "N",
          "element": "N",
          "coord": [
            -4.6996002197265625,
            0.23399999737739563,
            3.061199903488159
          ]
        },
        {
          "atom_index": 1590,
          "name": "CA",
          "element": "C",
          "coord": [
            -4.679800033569336,
            0.14820000529289246,
            2.9463999271392822
          ]
        },
        {
          "atom_index": 1591,
          "name": "C",
          "element": "C",
          "coord": [
            -4.78879976272583,
            0.03959999978542328,
            2.933500051498413
          ]
        },
        {
          "atom_index": 1592,
          "name": "O",
          "element": "O",
          "coord": [
            -4.866499900817871,
            0.02239999920129776,
            3.0281999111175537
          ]
        },
        {
          "atom_index": 1593,
          "name": "CB",
          "element": "C",
          "coord": [
            -4.538099765777588,
            0.09120000153779984,
            2.9595999717712402
          ]
        },
        {
          "atom_index": 1594,
          "name": "CG",
          "element": "C",
          "coord": [
            -4.511899948120117,
            0.004000000189989805,
            3.0806000232696533
          ]
        },
        {
          "atom_index": 1595,
          "name": "CD1",
          "element": "C",
          "coord": [
            -4.524499893188477,
            -0.13179999589920044,
            3.0671000480651855
          ]
        },
        {
          "atom_index": 1596,
          "name": "CD2",
          "element": "C",
          "coord": [
            -4.4781999588012695,
            0.05909999832510948,
            3.2018001079559326
          ]
        },
        {
          "atom_index": 1597,
          "name": "CE1",
          "element": "C",
          "coord": [
            -4.505099773406982,
            -0.21199999749660492,
            3.1740000247955322
          ]
        },
        {
          "atom_index": 1598,
          "name": "CE2",
          "element": "C",
          "coord": [
            -4.457099914550781,
            -0.021900000050663948,
            3.310499906539917
          ]
        },
        {
          "atom_index": 1599,
          "name": "CZ",
          "element": "C",
          "coord": [
            -4.471499919891357,
            -0.15690000355243683,
            3.2953999042510986
          ]
        },
        {
          "atom_index": 1600,
          "name": "OH",
          "element": "O",
          "coord": [
            -4.458199977874756,
            -0.24169999361038208,
            3.4054999351501465
          ]
        }
      ]
    },
    {
      "id": "B:60",
      "chain": "B",
      "resseq": 60,
      "icode": "",
      "resname": "SER",
      "hetflag": " ",
      "sasa": 0.0,
      "atoms": [
        {
          "atom_index": 1601,
          "name": "N",
          "element": "N",
          "coord": [
            -4.798900127410889,
            -0.03880000114440918,
            2.8252999782562256
          ]
        },
        {
          "atom_index": 1602,
          "name": "CA",
          "element": "C",
          "coord": [
            -4.908299922943115,
            -0.133200004696846,
            2.8066000938415527
          ]
        },
        {
          "atom_index": 1603,
          "name": "C",
          "element": "C",
          "coord": [
            -4.890900135040283,
            -0.22679999470710754,
            2.687000036239624
          ]
        },
        {
          "atom_index": 1604,
          "name": "O",
          "element": "O",
          "coord": [
            -4.865200042724609,
            -0.18039999902248383,
            2.5736000537872314
          ]
        },
        {
          "atom_index": 1605,
          "name": "CB",
          "element": "C",
          "coord": [
            -5.037300109863281,
            -0.053300000727176666,
            2.7880001068115234
          ]
        },
        {
          "atom_index": 1606,
          "name": "OG",
          "element": "O",
          "coord": [
            -5.1616997718811035,
            -0.11810000240802765,
            2.8073999881744385
          ]
        }
      ]
    },
    {
      "id": "B:61",
      "chain": "B",
      "resseq": 61,
      "icode": "",
      "resname": "GLN",
      "hetflag": " ",
      "sasa": 0.0,
      "atoms": [
        {
          "atom_index": 1607,
          "name": "N",
          "element": "N",
          "coord": [
            -4.910099983215332,
            -0.3587999939918518,
            2.7083001136779785
          ]
        },
        {
          "atom_index": 1608,
          "name": "CA",
          "element": "C",
          "coord": [
            -4.911300182342529,
            -0.45249998569488525,
            2.595900058746338
          ]
        },
        {
          "atom_index": 1609,
          "name": "C",
          "element": "C",
          "coord": [
            -5.0289998054504395,
            -0.5493000149726868,
            2.6066999435424805
          ]
        },
        {
          "atom_index": 1610,
          "name": "O",
          "element": "O",
          "coord": [
            -5.065999984741211,
            -0.5936999917030334,
            2.7153000831604004
          ]
        },
        {
          "atom_index": 1611,
          "name": "CB",
          "element": "C",
          "coord": [
            -4.782599925994873,
            -0.5339000225067139,
            2.5885000228881836
          ]
        },
        {
          "atom_index": 1612,
          "name": "CG",
          "element": "C",
          "coord": [
            -4.770999908447266,
            -0.6421999931335449,
            2.48009991645813
          ]
        },
        {
          "atom_index": 1613,
          "name": "CD",
          "element": "C",
          "coord": [
            -4.645299911499023,
            -0.7269999980926514,
            2.493499994277954
          ]
        },
        {
          "atom_index": 1614,
          "name": "OE1",
          "element": "O",
          "coord": [
            -4.629899978637695,
            -0.8172000050544739,
            2.5764000415802
          ]
        },
        {
          "atom_index": 1615,
          "name": "NE2",
          "element": "N",
          "coord": [
            -4.542399883270264,
            -0.6935999989509583,
            2.4186999797821045
          ]
        }
      ]
    },
    {
      "id": "B:62",
      "chain": "B",
      "resseq": 62,
      "icode": "",
      "resname": "VAL",
      "hetflag": " ",
      "sasa": 0.0,
      "atoms": [
        {
          "atom_index": 1616,
          "name": "N",
          "element": "N",
          "coord": [
            -5.08620023727417,
            -0.5730000138282776,
            2.487299919128418
          ]
        },
        {
          "atom_index": 1617,
          "name": "CA",
          "element": "C",
          "coord": [
            -5.196199893951416,
            -0.6636999845504761,
            2.4572999477386475
          ]
        },
        {
          "atom_index": 1618,
          "name": "C",
          "element": "C",
          "coord": [
            -5.162399768829346,
            -0.743399977684021,
            2.331700086593628
          ]
        },
        {
          "atom_index": 1619,
          "name": "O",
          "element": "O",
          "coord": [
            -5.102499961853027,
            -0.6919999718666077,
            2.2356998920440674
          ]
        },
        {
          "atom_index": 1620,
          "name": "CB",
          "element": "C",
          "coord": [
            -5.329400062561035,
            -0.5907999873161316,
            2.4316000938415527
          ]
        },
        {
          "atom_index": 1621,
          "name": "CG1",
          "element": "C",
          "coord": [
            -5.378900051116943,
            -0.5313000082969666,
            2.563999891281128
          ]
        },
        {
          "atom_index": 1622,
          "name": "CG2",
          "element": "C",
          "coord": [
            -5.314599990844727,
            -0.48750001192092896,
            2.322200059890747
          ]
        }
      ]
    },
    {
      "id": "B:63",
      "chain": "B",
      "resseq": 63,
      "icode": "",
      "resname": "LEU",
      "hetflag": " ",
      "sasa": 0.0,
      "atoms": [
        {
          "atom_index": 1623,
          "name": "N",
          "element": "N",
          "coord": [
            -5.185500144958496,
            -0.8738999962806702,
            2.3424999713897705
          ]
        },
        {
          "atom_index": 1624,
          "name": "CA",
          "element": "C",
          "coord": [
            -5.170599937438965,
            -0.9689000248908997,
            2.234999895095825
          ]
        },
        {
          "atom_index": 1625,
          "name": "C",
          "element": "C",
          "coord": [
            -5.313600063323975,
            -1.003600001335144,
            2.190200090408325
          ]
        },
        {
          "atom_index": 1626,
          "name": "O",
          "element": "O",
          "coord": [
            -5.410799980163574,
            -1.0111000537872314,
            2.2681000232696533
          ]
        },
        {
          "atom_index": 1627,
          "name": "CB",
          "element": "C",
          "coord": [
            -5.096799850463867,
            -1.0958000421524048,
            2.2832999229431152
          ]
        },
        {
          "atom_index": 1628,
          "name": "CG",
          "element": "C",
          "coord": [
            -4.969900131225586,
            -1.1440999507904053,
            2.2014999389648438
          ]
        },
        {
          "atom_index": 1629,
          "name": "CD1",
          "element": "C",
          "coord": [
            -4.940899848937988,
            -1.291100025177002,
            2.2237000465393066
          ]
        },
        {
          "atom_index": 1630,
          "name": "CD2",
          "element": "C",
          "coord": [
            -4.993899822235107,
            -1.128600001335144,
            2.050100088119507
          ]
        }
      ]
    },
    {
      "id": "B:64",
      "chain": "B",
      "resseq": 64,
      "icode": "",
      "resname": "PHE",
      "hetflag": " ",
      "sasa": 0.0,
      "atoms": [
        {
          "atom_index": 1631,
          "name": "N",
          "element": "N",
          "coord": [
            -5.326399803161621,
            -1.021299958229065,
            2.0599000453948975
          ]
        },
        {
          "atom_index": 1632,
          "name": "CA",
          "element": "C",
          "coord": [
            -5.4517998695373535,
            -1.0568000078201294,
            1.998900055885315
          ]
        },
        {
          "atom_index": 1633,
          "name": "C",
          "element": "C",
          "coord": [
            -5.419600009918213,
            -1.174399971961975,
            1.9086999893188477
          ]
        },
        {
          "atom_index": 1634,
          "name": "O",
          "element": "O",
          "coord": [
            -5.314899921417236,
            -1.1735999584197998,
            1.8430999517440796
          ]
        },
        {
          "atom_index": 1635,
          "name": "CB",
          "element": "C",
          "coord": [
            -5.50540018081665,
            -0.9448999762535095,
            1.9098999500274658
          ]
        },
        {
          "atom_index": 1636,
          "name": "CG",
          "element": "C",
          "coord": [
            -5.55620002746582,
            -0.8162000179290771,
            1.9731999635696411
          ]
        },
        {
          "atom_index": 1637,
          "name": "CD1",
          "element": "C",
          "coord": [
            -5.476799964904785,
            -0.7042999863624573,
            1.9759000539779663
          ]
        },
        {
          "atom_index": 1638,
          "name": "CD2",
          "element": "C",
          "coord": [
            -5.684899806976318,
            -0.8101999759674072,
            2.023400068283081
          ]
        },
        {
          "atom_index": 1639,
          "name": "CE1",
          "element": "C",
          "coord": [
            -5.5269999504089355,
            -0.5857999920845032,
            2.0283000469207764
          ]
        },
        {
          "atom_index": 1640,
          "name": "CE2",
          "element": "C",
          "coord": [
            -5.734300136566162,
            -0.6909000277519226,
            2.0757999420166016
          ]
        },
        {
          "atom_index": 1641,
          "name": "CZ",
          "element": "C",
          "coord": [
            -5.656000137329102,
            -0.5770999789237976,
            2.0785000324249268
          ]
        }
      ]
    },
    {
      "id": "B:65",
      "chain": "B",
      "resseq": 65,
      "icode": "",
      "resname": "LYS",
      "hetflag": " ",
      "sasa": 0.0,
      "atoms": [
        {
          "atom_index": 1642,
          "name": "N",
          "element": "N",
          "coord": [
            -5.501200199127197,
            -1.279099941253662,
            1.9048000574111938
          ]
        },
        {
          "atom_index": 1643,
          "name": "CA",
          "element": "C",
          "coord": [
            -5.482999801635742,
            -1.3868000507354736,
            1.8098000288009644
          ]
        },
        {
          "atom_index": 1644,
          "name": "C",
          "element": "C",
          "coord": [
            -5.621399879455566,
            -1.4143999814987183,
            1.7553000450134277
          ]
        },
        {
          "atom_index": 1645,
          "name": "O",
          "element": "O",
          "coord": [
            -5.723800182342529,
            -1.396299958229065,
            1.8212000131607056
          ]
        },
        {
          "atom_index": 1646,
          "name": "CB",
          "element": "C",
          "coord": [
            -5.4243998527526855,
            -1.5182000398635864,
            1.8732999563217163
          ]
        },
        {
          "atom_index": 1647,
          "name": "CG",
          "element": "C",
          "coord": [
            -5.5117998123168945,
            -1.6339000463485718,
            1.9177000522613525
          ]
        },
        {
          "atom_index": 1648,
          "name": "CD",
          "element": "C",
          "coord": [
            -5.582300186157227,
            -1.5949000120162964,
            2.0497000217437744
          ]
        },
        {
          "atom_index": 1649,
          "name": "CE",
          "element": "C",
          "coord": [
            -5.698500156402588,
            -1.686900019645691,
            2.1008999347686768
          ]
        },
        {
          "atom_index": 1650,
          "name": "NZ",
          "element": "N",
          "coord": [
            -5.722400188446045,
            -1.6746000051498413,
            2.2458999156951904
          ]
        }
      ]
    },
    {
      "id": "B:66",
      "chain": "B",
      "resseq": 66,
      "icode": "",
      "resname": "GLY",
      "hetflag": " ",
      "sasa": 0.0,
      "atoms": [
        {
          "atom_index": 1651,
          "name": "N",
          "element": "N",
          "coord": [
            -5.625999927520752,
            -1.4536000490188599,
            1.6306999921798706
          ]
        },
        {
          "atom_index": 1652,
          "name": "CA",
          "element": "C",
          "coord": [
            -5.749300003051758,
            -1.4910999536514282,
            1.569599986076355
          ]
        },
        {
          "atom_index": 1653,
          "name": "C",
          "element": "C",
          "coord": [
            -5.710299968719482,
            -1.5882999897003174,
            1.4637999534606934
          ]
        },
        {
          "atom_index": 1654,
          "name": "O",
          "element": "O",
          "coord": [
            -5.607999801635742,
            -1.569700002670288,
            1.3986999988555908
          ]
        }
      ]
    },
    {
      "id": "B:67",
      "chain": "B",
      "resseq": 67,
      "icode": "",
      "resname": "GLN",
      "hetflag": " ",
      "sasa": 0.8539904952049255,
      "atoms": [
        {
          "atom_index": 1655,
          "name": "N",
          "element": "N",
          "coord": [
            -5.777299880981445,
            -1.701300024986267,
            1.4537999629974365
          ]
        },
        {
          "atom_index": 1656,
          "name": "CA",
          "element": "C",
          "coord": [
            -5.750800132751465,
            -1.7869000434875488,
            1.3396999835968018
          ]
        },
        {
          "atom_index": 1657,
          "name": "C",
          "element": "C",
          "coord": [
            -5.839399814605713,
            -1.7339999675750732,
            1.2282999753952026
          ]
        },
        {
          "atom_index": 1658,
          "name": "O",
          "element": "O",
          "coord": [
            -5.94290018081665,
            -1.6734000444412231,
            1.2580000162124634
          ]
        },
        {
          "atom_index": 1659,
          "name": "CB",
          "element": "C",
          "coord": [
            -5.790299892425537,
            -1.9313000440597534,
            1.3587000370025635
          ]
        },
        {
          "atom_index": 1660,
          "name": "CG",
          "element": "C",
          "coord": [
            -5.85230016708374,
            -1.9853999614715576,
            1.4869999885559082
          ]
        },
        {
          "atom_index": 1661,
          "name": "CD",
          "element": "C",
          "coord": [
            -5.826700210571289,
            -2.1363000869750977,
            1.4838999509811401
          ]
        },
        {
          "atom_index": 1662,
          "name": "OE1",
          "element": "O",
          "coord": [
            -5.718500137329102,
            -2.1821000576019287,
            1.440000057220459
          ]
        },
        {
          "atom_index": 1663,
          "name": "NE2",
          "element": "N",
          "coord": [
            -5.9257001876831055,
            -2.2149999141693115,
            1.5285999774932861
          ]
        }
      ]
    },
    {
      "id": "B:68",
      "chain": "B",
      "resseq": 68,
      "icode": "",
      "resname": "GLY",
      "hetflag": " ",
      "sasa": 0.0,
      "atoms": [
        {
          "atom_index": 1664,
          "name": "N",
          "element": "N",
          "coord": [
            -5.8028998374938965,
            -1.7556999921798706,
            1.1023999452590942
          ]
        },
        {
          "atom_index": 1665,
          "name": "CA",
          "element": "C",
          "coord": [
            -5.882199764251709,
            -1.705299973487854,
            0.9936000108718872
          ]
        },
        {
          "atom_index": 1666,
          "name": "C",
          "element": "C",
          "coord": [
            -5.89900016784668,
            -1.5539000034332275,
            0.9916999936103821
          ]
        },
        {
          "atom_index": 1667,
          "name": "O",
          "element": "O",
          "coord": [
            -5.888299942016602,
            -1.4850000143051147,
            1.0915000438690186
          ]
        }
      ]
    },
    {
      "id": "B:69",
      "chain": "B",
      "resseq": 69,
      "icode": "",
      "resname": "CYS",
      "hetflag": " ",
      "sasa": 0.0,
      "atoms": [
        {
          "atom_index": 1668,
          "name": "N",
          "element": "N",
          "coord": [
            -5.921599864959717,
            -1.503000020980835,
            0.8718000054359436
          ]
        },
        {
          "atom_index": 1669,
          "name": "CA",
          "element": "C",
          "coord": [
            -5.945799827575684,
            -1.3625999689102173,
            0.8468000292778015
          ]
        },
        {
          "atom_index": 1670,
          "name": "C",
          "element": "C",
          "coord": [
            -6.086299896240234,
            -1.333400011062622,
            0.7985000014305115
          ]
        },
        {
          "atom_index": 1671,
          "name": "O",
          "element": "O",
          "coord": [
            -6.122099876403809,
            -1.3630000352859497,
            0.6818000078201294
          ]
        },
        {
          "atom_index": 1672,
          "name": "CB",
          "element": "C",
          "coord": [
            -5.850100040435791,
            -1.304800033569336,
            0.7434999942779541
          ]
        },
        {
          "atom_index": 1673,
          "name": "SG",
          "element": "S",
          "coord": [
            -5.719600200653076,
            -1.232200026512146,
            0.8417999744415283
          ]
        }
      ]
    },
    {
      "id": "B:70",
      "chain": "B",
      "resseq": 70,
      "icode": "",
      "resname": "PRO",
      "hetflag": " ",
      "sasa": 0.03226546198129654,
      "atoms": [
        {
          "atom_index": 1674,
          "name": "N",
          "element": "N",
          "coord": [
            -6.166999816894531,
            -1.2783000469207764,
            0.8906000256538391
          ]
        },
        {
          "atom_index": 1675,
          "name": "CA",
          "element": "C",
          "coord": [
            -6.308899879455566,
            -1.2524000406265259,
            0.8698999881744385
          ]
        },
        {
          "atom_index": 1676,
          "name": "C",
          "element": "C",
          "coord": [
            -6.326499938964844,
            -1.1455999612808228,
            0.7620999813079834
          ]
        },
        {
          "atom_index": 1677,
          "name": "O",
          "element": "O",
          "coord": [
            -6.230100154876709,
            -1.0820000171661377,
            0.7181000113487244
          ]
        },
        {
          "atom_index": 1678,
          "name": "CB",
          "element": "C",
          "coord": [
            -6.355999946594238,
            -1.2096999883651733,
            1.0068999528884888
          ]
        },
        {
          "atom_index": 1679,
          "name": "CG",
          "element": "C",
          "coord": [
            -6.246399879455566,
            -1.2542999982833862,
            1.1047999858856201
          ]
        },
        {
          "atom_index": 1680,
          "name": "CD",
          "element": "C",
          "coord": [
            -6.124199867248535,
            -1.2273000478744507,
            1.020400047302246
          ]
        }
      ]
    },
    {
      "id": "B:71",
      "chain": "B",
      "resseq": 71,
      "icode": "",
      "resname": "SER",
      "hetflag": " ",
      "sasa": 1.7525323629379272,
      "atoms": [
        {
          "atom_index": 1681,
          "name": "N",
          "element": "N",
          "coord": [
            -6.450099945068359,
            -1.124400019645691,
            0.7188000082969666
          ]
        },
        {
          "atom_index": 1682,
          "name": "CA",
          "element": "C",
          "coord": [
            -6.4770002365112305,
            -1.0224000215530396,
            0.6176999807357788
          ]
        },
        {
          "atom_index": 1683,
          "name": "C",
          "element": "C",
          "coord": [
            -6.464600086212158,
            -0.8812999725341797,
            0.6771000027656555
          ]
        },
        {
          "atom_index": 1684,
          "name": "O",
          "element": "O",
          "coord": [
            -6.454100131988525,
            -0.8496999740600586,
            0.7982000112533569
          ]
        },
        {
          "atom_index": 1685,
          "name": "CB",
          "element": "C",
          "coord": [
            -6.621399879455566,
            -1.0464999675750732,
            0.5564000010490417
          ]
        },
        {
          "atom_index": 1686,
          "name": "OG",
          "element": "O",
          "coord": [
            -6.660900115966797,
            -0.9696000218391418,
            0.44209998846054077
          ]
        }
      ]
    },
    {
      "id": "B:72",
      "chain": "B",
      "resseq": 72,
      "icode": "",
      "resname": "THR",
      "hetflag": " ",
      "sasa": 3.7888333797454834,
      "atoms": [
        {
          "atom_index": 1687,
          "name": "N",
          "element": "N",
          "coord": [
            -6.475299835205078,
            -0.8019999861717224,
            0.5703999996185303
          ]
        },
        {
          "atom_index": 1688,
          "name": "CA",
          "element": "C",
          "coord": [
            -6.464600086212158,
            -0.6565999984741211,
            0.5698000192642212
          ]
        },
        {
          "atom_index": 1689,
          "name": "C",
          "element": "C",
          "coord": [
            -6.339600086212158,
            -0.613099992275238,
            0.6514000296592712
          ]
        },
        {
          "atom_index": 1690,
          "name": "O",
          "element": "O",
          "coord": [
            -6.226099967956543,
            -0.6553000211715698,
            0.616100013256073
          ]
        },
        {
          "atom_index": 1691,
          "name": "CB",
          "element": "C",
          "coord": [
            -6.603899955749512,
            -0.6000000238418579,
            0.6215999722480774
          ]
        },
        {
          "atom_index": 1692,
          "name": "OG1",
          "element": "O",
          "coord": [
            -6.716700077056885,
            -0.6628000140190125,
            0.5562000274658203
          ]
        },
        {
          "atom_index": 1693,
          "name": "CG2",
          "element": "C",
          "coord": [
            -6.609300136566162,
            -0.45100000500679016,
            0.5867999792098999
          ]
        }
      ]
    },
    {
      "id": "B:73",
      "chain": "B",
      "resseq": 73,
      "icode": "",
      "resname": "HIS",
      "hetflag": " ",
      "sasa": 0.0,
      "atoms": [
        {
          "atom_index": 1694,
          "name": "N",
          "element": "N",
          "coord": [
            -6.344900131225586,
            -0.5296000242233276,
            0.7544000148773193
          ]
        },
        {
          "atom_index": 1695,
          "name": "CA",
          "element": "C",
          "coord": [
            -6.2221999168396,
            -0.5006999969482422,
            0.8238000273704529
          ]
        },
        {
          "atom_index": 1696,
          "name": "C",
          "element": "C",
          "coord": [
            -6.245800018310547,
            -0.48590001463890076,
            0.9706000089645386
          ]
        },
        {
          "atom_index": 1697,
          "name": "O",
          "element": "O",
          "coord": [
            -6.322500228881836,
            -0.4016000032424927,
            1.017899990081787
          ]
        },
        {
          "atom_index": 1698,
          "name": "CB",
          "element": "C",
          "coord": [
            -6.157100200653076,
            -0.3741999864578247,
            0.7692999839782715
          ]
        },
        {
          "atom_index": 1699,
          "name": "CG",
          "element": "C",
          "coord": [
            -6.01800012588501,
            -0.4043999910354614,
            0.7124999761581421
          ]
        },
        {
          "atom_index": 1700,
          "name": "ND1",
          "element": "N",
          "coord": [
            -5.974299907684326,
            -0.517799973487854,
            0.6574000120162964
          ]
        },
        {
          "atom_index": 1701,
          "name": "CD2",
          "element": "C",
          "coord": [
            -5.915500164031982,
            -0.31310001015663147,
            0.7024999856948853
          ]
        },
        {
          "atom_index": 1702,
          "name": "CE1",
          "element": "C",
          "coord": [
            -5.8520002365112305,
            -0.49570000171661377,
            0.6141999959945679
          ]
        },
        {
          "atom_index": 1703,
          "name": "NE2",
          "element": "N",
          "coord": [
            -5.817200183868408,
            -0.3734999895095825,
            0.6414999961853027
          ]
        }
      ]
    },
    {
      "id": "B:74",
      "chain": "B",
      "resseq": 74,
      "icode": "",
      "resname": "VAL",
      "hetflag": " ",
      "sasa": 0.0,
      "atoms": [
        {
          "atom_index": 1704,
          "name": "N",
          "element": "N",
          "coord": [
            -6.175000190734863,
            -0.5820000171661377,
            1.028499960899353
          ]
        },
        {
          "atom_index": 1705,
          "name": "CA",
          "element": "C",
          "coord": [
            -6.168000221252441,
            -0.5982000231742859,
            1.1700999736785889
          ]
        },
        {
          "atom_index": 1706,
          "name": "C",
          "element": "C",
          "coord": [
            -6.1097002029418945,
            -0.475600004196167,
            1.2408000230789185
          ]
        },
        {
          "atom_index": 1707,
          "name": "O",
          "element": "O",
          "coord": [
            -6.186600208282471,
            -0.42179998755455017,
            1.3193999528884888
          ]
        },
        {
          "atom_index": 1708,
          "name": "CB",
          "element": "C",
          "coord": [
            -6.08650016784668,
            -0.7289999723434448,
            1.204800009727478
          ]
        },
        {
          "atom_index": 1709,
          "name": "CG1",
          "element": "C",
          "coord": [
            -6.0725998878479,
            -0.7391999959945679,
            1.357100009918213
          ]
        },
        {
          "atom_index": 1710,
          "name": "CG2",
          "element": "C",
          "coord": [
            -6.1595001220703125,
            -0.8586999773979187,
            1.1607999801635742
          ]
        }
      ]
    },
    {
      "id": "B:75",
      "chain": "B",
      "resseq": 75,
      "icode": "",
      "resname": "LEU",
      "hetflag": " ",
      "sasa": 0.38718554377555847,
      "atoms": [
        {
          "atom_index": 1711,
          "name": "N",
          "element": "N",
          "coord": [
            -5.9893999099731445,
            -0.42080000042915344,
            1.2181999683380127
          ]
        },
        {
          "atom_index": 1712,
          "name": "CA",
          "element": "C",
          "coord": [
            -5.938199996948242,
            -0.31130000948905945,
            1.3035999536514282
          ]
        },
        {
          "atom_index": 1713,
          "name": "C",
          "element": "C",
          "coord": [
            -5.940299987792969,
            -0.3407999873161316,
            1.4559999704360962
          ]
        },
        {
          "atom_index": 1714,
          "name": "O",
          "element": "O",
          "coord": [
            -6.042600154876709,
            -0.35589998960494995,
            1.5225000381469727
          ]
        },
        {
          "atom_index": 1715,
          "name": "CB",
          "element": "C",
          "coord": [
            -6.013899803161621,
            -0.17960000038146973,
            1.277500033378601
          ]
        },
        {
          "atom_index": 1716,
          "name": "CG",
          "element": "C",
          "coord": [
            -5.988100051879883,
            -0.10859999805688858,
            1.1444000005722046
          ]
        },
        {
          "atom_index": 1717,
          "name": "CD1",
          "element": "C",
          "coord": [
            -6.077899932861328,
            0.012900000438094139,
            1.117900013923645
          ]
        },
        {
          "atom_index": 1718,
          "name": "CD2",
          "element": "C",
          "coord": [
            -5.844600200653076,
            -0.06759999692440033,
            1.1505000591278076
          ]
        }
      ]
    },
    {
      "id": "B:76",
      "chain": "B",
      "resseq": 76,
      "icode": "",
      "resname": "LEU",
      "hetflag": " ",
      "sasa": 0.0,
      "atoms": [
        {
          "atom_index": 1719,
          "name": "N",
          "element": "N",
          "coord": [
            -5.823699951171875,
            -0.3594000041484833,
            1.5161000490188599
          ]
        },
        {
          "atom_index": 1720,
          "name": "CA",
          "element": "C",
          "coord": [
            -5.8105998039245605,
            -0.3849000036716461,
            1.6575000286102295
          ]
        },
        {
          "atom_index": 1721,
          "name": "C",
          "element": "C",
          "coord": [
            -5.744999885559082,
            -0.2578999996185303,
            1.716599941253662
          ]
        },
        {
          "atom_index": 1722,
          "name": "O",
          "element": "O",
          "coord": [
            -5.650899887084961,
            -0.20059999823570251,
            1.6555999517440796
          ]
        },
        {
          "atom_index": 1723,
          "name": "CB",
          "element": "C",
          "coord": [
            -5.718599796295166,
            -0.5005999803543091,
            1.6812000274658203
          ]
        },
        {
          "atom_index": 1724,
          "name": "CG",
          "element": "C",
          "coord": [
            -5.705599784851074,
            -0.6144999861717224,
            1.5835000276565552
          ]
        },
        {
          "atom_index": 1725,
          "name": "CD1",
          "element": "C",
          "coord": [
            -5.57480001449585,
            -0.6890000104904175,
            1.6126999855041504
          ]
        },
        {
          "atom_index": 1726,
          "name": "CD2",
          "element": "C",
          "coord": [
            -5.822800159454346,
            -0.7067999839782715,
            1.5964000225067139
          ]
        }
      ]
    },
    {
      "id": "B:77",
      "chain": "B",
      "resseq": 77,
      "icode": "",
      "resname": "THR",
      "hetflag": " ",
      "sasa": 0.0,
      "atoms": [
        {
          "atom_index": 1727,
          "name": "N",
          "element": "N",
          "coord": [
            -5.793799877166748,
            -0.2092999964952469,
            1.8316999673843384
          ]
        },
        {
          "atom_index": 1728,
          "name": "CA",
          "element": "C",
          "coord": [
            -5.7357001304626465,
            -0.09220000356435776,
            1.888100028038025
          ]
        },
        {
          "atom_index": 1729,
          "name": "C",
          "element": "C",
          "coord": [
            -5.701200008392334,
            -0.1151999980211258,
            2.0339999198913574
          ]
        },
        {
          "atom_index": 1730,
          "name": "O",
          "element": "O",
          "coord": [
            -5.737299919128418,
            -0.21199999749660492,
            2.1033999919891357
          ]
        },
        {
          "atom_index": 1731,
          "name": "CB",
          "element": "C",
          "coord": [
            -5.831999778747559,
            0.031199999153614044,
            1.8695000410079956
          ]
        },
        {
          "atom_index": 1732,
          "name": "OG1",
          "element": "O",
          "coord": [
            -5.938700199127197,
            0.01899999938905239,
            1.962399959564209
          ]
        },
        {
          "atom_index": 1733,
          "name": "CG2",
          "element": "C",
          "coord": [
            -5.884799957275391,
            0.04410000145435333,
            1.7236000299453735
          ]
        }
      ]
    },
    {
      "id": "B:78",
      "chain": "B",
      "resseq": 78,
      "icode": "",
      "resname": "HIS",
      "hetflag": " ",
      "sasa": 0.0,
      "atoms": [
        {
          "atom_index": 1734,
          "name": "N",
          "element": "N",
          "coord": [
            -5.614099979400635,
            -0.026100000366568565,
            2.077899932861328
          ]
        },
        {
          "atom_index": 1735,
          "name": "CA",
          "element": "C",
          "coord": [
            -5.565700054168701,
            -0.030500000342726707,
            2.2137999534606934
          ]
        },
        {
          "atom_index": 1736,
          "name": "C",
          "element": "C",
          "coord": [
            -5.530399799346924,
            0.1128000020980835,
            2.2528998851776123
          ]
        },
        {
          "atom_index": 1737,
          "name": "O",
          "element": "O",
          "coord": [
            -5.458399772644043,
            0.17810000479221344,
            2.177000045776367
          ]
        },
        {
          "atom_index": 1738,
          "name": "CB",
          "element": "C",
          "coord": [
            -5.4475998878479,
            -0.12549999356269836,
            2.213599920272827
          ]
        },
        {
          "atom_index": 1739,
          "name": "CG",
          "element": "C",
          "coord": [
            -5.374100208282471,
            -0.1306000053882599,
            2.3454999923706055
          ]
        },
        {
          "atom_index": 1740,
          "name": "ND1",
          "element": "N",
          "coord": [
            -5.242700099945068,
            -0.13830000162124634,
            2.3605000972747803
          ]
        },
        {
          "atom_index": 1741,
          "name": "CD2",
          "element": "C",
          "coord": [
            -5.430799961090088,
            -0.12770000100135803,
            2.470099925994873
          ]
        },
        {
          "atom_index": 1742,
          "name": "CE1",
          "element": "C",
          "coord": [
            -5.217299938201904,
            -0.14020000398159027,
            2.488100051879883
          ]
        },
        {
          "atom_index": 1743,
          "name": "NE2",
          "element": "N",
          "coord": [
            -5.329800128936768,
            -0.13330000638961792,
            2.552500009536743
          ]
        }
      ]
    },
    {
      "id": "B:79",
      "chain": "B",
      "resseq": 79,
      "icode": "",
      "resname": "THR",
      "hetflag": " ",
      "sasa": 0.0,
      "atoms": [
        {
          "atom_index": 1744,
          "name": "N",
          "element": "N",
          "coord": [
            -5.584199905395508,
            0.16249999403953552,
            2.3652000427246094
          ]
        },
        {
          "atom_index": 1745,
          "name": "CA",
          "element": "C",
          "coord": [
            -5.551000118255615,
            0.2955999970436096,
            2.410099983215332
          ]
        },
        {
          "atom_index": 1746,
          "name": "C",
          "element": "C",
          "coord": [
            -5.544899940490723,
            0.3012000024318695,
            2.563499927520752
          ]
        },
        {
          "atom_index": 1747,
          "name": "O",
          "element": "O",
          "coord": [
            -5.583499908447266,
            0.2078000009059906,
            2.6354000568389893
          ]
        },
        {
          "atom_index": 1748,
          "name": "CB",
          "element": "C",
          "coord": [
            -5.655099868774414,
            0.4050000011920929,
            2.3584001064300537
          ]
        },
        {
          "atom_index": 1749,
          "name": "OG1",
          "element": "O",
          "coord": [
            -5.7804999351501465,
            0.3637000024318695,
            2.408600091934204
          ]
        },
        {
          "atom_index": 1750,
          "name": "CG2",
          "element": "C",
          "coord": [
            -5.67549991607666,
            0.41510000824928284,
            2.2070000171661377
          ]
        }
      ]
    },
    {
      "id": "B:80",
      "chain": "B",
      "resseq": 80,
      "icode": "",
      "resname": "ILE",
      "hetflag": " ",
      "sasa": 0.0,
      "atoms": [
        {
          "atom_index": 1751,
          "name": "N",
          "element": "N",
          "coord": [
            -5.484099864959717,
            0.40860000252723694,
            2.6103999614715576
          ]
        },
        {
          "atom_index": 1752,
          "name": "CA",
          "element": "C",
          "coord": [
            -5.475100040435791,
            0.4343000054359436,
            2.750999927520752
          ]
        },
        {
          "atom_index": 1753,
          "name": "C",
          "element": "C",
          "coord": [
            -5.529099941253662,
            0.5774999856948853,
            2.759200096130371
          ]
        },
        {
          "atom_index": 1754,
          "name": "O",
          "element": "O",
          "coord": [
            -5.497099876403809,
            0.6682999730110168,
            2.6800999641418457
          ]
        },
        {
          "atom_index": 1755,
          "name": "CB",
          "element": "C",
          "coord": [
            -5.327400207519531,
            0.4244999885559082,
            2.8050999641418457
          ]
        },
        {
          "atom_index": 1756,
          "name": "CG1",
          "element": "C",
          "coord": [
            -5.268499851226807,
            0.289000004529953,
            2.775599956512451
          ]
        },
        {
          "atom_index": 1757,
          "name": "CG2",
          "element": "C",
          "coord": [
            -5.325200080871582,
            0.4555000066757202,
            2.9539999961853027
          ]
        },
        {
          "atom_index": 1758,
          "name": "CD1",
          "element": "C",
          "coord": [
            -5.1371002197265625,
            0.26089999079704285,
            2.844399929046631
          ]
        }
      ]
    },
    {
      "id": "B:81",
      "chain": "B",
      "resseq": 81,
      "icode": "",
      "resname": "SER",
      "hetflag": " ",
      "sasa": 0.0,
      "atoms": [
        {
          "atom_index": 1759,
          "name": "N",
          "element": "N",
          "coord": [
            -5.615799903869629,
            0.5945000052452087,
            2.857800006866455
          ]
        },
        {
          "atom_index": 1760,
          "name": "CA",
          "element": "C",
          "coord": [
            -5.683899879455566,
            0.7211999893188477,
            2.880199909210205
          ]
        },
        {
          "atom_index": 1761,
          "name": "C",
          "element": "C",
          "coord": [
            -5.654099941253662,
            0.7512000203132629,
            3.022599935531616
          ]
        },
        {
          "atom_index": 1762,
          "name": "O",
          "element": "O",
          "coord": [
            -5.637199878692627,
            0.6570000052452087,
            3.1033999919891357
          ]
        },
        {
          "atom_index": 1763,
          "name": "CB",
          "element": "C",
          "coord": [
            -5.837100028991699,
            0.7127000093460083,
            2.8689000606536865
          ]
        },
        {
          "atom_index": 1764,
          "name": "OG",
          "element": "O",
          "coord": [
            -5.876699924468994,
            0.6043999791145325,
            2.784600019454956
          ]
        }
      ]
    },
    {
      "id": "B:82",
      "chain": "B",
      "resseq": 82,
      "icode": "",
      "resname": "ARG",
      "hetflag": " ",
      "sasa": 0.0,
      "atoms": [
        {
          "atom_index": 1765,
          "name": "N",
          "element": "N",
          "coord": [
            -5.645100116729736,
            0.8824999928474426,
            3.0420000553131104
          ]
        },
        {
          "atom_index": 1766,
          "name": "CA",
          "element": "C",
          "coord": [
            -5.630799770355225,
            0.9358999729156494,
            3.1747000217437744
          ]
        },
        {
          "atom_index": 1767,
          "name": "C",
          "element": "C",
          "coord": [
            -5.768700122833252,
            0.9891999959945679,
            3.197200059890747
          ]
        },
        {
          "atom_index": 1768,
          "name": "O",
          "element": "O",
          "coord": [
            -5.8267998695373535,
            1.0496000051498413,
            3.109600067138672
          ]
        },
        {
          "atom_index": 1769,
          "name": "CB",
          "element": "C",
          "coord": [
            -5.520699977874756,
            1.041700005531311,
            3.171600103378296
          ]
        },
        {
          "atom_index": 1770,
          "name": "CG",
          "element": "C",
          "coord": [
            -5.536799907684326,
            1.1936999559402466,
            3.1835999488830566
          ]
        },
        {
          "atom_index": 1771,
          "name": "CD",
          "element": "C",
          "coord": [
            -5.492300033569336,
            1.2445000410079956,
            3.321199893951416
          ]
        },
        {
          "atom_index": 1772,
          "name": "NE",
          "element": "N",
          "coord": [
            -5.437900066375732,
            1.3773000240325928,
            3.306299924850464
          ]
        },
        {
          "atom_index": 1773,
          "name": "CZ",
          "element": "C",
          "coord": [
            -5.44320011138916,
            1.471500039100647,
            3.4022998809814453
          ]
        },
        {
          "atom_index": 1774,
          "name": "NH1",
          "element": "N",
          "coord": [
            -5.3907999992370605,
            1.5932999849319458,
            3.378700017929077
          ]
        },
        {
          "atom_index": 1775,
          "name": "NH2",
          "element": "N",
          "coord": [
            -5.497099876403809,
            1.448799967765808,
            3.5227999687194824
          ]
        }
      ]
    },
    {
      "id": "B:83",
      "chain": "B",
      "resseq": 83,
      "icode": "",
      "resname": "ILE",
      "hetflag": " ",
      "sasa": 0.0,
      "atoms": [
        {
          "atom_index": 1776,
          "name": "N",
          "element": "N",
          "coord": [
            -5.8343000411987305,
            0.9448000192642212,
            3.30049991607666
          ]
        },
        {
          "atom_index": 1777,
          "name": "CA",
          "element": "C",
          "coord": [
            -5.961999893188477,
            0.9952999949455261,
            3.3405001163482666
          ]
        },
        {
          "atom_index": 1778,
          "name": "C",
          "element": "C",
          "coord": [
            -5.917200088500977,
            1.0687999725341797,
            3.466900110244751
          ]
        },
        {
          "atom_index": 1779,
          "name": "O",
          "element": "O",
          "coord": [
            -5.872900009155273,
            1.017899990081787,
            3.569499969482422
          ]
        },
        {
          "atom_index": 1780,
          "name": "CB",
          "element": "C",
          "coord": [
            -6.069799900054932,
            0.8738999962806702,
            3.3582000732421875
          ]
        },
        {
          "atom_index": 1781,
          "name": "CG1",
          "element": "C",
          "coord": [
            -6.143499851226807,
            0.8999000191688538,
            3.4828999042510986
          ]
        },
        {
          "atom_index": 1782,
          "name": "CG2",
          "element": "C",
          "coord": [
            -6.01800012588501,
            0.7330999970436096,
            3.3691999912261963
          ]
        },
        {
          "atom_index": 1783,
          "name": "CD1",
          "element": "C",
          "coord": [
            -6.23960018157959,
            1.01419997215271,
            3.458199977874756
          ]
        }
      ]
    },
    {
      "id": "B:84",
      "chain": "B",
      "resseq": 84,
      "icode": "",
      "resname": "ALA",
      "hetflag": " ",
      "sasa": 0.0,
      "atoms": [
        {
          "atom_index": 1784,
          "name": "N",
          "element": "N",
          "coord": [
            -5.916399955749512,
            1.1998000144958496,
            3.440700054168701
          ]
        },
        {
          "atom_index": 1785,
          "name": "CA",
          "element": "C",
          "coord": [
            -5.8765997886657715,
            1.3066999912261963,
            3.5322999954223633
          ]
        },
        {
          "atom_index": 1786,
          "name": "C",
          "element": "C",
          "coord": [
            -5.931600093841553,
            1.316499948501587,
            3.6751999855041504
          ]
        },
        {
          "atom_index": 1787,
          "name": "O",
          "element": "O",
          "coord": [
            -5.9542999267578125,
            1.2186000347137451,
            3.743499994277954
          ]
        },
        {
          "atom_index": 1788,
          "name": "CB",
          "element": "C",
          "coord": [
            -5.906400203704834,
            1.4332000017166138,
            3.45740008354187
          ]
        }
      ]
    },
    {
      "id": "B:85",
      "chain": "B",
      "resseq": 85,
      "icode": "",
      "resname": "VAL",
      "hetflag": " ",
      "sasa": 0.8197762966156006,
      "atoms": [
        {
          "atom_index": 1789,
          "name": "N",
          "element": "N",
          "coord": [
            -5.939899921417236,
            1.4368000030517578,
            3.729099988937378
          ]
        },
        {
          "atom_index": 1790,
          "name": "CA",
          "element": "C",
          "coord": [
            -6.002099990844727,
            1.4709999561309814,
            3.8571999073028564
          ]
        },
        {
          "atom_index": 1791,
          "name": "C",
          "element": "C",
          "coord": [
            -6.076099872589111,
            1.6038000583648682,
            3.834399938583374
          ]
        },
        {
          "atom_index": 1792,
          "name": "O",
          "element": "O",
          "coord": [
            -6.178599834442139,
            1.6253000497817993,
            3.898900032043457
          ]
        },
        {
          "atom_index": 1793,
          "name": "CB",
          "element": "C",
          "coord": [
            -5.902400016784668,
            1.4941999912261963,
            3.973599910736084
          ]
        },
        {
          "atom_index": 1794,
          "name": "CG1",
          "element": "C",
          "coord": [
            -5.885700225830078,
            1.3666000366210938,
            4.048999786376953
          ]
        },
        {
          "atom_index": 1795,
          "name": "CG2",
          "element": "C",
          "coord": [
            -5.7657999992370605,
            1.5370999574661255,
            3.9230000972747803
          ]
        }
      ]
    },
    {
      "id": "B:86",
      "chain": "B",
      "resseq": 86,
      "icode": "",
      "resname": "SER",
      "hetflag": " ",
      "sasa": 3.148038864135742,
      "atoms": [
        {
          "atom_index": 1796,
          "name": "N",
          "element": "N",
          "coord": [
            -6.025100231170654,
            1.6931999921798706,
            3.7446999549865723
          ]
        },
        {
          "atom_index": 1797,
          "name": "CA",
          "element": "C",
          "coord": [
            -6.089300155639648,
            1.8174999952316284,
            3.7037999629974365
          ]
        },
        {
          "atom_index": 1798,
          "name": "C",
          "element": "C",
          "coord": [
            -6.177499771118164,
            1.7764999866485596,
            3.5876998901367188
          ]
        },
        {
          "atom_index": 1799,
          "name": "O",
          "element": "O",
          "coord": [
            -6.277200222015381,
            1.7108999490737915,
            3.6194000244140625
          ]
        },
        {
          "atom_index": 1800,
          "name": "CB",
          "element": "C",
          "coord": [
            -5.989200115203857,
            1.9211000204086304,
            3.6559998989105225
          ]
        },
        {
          "atom_index": 1801,
          "name": "OG",
          "element": "O",
          "coord": [
            -5.854700088500977,
            1.8794000148773193,
            3.674099922180176
          ]
        }
      ]
    },
    {
      "id": "B:87",
      "chain": "B",
      "resseq": 87,
      "icode": "",
      "resname": "TYR",
      "hetflag": " ",
      "sasa": 5.794441223144531,
      "atoms": [
        {
          "atom_index": 1802,
          "name": "N",
          "element": "N",
          "coord": [
            -6.147200107574463,
            1.7978999614715576,
            3.4570000171661377
          ]
        },
        {
          "atom_index": 1803,
          "name": "CA",
          "element": "C",
          "coord": [
            -6.232600212097168,
            1.7592999935150146,
            3.341900110244751
          ]
        },
        {
          "atom_index": 1804,
          "name": "C",
          "element": "C",
          "coord": [
            -6.230100154876709,
            1.6069999933242798,
            3.312999963760376
          ]
        },
        {
          "atom_index": 1805,
          "name": "O",
          "element": "O",
          "coord": [
            -6.218400001525879,
            1.5576000213623047,
            3.2012999057769775
          ]
        },
        {
          "atom_index": 1806,
          "name": "CB",
          "element": "C",
          "coord": [
            -6.1819000244140625,
            1.8479000329971313,
            3.2244999408721924
          ]
        },
        {
          "atom_index": 1807,
          "name": "CG",
          "element": "C",
          "coord": [
            -6.219200134277344,
            1.8246999979019165,
            3.0769999027252197
          ]
        },
        {
          "atom_index": 1808,
          "name": "CD1",
          "element": "C",
          "coord": [
            -6.139200210571289,
            1.747499942779541,
            2.9941000938415527
          ]
        },
        {
          "atom_index": 1809,
          "name": "CD2",
          "element": "C",
          "coord": [
            -6.326600074768066,
            1.8899999856948853,
            3.0206000804901123
          ]
        },
        {
          "atom_index": 1810,
          "name": "CE1",
          "element": "C",
          "coord": [
            -6.166900157928467,
            1.739799976348877,
            2.8587000370025635
          ]
        },
        {
          "atom_index": 1811,
          "name": "CE2",
          "element": "C",
          "coord": [
            -6.356500148773193,
            1.8823000192642212,
            2.8852999210357666
          ]
        },
        {
          "atom_index": 1812,
          "name": "CZ",
          "element": "C",
          "coord": [
            -6.275100231170654,
            1.8076000213623047,
            2.8032000064849854
          ]
        },
        {
          "atom_index": 1813,
          "name": "OH",
          "element": "O",
          "coord": [
            -6.296299934387207,
            1.8085999488830566,
            2.665800094604492
          ]
        }
      ]
    },
    {
      "id": "B:88",
      "chain": "B",
      "resseq": 88,
      "icode": "",
      "resname": "GLN",
      "hetflag": " ",
      "sasa": 2.779508113861084,
      "atoms": [
        {
          "atom_index": 1814,
          "name": "N",
          "element": "N",
          "coord": [
            -6.255099773406982,
            1.5361000299453735,
            3.422600030899048
          ]
        },
        {
          "atom_index": 1815,
          "name": "CA",
          "element": "C",
          "coord": [
            -6.250899791717529,
            1.393399953842163,
            3.4453999996185303
          ]
        },
        {
          "atom_index": 1816,
          "name": "C",
          "element": "C",
          "coord": [
            -6.342400074005127,
            1.3106000423431396,
            3.3517000675201416
          ]
        },
        {
          "atom_index": 1817,
          "name": "O",
          "element": "O",
          "coord": [
            -6.440400123596191,
            1.2516000270843506,
            3.39490008354187
          ]
        },
        {
          "atom_index": 1818,
          "name": "CB",
          "element": "C",
          "coord": [
            -6.282700061798096,
            1.388700008392334,
            3.598099946975708
          ]
        },
        {
          "atom_index": 1819,
          "name": "CG",
          "element": "C",
          "coord": [
            -6.287899971008301,
            1.2770999670028687,
            3.7077999114990234
          ]
        },
        {
          "atom_index": 1820,
          "name": "CD",
          "element": "C",
          "coord": [
            -6.360799789428711,
            1.313099980354309,
            3.842900037765503
          ]
        },
        {
          "atom_index": 1821,
          "name": "OE1",
          "element": "O",
          "coord": [
            -6.4369001388549805,
            1.2317999601364136,
            3.8970000743865967
          ]
        },
        {
          "atom_index": 1822,
          "name": "NE2",
          "element": "N",
          "coord": [
            -6.353099822998047,
            1.4299999475479126,
            3.9072000980377197
          ]
        }
      ]
    },
    {
      "id": "B:89",
      "chain": "B",
      "resseq": 89,
      "icode": "",
      "resname": "THR",
      "hetflag": " ",
      "sasa": 3.7105281352996826,
      "atoms": [
        {
          "atom_index": 1823,
          "name": "N",
          "element": "N",
          "coord": [
            -6.320099830627441,
            1.3092999458312988,
            3.2200000286102295
          ]
        },
        {
          "atom_index": 1824,
          "name": "CA",
          "element": "C",
          "coord": [
            -6.375199794769287,
            1.2137999534606934,
            3.1247000694274902
          ]
        },
        {
          "atom_index": 1825,
          "name": "C",
          "element": "C",
          "coord": [
            -6.2453999519348145,
            1.1548999547958374,
            3.065200090408325
          ]
        },
        {
          "atom_index": 1826,
          "name": "O",
          "element": "O",
          "coord": [
            -6.134799957275391,
            1.193600058555603,
            3.1077001094818115
          ]
        },
        {
          "atom_index": 1827,
          "name": "CB",
          "element": "C",
          "coord": [
            -6.458600044250488,
            1.2796000242233276,
            3.010200023651123
          ]
        },
        {
          "atom_index": 1828,
          "name": "OG1",
          "element": "O",
          "coord": [
            -6.394999980926514,
            1.4009000062942505,
            2.9702999591827393
          ]
        },
        {
          "atom_index": 1829,
          "name": "CG2",
          "element": "C",
          "coord": [
            -6.605599880218506,
            1.2907999753952026,
            3.0518999099731445
          ]
        }
      ]
    },
    {
      "id": "B:90",
      "chain": "B",
      "resseq": 90,
      "icode": "",
      "resname": "LYS",
      "hetflag": " ",
      "sasa": 0.411474347114563,
      "atoms": [
        {
          "atom_index": 1830,
          "name": "N",
          "element": "N",
          "coord": [
            -6.251500129699707,
            1.0662000179290771,
            2.965399980545044
          ]
        },
        {
          "atom_index": 1831,
          "name": "CA",
          "element": "C",
          "coord": [
            -6.132299900054932,
            1.0017999410629272,
            2.911600112915039
          ]
        },
        {
          "atom_index": 1832,
          "name": "C",
          "element": "C",
          "coord": [
            -6.046899795532227,
            1.092900037765503,
            2.821700096130371
          ]
        },
        {
          "atom_index": 1833,
          "name": "O",
          "element": "O",
          "coord": [
            -6.103099822998047,
            1.1384999752044678,
            2.721100091934204
          ]
        },
        {
          "atom_index": 1834,
          "name": "CB",
          "element": "C",
          "coord": [
            -6.170400142669678,
            0.8773999810218811,
            2.8268001079559326
          ]
        },
        {
          "atom_index": 1835,
          "name": "CG",
          "element": "C",
          "coord": [
            -6.251200199127197,
            0.7630000114440918,
            2.8870999813079834
          ]
        },
        {
          "atom_index": 1836,
          "name": "CD",
          "element": "C",
          "coord": [
            -6.173699855804443,
            0.6805999875068665,
            2.9863998889923096
          ]
        },
        {
          "atom_index": 1837,
          "name": "CE",
          "element": "C",
          "coord": [
            -6.262899875640869,
            0.5896999835968018,
            3.0710999965667725
          ]
        },
        {
          "atom_index": 1838,
          "name": "NZ",
          "element": "N",
          "coord": [
            -6.343100070953369,
            0.4977000057697296,
            2.9941000938415527
          ]
        }
      ]
    },
    {
      "id": "B:91",
      "chain": "B",
      "resseq": 91,
      "icode": "",
      "resname": "VAL",
      "hetflag": " ",
      "sasa": 0.0,
      "atoms": [
        {
          "atom_index": 1839,
          "name": "N",
          "element": "N",
          "coord": [
            -5.921599864959717,
            1.132599949836731,
            2.8498001098632812
          ]
        },
        {
          "atom_index": 1840,
          "name": "CA",
          "element": "C",
          "coord": [
            -5.846499919891357,
            1.191100001335144,
            2.7386999130249023
          ]
        },
        {
          "atom_index": 1841,
          "name": "C",
          "element": "C",
          "coord": [
            -5.740799903869629,
            1.0891000032424927,
            2.7042999267578125
          ]
        },
        {
          "atom_index": 1842,
          "name": "O",
          "element": "O",
          "coord": [
            -5.672299861907959,
            1.0290000438690186,
            2.7883999347686768
          ]
        },
        {
          "atom_index": 1843,
          "name": "CB",
          "element": "C",
          "coord": [
            -5.770699977874756,
            1.3255000114440918,
            2.761199951171875
          ]
        },
        {
          "atom_index": 1844,
          "name": "CG1",
          "element": "C",
          "coord": [
            -5.871699810028076,
            1.4105000495910645,
            2.834700107574463
          ]
        },
        {
          "atom_index": 1845,
          "name": "CG2",
          "element": "C",
          "coord": [
            -5.6392998695373535,
            1.317199945449829,
            2.83270001411438
          ]
        }
      ]
    },
    {
      "id": "B:92",
      "chain": "B",
      "resseq": 92,
      "icode": "",
      "resname": "ASN",
      "hetflag": " ",
      "sasa": 0.031651873141527176,
      "atoms": [
        {
          "atom_index": 1846,
          "name": "N",
          "element": "N",
          "coord": [
            -5.740699768066406,
            1.0673999786376953,
            2.5745999813079834
          ]
        },
        {
          "atom_index": 1847,
          "name": "CA",
          "element": "C",
          "coord": [
            -5.649099826812744,
            0.9768000245094299,
            2.51200008392334
          ]
        },
        {
          "atom_index": 1848,
          "name": "C",
          "element": "C",
          "coord": [
            -5.506499767303467,
            1.0260000228881836,
            2.525899887084961
          ]
        },
        {
          "atom_index": 1849,
          "name": "O",
          "element": "O",
          "coord": [
            -5.468900203704834,
            1.1366000175476074,
            2.484999895095825
          ]
        },
        {
          "atom_index": 1850,
          "name": "CB",
          "element": "C",
          "coord": [
            -5.682400226593018,
            0.9621999859809875,
            2.3645999431610107
          ]
        },
        {
          "atom_index": 1851,
          "name": "CG",
          "element": "C",
          "coord": [
            -5.785699844360352,
            0.8551999926567078,
            2.3405001163482666
          ]
        },
        {
          "atom_index": 1852,
          "name": "OD1",
          "element": "O",
          "coord": [
            -5.74970006942749,
            0.7394999861717224,
            2.3203999996185303
          ]
        },
        {
          "atom_index": 1853,
          "name": "ND2",
          "element": "N",
          "coord": [
            -5.914899826049805,
            0.8830999732017517,
            2.3403000831604004
          ]
        }
      ]
    },
    {
      "id": "B:93",
      "chain": "B",
      "resseq": 93,
      "icode": "",
      "resname": "LEU",
      "hetflag": " ",
      "sasa": 0.0,
      "atoms": [
        {
          "atom_index": 1854,
          "name": "N",
          "element": "N",
          "coord": [
            -5.430099964141846,
            0.9451000094413757,
            2.59689998626709
          ]
        },
        {
          "atom_index": 1855,
          "name": "CA",
          "element": "C",
          "coord": [
            -5.287799835205078,
            0.9696999788284302,
            2.611299991607666
          ]
        },
        {
          "atom_index": 1856,
          "name": "C",
          "element": "C",
          "coord": [
            -5.2067999839782715,
            0.8950999975204468,
            2.503200054168701
          ]
        },
        {
          "atom_index": 1857,
          "name": "O",
          "element": "O",
          "coord": [
            -5.115499973297119,
            0.951200008392334,
            2.4453999996185303
          ]
        },
        {
          "atom_index": 1858,
          "name": "CB",
          "element": "C",
          "coord": [
            -5.239699840545654,
            0.9246000051498413,
            2.753499984741211
          ]
        },
        {
          "atom_index": 1859,
          "name": "CG",
          "element": "C",
          "coord": [
            -5.290800094604492,
            0.9871000051498413,
            2.8828001022338867
          ]
        },
        {
          "atom_index": 1860,
          "name": "CD1",
          "element": "C",
          "coord": [
            -5.192500114440918,
            0.9514999985694885,
            2.989000082015991
          ]
        },
        {
          "atom_index": 1861,
          "name": "CD2",
          "element": "C",
          "coord": [
            -5.3003997802734375,
            1.1383999586105347,
            2.8761000633239746
          ]
        }
      ]
    },
    {
      "id": "B:94",
      "chain": "B",
      "resseq": 94,
      "icode": "",
      "resname": "LEU",
      "hetflag": " ",
      "sasa": 0.0,
      "atoms": [
        {
          "atom_index": 1862,
          "name": "N",
          "element": "N",
          "coord": [
            -5.244100093841553,
            0.7724999785423279,
            2.466900110244751
          ]
        },
        {
          "atom_index": 1863,
          "name": "CA",
          "element": "C",
          "coord": [
            -5.166500091552734,
            0.6815999746322632,
            2.3856000900268555
          ]
        },
        {
          "atom_index": 1864,
          "name": "C",
          "element": "C",
          "coord": [
            -5.26230001449585,
            0.5898000001907349,
            2.309000015258789
          ]
        },
        {
          "atom_index": 1865,
          "name": "O",
          "element": "O",
          "coord": [
            -5.3643999099731445,
            0.5458999872207642,
            2.3629000186920166
          ]
        },
        {
          "atom_index": 1866,
          "name": "CB",
          "element": "C",
          "coord": [
            -5.0742998123168945,
            0.5931000113487244,
            2.472100019454956
          ]
        },
        {
          "atom_index": 1867,
          "name": "CG",
          "element": "C",
          "coord": [
            -4.959000110626221,
            0.6399999856948853,
            2.5597000122070312
          ]
        },
        {
          "atom_index": 1868,
          "name": "CD1",
          "element": "C",
          "coord": [
            -4.893099784851074,
            0.5149999856948853,
            2.6120998859405518
          ]
        },
        {
          "atom_index": 1869,
          "name": "CD2",
          "element": "C",
          "coord": [
            -4.856500148773193,
            0.7236999869346619,
            2.484100103378296
          ]
        }
      ]
    },
    {
      "id": "B:95",
      "chain": "B",
      "resseq": 95,
      "icode": "",
      "resname": "SER",
      "hetflag": " ",
      "sasa": 0.0,
      "atoms": [
        {
          "atom_index": 1870,
          "name": "N",
          "element": "N",
          "coord": [
            -5.229400157928467,
            0.5426999926567078,
            2.1902999877929688
          ]
        },
        {
          "atom_index": 1871,
          "name": "CA",
          "element": "C",
          "coord": [
            -5.326300144195557,
            0.475600004196167,
            2.1085000038146973
          ]
        },
        {
          "atom_index": 1872,
          "name": "C",
          "element": "C",
          "coord": [
            -5.252500057220459,
            0.40709999203681946,
            1.9953999519348145
          ]
        },
        {
          "atom_index": 1873,
          "name": "O",
          "element": "O",
          "coord": [
            -5.156400203704834,
            0.45820000767707825,
            1.9407000541687012
          ]
        },
        {
          "atom_index": 1874,
          "name": "CB",
          "element": "C",
          "coord": [
            -5.424300193786621,
            0.5723000168800354,
            2.0399999618530273
          ]
        },
        {
          "atom_index": 1875,
          "name": "OG",
          "element": "O",
          "coord": [
            -5.474999904632568,
            0.6862000226974487,
            2.1073999404907227
          ]
        }
      ]
    },
    {
      "id": "B:96",
      "chain": "B",
      "resseq": 96,
      "icode": "",
      "resname": "ALA",
      "hetflag": " ",
      "sasa": 0.0,
      "atoms": [
        {
          "atom_index": 1876,
          "name": "N",
          "element": "N",
          "coord": [
            -5.298699855804443,
            0.2903999984264374,
            1.9592000246047974
          ]
        },
        {
          "atom_index": 1877,
          "name": "CA",
          "element": "C",
          "coord": [
            -5.253900051116943,
            0.23070000112056732,
            1.8413000106811523
          ]
        },
        {
          "atom_index": 1878,
          "name": "C",
          "element": "C",
          "coord": [
            -5.370100021362305,
            0.14970000088214874,
            1.788699984550476
          ]
        },
        {
          "atom_index": 1879,
          "name": "O",
          "element": "O",
          "coord": [
            -5.467800140380859,
            0.1225999966263771,
            1.8600000143051147
          ]
        },
        {
          "atom_index": 1880,
          "name": "CB",
          "element": "C",
          "coord": [
            -5.1402997970581055,
            0.1453000009059906,
            1.8708000183105469
          ]
        }
      ]
    },
    {
      "id": "B:97",
      "chain": "B",
      "resseq": 97,
      "icode": "",
      "resname": "ILE",
      "hetflag": " ",
      "sasa": 0.0,
      "atoms": [
        {
          "atom_index": 1881,
          "name": "N",
          "element": "N",
          "coord": [
            -5.3566999435424805,
            0.11969999969005585,
            1.6578999757766724
          ]
        },
        {
          "atom_index": 1882,
          "name": "CA",
          "element": "C",
          "coord": [
            -5.4552998542785645,
            0.05310000106692314,
            1.5759999752044678
          ]
        },
        {
          "atom_index": 1883,
          "name": "C",
          "element": "C",
          "coord": [
            -5.389400005340576,
            -0.0471000000834465,
            1.482300043106079
          ]
        },
        {
          "atom_index": 1884,
          "name": "O",
          "element": "O",
          "coord": [
            -5.320199966430664,
            0.0035000001080334187,
            1.395300030708313
          ]
        },
        {
          "atom_index": 1885,
          "name": "CB",
          "element": "C",
          "coord": [
            -5.530399799346924,
            0.15530000627040863,
            1.488700032234192
          ]
        },
        {
          "atom_index": 1886,
          "name": "CG1",
          "element": "C",
          "coord": [
            -5.567599773406982,
            0.28130000829696655,
            1.559499979019165
          ]
        },
        {
          "atom_index": 1887,
          "name": "CG2",
          "element": "C",
          "coord": [
            -5.657700061798096,
            0.08320000022649765,
            1.4429999589920044
          ]
        },
        {
          "atom_index": 1888,
          "name": "CD1",
          "element": "C",
          "coord": [
            -5.620800018310547,
            0.38909998536109924,
            1.4672000408172607
          ]
        }
      ]
    },
    {
      "id": "B:98",
      "chain": "B",
      "resseq": 98,
      "icode": "",
      "resname": "LYS",
      "hetflag": " ",
      "sasa": 0.0,
      "atoms": [
        {
          "atom_index": 1889,
          "name": "N",
          "element": "N",
          "coord": [
            -5.397799968719482,
            -0.17970000207424164,
            1.4873000383377075
          ]
        },
        {
          "atom_index": 1890,
          "name": "CA",
          "element": "C",
          "coord": [
            -5.343400001525879,
            -0.26269999146461487,
            1.3796000480651855
          ]
        },
        {
          "atom_index": 1891,
          "name": "C",
          "element": "C",
          "coord": [
            -5.45959997177124,
            -0.32760000228881836,
            1.30239999294281
          ]
        },
        {
          "atom_index": 1892,
          "name": "O",
          "element": "O",
          "coord": [
            -5.561600208282471,
            -0.3637999892234802,
            1.3615000247955322
          ]
        },
        {
          "atom_index": 1893,
          "name": "CB",
          "element": "C",
          "coord": [
            -5.26039981842041,
            -0.3833000063896179,
            1.4212000370025635
          ]
        },
        {
          "atom_index": 1894,
          "name": "CG",
          "element": "C",
          "coord": [
            -5.1350998878479,
            -0.3547999858856201,
            1.4946999549865723
          ]
        },
        {
          "atom_index": 1895,
          "name": "CD",
          "element": "C",
          "coord": [
            -5.032100200653076,
            -0.46320000290870667,
            1.4661999940872192
          ]
        },
        {
          "atom_index": 1896,
          "name": "CE",
          "element": "C",
          "coord": [
            -4.9095001220703125,
            -0.44119998812675476,
            1.5470000505447388
          ]
        },
        {
          "atom_index": 1897,
          "name": "NZ",
          "element": "N",
          "coord": [
            -4.815499782562256,
            -0.5501999855041504,
            1.5324000120162964
          ]
        }
      ]
    },
    {
      "id": "B:99",
      "chain": "B",
      "resseq": 99,
      "icode": "",
      "resname": "SER",
      "hetflag": " ",
      "sasa": 0.0,
      "atoms": [
        {
          "atom_index": 1898,
          "name": "N",
          "element": "N",
          "coord": [
            -5.45359992980957,
            -0.34630000591278076,
            1.1719000339508057
          ]
        },
        {
          "atom_index": 1899,
          "name": "CA",
          "element": "C",
          "coord": [
            -5.55079984664917,
            -0.42820000648498535,
            1.1075999736785889
          ]
        },
        {
          "atom_index": 1900,
          "name": "C",
          "element": "C",
          "coord": [
            -5.480199813842773,
            -0.5575000047683716,
            1.0642999410629272
          ]
        },
        {
          "atom_index": 1901,
          "name": "O",
          "element": "O",
          "coord": [
            -5.388999938964844,
            -0.5532000064849854,
            0.9829000234603882
          ]
        },
        {
          "atom_index": 1902,
          "name": "CB",
          "element": "C",
          "coord": [
            -5.608799934387207,
            -0.3463999927043915,
            0.9927999973297119
          ]
        },
        {
          "atom_index": 1903,
          "name": "OG",
          "element": "O",
          "coord": [
            -5.512199878692627,
            -0.2809999883174896,
            0.9132999777793884
          ]
        }
      ]
    },
    {
      "id": "B:100",
      "chain": "B",
      "resseq": 100,
      "icode": "",
      "resname": "PRO",
      "hetflag": " ",
      "sasa": 0.0,
      "atoms": [
        {
          "atom_index": 1904,
          "name": "N",
          "element": "N",
          "coord": [
            -5.513599872589111,
            -0.6757000088691711,
            1.117799997329712
          ]
        },
        {
          "atom_index": 1905,
          "name": "CA",
          "element": "C",
          "coord": [
            -5.445099830627441,
            -0.800599992275238,
            1.09089994430542
          ]
        },
        {
          "atom_index": 1906,
          "name": "C",
          "element": "C",
          "coord": [
            -5.47760009765625,
            -0.8705000281333923,
            0.9599000215530396
          ]
        },
        {
          "atom_index": 1907,
          "name": "O",
          "element": "O",
          "coord": [
            -5.394000053405762,
            -0.9455999732017517,
            0.9068999886512756
          ]
        },
        {
          "atom_index": 1908,
          "name": "CB",
          "element": "C",
          "coord": [
            -5.478600025177002,
            -0.8877000212669373,
            1.2103999853134155
          ]
        },
        {
          "atom_index": 1909,
          "name": "CG",
          "element": "C",
          "coord": [
            -5.618100166320801,
            -0.8442000150680542,
            1.2418999671936035
          ]
        },
        {
          "atom_index": 1910,
          "name": "CD",
          "element": "C",
          "coord": [
            -5.598599910736084,
            -0.694100022315979,
            1.2345999479293823
          ]
        }
      ]
    },
    {
      "id": "B:101",
      "chain": "B",
      "resseq": 101,
      "icode": "",
      "resname": "CYS",
      "hetflag": " ",
      "sasa": 0.0,
      "atoms": [
        {
          "atom_index": 1911,
          "name": "N",
          "element": "N",
          "coord": [
            -5.6031999588012695,
            -0.8525000214576721,
            0.9146999716758728
          ]
        },
        {
          "atom_index": 1912,
          "name": "CA",
          "element": "C",
          "coord": [
            -5.65500020980835,
            -0.9180999994277954,
            0.7932000160217285
          ]
        },
        {
          "atom_index": 1913,
          "name": "C",
          "element": "C",
          "coord": [
            -5.662300109863281,
            -0.8194000124931335,
            0.6790000200271606
          ]
        },
        {
          "atom_index": 1914,
          "name": "O",
          "element": "O",
          "coord": [
            -5.735799789428711,
            -0.7233999967575073,
            0.6976000070571899
          ]
        },
        {
          "atom_index": 1915,
          "name": "CB",
          "element": "C",
          "coord": [
            -5.799799919128418,
            -0.9725000262260437,
            0.8116999864578247
          ]
        },
        {
          "atom_index": 1916,
          "name": "SG",
          "element": "S",
          "coord": [
            -5.827300071716309,
            -1.092900037765503,
            0.9420999884605408
          ]
        }
      ]
    },
    {
      "id": "B:102",
      "chain": "B",
      "resseq": 102,
      "icode": "",
      "resname": "GLN",
      "hetflag": " ",
      "sasa": 0.0,
      "atoms": [
        {
          "atom_index": 1917,
          "name": "N",
          "element": "N",
          "coord": [
            -5.59630012512207,
            -0.8222000002861023,
            0.5651999711990356
          ]
        },
        {
          "atom_index": 1918,
          "name": "CA",
          "element": "C",
          "coord": [
            -5.626500129699707,
            -0.7275999784469604,
            0.4577000141143799
          ]
        },
        {
          "atom_index": 1919,
          "name": "C",
          "element": "C",
          "coord": [
            -5.638999938964844,
            -0.8252000212669373,
            0.34439998865127563
          ]
        },
        {
          "atom_index": 1920,
          "name": "O",
          "element": "O",
          "coord": [
            -5.540999889373779,
            -0.8733999729156494,
            0.28630000352859497
          ]
        },
        {
          "atom_index": 1921,
          "name": "CB",
          "element": "C",
          "coord": [
            -5.512899875640869,
            -0.6317999958992004,
            0.42969998717308044
          ]
        },
        {
          "atom_index": 1922,
          "name": "CG",
          "element": "C",
          "coord": [
            -5.513800144195557,
            -0.4997999966144562,
            0.5058000087738037
          ]
        },
        {
          "atom_index": 1923,
          "name": "CD",
          "element": "C",
          "coord": [
            -5.372200012207031,
            -0.44749999046325684,
            0.49459999799728394
          ]
        },
        {
          "atom_index": 1924,
          "name": "OE1",
          "element": "O",
          "coord": [
            -5.333700180053711,
            -0.38940000534057617,
            0.3926999866962433
          ]
        },
        {
          "atom_index": 1925,
          "name": "NE2",
          "element": "N",
          "coord": [
            -5.289400100708008,
            -0.4675999879837036,
            0.5978999733924866
          ]
        }
      ]
    },
    {
      "id": "B:103",
      "chain": "B",
      "resseq": 103,
      "icode": "",
      "resname": "ARG",
      "hetflag": " ",
      "sasa": 0.0,
      "atoms": [
        {
          "atom_index": 1926,
          "name": "N",
          "element": "N",
          "coord": [
            -5.768700122833252,
            -0.8600999712944031,
            0.33489999175071716
          ]
        },
        {
          "atom_index": 1927,
          "name": "CA",
          "element": "C",
          "coord": [
            -5.819200038909912,
            -0.9739000201225281,
            0.25679999589920044
          ]
        },
        {
          "atom_index": 1928,
          "name": "C",
          "element": "C",
          "coord": [
            -5.7596001625061035,
            -1.106600046157837,
            0.3125999867916107
          ]
        },
        {
          "atom_index": 1929,
          "name": "O",
          "element": "O",
          "coord": [
            -5.673900127410889,
            -1.104099988937378,
            0.4018000066280365
          ]
        },
        {
          "atom_index": 1930,
          "name": "CB",
          "element": "C",
          "coord": [
            -5.78380012512207,
            -0.9473999738693237,
            0.1088000014424324
          ]
        },
        {
          "atom_index": 1931,
          "name": "CG",
          "element": "C",
          "coord": [
            -5.776599884033203,
            -1.066499948501587,
            0.011900000274181366
          ]
        },
        {
          "atom_index": 1932,
          "name": "CD",
          "element": "C",
          "coord": [
            -5.904200077056885,
            -1.1516000032424927,
            -9.999999747378752e-05
          ]
        },
        {
          "atom_index": 1933,
          "name": "NE",
          "element": "N",
          "coord": [
            -5.893499851226807,
            -1.2300000190734863,
            -0.12120000272989273
          ]
        },
        {
          "atom_index": 1934,
          "name": "CZ",
          "element": "C",
          "coord": [
            -5.941999912261963,
            -1.180999994277954,
            -0.23669999837875366
          ]
        },
        {
          "atom_index": 1935,
          "name": "NH1",
          "element": "N",
          "coord": [
            -5.925099849700928,
            -1.2493000030517578,
            -0.3504999876022339
          ]
        },
        {
          "atom_index": 1936,
          "name": "NH2",
          "element": "N",
          "coord": [
            -6.0100998878479,
            -1.0657000541687012,
            -0.24130000174045563
          ]
        }
      ]
    },
    {
      "id": "B:104",
      "chain": "B",
      "resseq": 104,
      "icode": "",
      "resname": "GLU",
      "hetflag": " ",
      "sasa": 0.0,
      "atoms": [
        {
          "atom_index": 1937,
          "name": "N",
          "element": "N",
          "coord": [
            -5.8155999183654785,
            -1.2229000329971313,
            0.2793000042438507
          ]
        },
        {
          "atom_index": 1938,
          "name": "CA",
          "element": "C",
          "coord": [
            -5.766200065612793,
            -1.3592000007629395,
            0.3070000112056732
          ]
        },
        {
          "atom_index": 1939,
          "name": "C",
          "element": "C",
          "coord": [
            -5.897600173950195,
            -1.4381999969482422,
            0.30709999799728394
          ]
        },
        {
          "atom_index": 1940,
          "name": "O",
          "element": "O",
          "coord": [
            -5.904600143432617,
            -1.5444999933242798,
            0.243599995970726
          ]
        },
        {
          "atom_index": 1941,
          "name": "CB",
          "element": "C",
          "coord": [
            -5.7006001472473145,
            -1.3844000101089478,
            0.44690001010894775
          ]
        },
        {
          "atom_index": 1942,
          "name": "CG",
          "element": "C",
          "coord": [
            -5.553800106048584,
            -1.43149995803833,
            0.4489000141620636
          ]
        },
        {
          "atom_index": 1943,
          "name": "CD",
          "element": "C",
          "coord": [
            -5.52370023727417,
            -1.5817999839782715,
            0.4284999966621399
          ]
        },
        {
          "atom_index": 1944,
          "name": "OE1",
          "element": "O",
          "coord": [
            -5.521699905395508,
            -1.6287000179290771,
            0.3133000135421753
          ]
        },
        {
          "atom_index": 1945,
          "name": "OE2",
          "element": "O",
          "coord": [
            -5.500100135803223,
            -1.6505999565124512,
            0.5289999842643738
          ]
        }
      ]
    },
    {
      "id": "B:105",
      "chain": "B",
      "resseq": 105,
      "icode": "",
      "resname": "THR",
      "hetflag": " ",
      "sasa": 0.0,
      "atoms": [
        {
          "atom_index": 1946,
          "name": "N",
          "element": "N",
          "coord": [
            -6.0,
            -1.392899990081787,
            0.3833000063896179
          ]
        },
        {
          "atom_index": 1947,
          "name": "CA",
          "element": "C",
          "coord": [
            -6.136000156402588,
            -1.4464999437332153,
            0.37400001287460327
          ]
        },
        {
          "atom_index": 1948,
          "name": "C",
          "element": "C",
          "coord": [
            -6.151899814605713,
            -1.6014000177383423,
            0.36309999227523804
          ]
        },
        {
          "atom_index": 1949,
          "name": "O",
          "element": "O",
          "coord": [
            -6.237599849700928,
            -1.6552000045776367,
            0.2892000079154968
          ]
        },
        {
          "atom_index": 1950,
          "name": "CB",
          "element": "C",
          "coord": [
            -6.204800128936768,
            -1.3752000331878662,
            0.2515999972820282
          ]
        },
        {
          "atom_index": 1951,
          "name": "OG1",
          "element": "O",
          "coord": [
            -6.126399993896484,
            -1.2613999843597412,
            0.20919999480247498
          ]
        },
        {
          "atom_index": 1952,
          "name": "CG2",
          "element": "C",
          "coord": [
            -6.348899841308594,
            -1.3344999551773071,
            0.28940001130104065
          ]
        }
      ]
    },
    {
      "id": "B:106",
      "chain": "B",
      "resseq": 106,
      "icode": "",
      "resname": "PRO",
      "hetflag": " ",
      "sasa": 0.0,
      "atoms": [
        {
          "atom_index": 1953,
          "name": "N",
          "element": "N",
          "coord": [
            -6.066100120544434,
            -1.6780999898910522,
            0.4316999912261963
          ]
        },
        {
          "atom_index": 1954,
          "name": "CA",
          "element": "C",
          "coord": [
            -6.015399932861328,
            -1.8044999837875366,
            0.3767000138759613
          ]
        },
        {
          "atom_index": 1955,
          "name": "C",
          "element": "C",
          "coord": [
            -6.115200042724609,
            -1.9220000505447388,
            0.3587000072002411
          ]
        },
        {
          "atom_index": 1956,
          "name": "O",
          "element": "O",
          "coord": [
            -6.128300189971924,
            -2.0144999027252197,
            0.4408000111579895
          ]
        },
        {
          "atom_index": 1957,
          "name": "CB",
          "element": "C",
          "coord": [
            -5.898200035095215,
            -1.8276000022888184,
            0.47029998898506165
          ]
        },
        {
          "atom_index": 1958,
          "name": "CG",
          "element": "C",
          "coord": [
            -5.864299774169922,
            -1.6912000179290771,
            0.5303000211715698
          ]
        },
        {
          "atom_index": 1959,
          "name": "CD",
          "element": "C",
          "coord": [
            -6.002500057220459,
            -1.6426000595092773,
            0.5582000017166138
          ]
        }
      ]
    },
    {
      "id": "B:107",
      "chain": "B",
      "resseq": 107,
      "icode": "",
      "resname": "GLU",
      "hetflag": " ",
      "sasa": 8.15456485748291,
      "atoms": [
        {
          "atom_index": 1960,
          "name": "N",
          "element": "N",
          "coord": [
            -6.176199913024902,
            -1.9155000448226929,
            0.23839999735355377
          ]
        },
        {
          "atom_index": 1961,
          "name": "CA",
          "element": "C",
          "coord": [
            -6.288899898529053,
            -1.9980000257492065,
            0.19059999287128448
          ]
        },
        {
          "atom_index": 1962,
          "name": "C",
          "element": "C",
          "coord": [
            -6.282400131225586,
            -2.1500000953674316,
            0.18799999356269836
          ]
        },
        {
          "atom_index": 1963,
          "name": "O",
          "element": "O",
          "coord": [
            -6.354899883270264,
            -2.218400001525879,
            0.2597000002861023
          ]
        },
        {
          "atom_index": 1964,
          "name": "CB",
          "element": "C",
          "coord": [
            -6.3256001472473145,
            -1.9466999769210815,
            0.049300000071525574
          ]
        },
        {
          "atom_index": 1965,
          "name": "CG",
          "element": "C",
          "coord": [
            -6.46589994430542,
            -1.9902000427246094,
            0.007899999618530273
          ]
        },
        {
          "atom_index": 1966,
          "name": "CD",
          "element": "C",
          "coord": [
            -6.463399887084961,
            -2.093600034713745,
            -0.10409999638795853
          ]
        },
        {
          "atom_index": 1967,
          "name": "OE1",
          "element": "O",
          "coord": [
            -6.476799964904785,
            -2.053100109100342,
            -0.22040000557899475
          ]
        },
        {
          "atom_index": 1968,
          "name": "OE2",
          "element": "O",
          "coord": [
            -6.447999954223633,
            -2.2130000591278076,
            -0.07440000027418137
          ]
        }
      ]
    },
    {
      "id": "B:108",
      "chain": "B",
      "resseq": 108,
      "icode": "",
      "resname": "GLY",
      "hetflag": " ",
      "sasa": 2.443246841430664,
      "atoms": [
        {
          "atom_index": 1969,
          "name": "N",
          "element": "N",
          "coord": [
            -6.203199863433838,
            -2.2058000564575195,
            0.09730000048875809
          ]
        },
        {
          "atom_index": 1970,
          "name": "CA",
          "element": "C",
          "coord": [
            -6.1778998374938965,
            -2.349100112915039,
            0.093299999833107
          ]
        },
        {
          "atom_index": 1971,
          "name": "C",
          "element": "C",
          "coord": [
            -6.054900169372559,
            -2.3759000301361084,
            0.17970000207424164
          ]
        },
        {
          "atom_index": 1972,
          "name": "O",
          "element": "O",
          "coord": [
            -5.9567999839782715,
            -2.4372000694274902,
            0.13510000705718994
          ]
        }
      ]
    },
    {
      "id": "B:109",
      "chain": "B",
      "resseq": 109,
      "icode": "",
      "resname": "ALA",
      "hetflag": " ",
      "sasa": 0.22070901095867157,
      "atoms": [
        {
          "atom_index": 1973,
          "name": "N",
          "element": "N",
          "coord": [
            -6.065400123596191,
            -2.3296000957489014,
            0.30469998717308044
          ]
        },
        {
          "atom_index": 1974,
          "name": "CA",
          "element": "C",
          "coord": [
            -5.9492998123168945,
            -2.333199977874756,
            0.3885999917984009
          ]
        },
        {
          "atom_index": 1975,
          "name": "C",
          "element": "C",
          "coord": [
            -5.9653000831604,
            -2.3513998985290527,
            0.5396999716758728
          ]
        },
        {
          "atom_index": 1976,
          "name": "O",
          "element": "O",
          "coord": [
            -5.890900135040283,
            -2.4307000637054443,
            0.6014999747276306
          ]
        },
        {
          "atom_index": 1977,
          "name": "CB",
          "element": "C",
          "coord": [
            -5.8694000244140625,
            -2.2044999599456787,
            0.3668999969959259
          ]
        }
      ]
    },
    {
      "id": "B:110",
      "chain": "B",
      "resseq": 110,
      "icode": "",
      "resname": "GLU",
      "hetflag": " ",
      "sasa": 6.943924903869629,
      "atoms": [
        {
          "atom_index": 1978,
          "name": "N",
          "element": "N",
          "coord": [
            -6.055699825286865,
            -2.2725000381469727,
            0.6008999943733215
          ]
        },
        {
          "atom_index": 1979,
          "name": "CA",
          "element": "C",
          "coord": [
            -6.074100017547607,
            -2.264899969100952,
            0.7468000054359436
          ]
        },
        {
          "atom_index": 1980,
          "name": "C",
          "element": "C",
          "coord": [
            -5.954899787902832,
            -2.1870999336242676,
            0.8082000017166138
          ]
        },
        {
          "atom_index": 1981,
          "name": "O",
          "element": "O",
          "coord": [
            -5.969799995422363,
            -2.128700017929077,
            0.9157000184059143
          ]
        },
        {
          "atom_index": 1982,
          "name": "CB",
          "element": "C",
          "coord": [
            -6.086699962615967,
            -2.407399892807007,
            0.8126000165939331
          ]
        },
        {
          "atom_index": 1983,
          "name": "CG",
          "element": "C",
          "coord": [
            -6.2270002365112305,
            -2.452699899673462,
            0.8553000092506409
          ]
        },
        {
          "atom_index": 1984,
          "name": "CD",
          "element": "C",
          "coord": [
            -6.239099979400635,
            -2.4672999382019043,
            1.0080000162124634
          ]
        },
        {
          "atom_index": 1985,
          "name": "OE1",
          "element": "O",
          "coord": [
            -6.236000061035156,
            -2.3649001121520996,
            1.0789999961853027
          ]
        },
        {
          "atom_index": 1986,
          "name": "OE2",
          "element": "O",
          "coord": [
            -6.250899791717529,
            -2.581199884414673,
            1.055999994277954
          ]
        }
      ]
    },
    {
      "id": "B:111",
      "chain": "B",
      "resseq": 111,
      "icode": "",
      "resname": "ALA",
      "hetflag": " ",
      "sasa": 0.0,
      "atoms": [
        {
          "atom_index": 1987,
          "name": "N",
          "element": "N",
          "coord": [
            -5.8358001708984375,
            -2.186000108718872,
            0.7465000152587891
          ]
        },
        {
          "atom_index": 1988,
          "name": "CA",
          "element": "C",
          "coord": [
            -5.733500003814697,
            -2.086899995803833,
            0.7754999995231628
          ]
        },
        {
          "atom_index": 1989,
          "name": "C",
          "element": "C",
          "coord": [
            -5.644400119781494,
            -2.0771000385284424,
            0.8988999724388123
          ]
        },
        {
          "atom_index": 1990,
          "name": "O",
          "element": "O",
          "coord": [
            -5.66510009765625,
            -2.124000072479248,
            1.0130000114440918
          ]
        },
        {
          "atom_index": 1991,
          "name": "CB",
          "element": "C",
          "coord": [
            -5.792699813842773,
            -1.948099970817566,
            0.7628999948501587
          ]
        }
      ]
    },
    {
      "id": "B:112",
      "chain": "B",
      "resseq": 112,
      "icode": "",
      "resname": "LYS",
      "hetflag": " ",
      "sasa": 0.0,
      "atoms": [
        {
          "atom_index": 1992,
          "name": "N",
          "element": "N",
          "coord": [
            -5.53980016708374,
            -2.0009000301361084,
            0.8654000163078308
          ]
        },
        {
          "atom_index": 1993,
          "name": "CA",
          "element": "C",
          "coord": [
            -5.429500102996826,
            -1.9860999584197998,
            0.9574000239372253
          ]
        },
        {
          "atom_index": 1994,
          "name": "C",
          "element": "C",
          "coord": [
            -5.458000183105469,
            -1.8799999952316284,
            1.061900019645691
          ]
        },
        {
          "atom_index": 1995,
          "name": "O",
          "element": "O",
          "coord": [
            -5.530399799346924,
            -1.7822999954223633,
            1.0371999740600586
          ]
        },
        {
          "atom_index": 1996,
          "name": "CB",
          "element": "C",
          "coord": [
            -5.303599834442139,
            -1.9523999691009521,
            0.8794000148773193
          ]
        },
        {
          "atom_index": 1997,
          "name": "CG",
          "element": "C",
          "coord": [
            -5.247300148010254,
            -2.0664000511169434,
            0.796999990940094
          ]
        },
        {
          "atom_index": 1998,
          "name": "CD",
          "element": "C",
          "coord": [
            -5.316199779510498,
            -2.0671000480651855,
            0.6600000262260437
          ]
        },
        {
          "atom_index": 1999,
          "name": "CE",
          "element": "C",
          "coord": [
            -5.283199787139893,
            -2.1898000240325928,
            0.5777000188827515
          ]
        },
        {
          "atom_index": 2000,
          "name": "NZ",
          "element": "N",
          "coord": [
            -5.328000068664551,
            -2.308000087738037,
            0.6478999853134155
          ]
        }
      ]
    },
    {
      "id": "B:113",
      "chain": "B",
      "resseq": 113,
      "icode": "",
      "resname": "PRO",
      "hetflag": " ",
      "sasa": 0.0,
      "atoms": [
        {
          "atom_index": 2001,
          "name": "N",
          "element": "N",
          "coord": [
            -5.40339994430542,
            -1.902899980545044,
            1.1818000078201294
          ]
        },
        {
          "atom_index": 2002,
          "name": "CA",
          "element": "C",
          "coord": [
            -5.4004998207092285,
            -1.802899956703186,
            1.2871999740600586
          ]
        },
        {
          "atom_index": 2003,
          "name": "C",
          "element": "C",
          "coord": [
            -5.290299892425537,
            -1.6923999786376953,
            1.2818000316619873
          ]
        },
        {
          "atom_index": 2004,
          "name": "O",
          "element": "O",
          "coord": [
            -5.170400142669678,
            -1.7158000469207764,
            1.2574000358581543
          ]
        },
        {
          "atom_index": 2005,
          "name": "CB",
          "element": "C",
          "coord": [
            -5.400000095367432,
            -1.895799994468689,
            1.4063999652862549
          ]
        },
        {
          "atom_index": 2006,
          "name": "CG",
          "element": "C",
          "coord": [
            -5.308700084686279,
            -2.0095999240875244,
            1.3686000108718872
          ]
        },
        {
          "atom_index": 2007,
          "name": "CD",
          "element": "C",
          "coord": [
            -5.354000091552734,
            -2.033600091934204,
            1.2276999950408936
          ]
        }
      ]
    },
    {
      "id": "B:114",
      "chain": "B",
      "resseq": 114,
      "icode": "",
      "resname": "TRP",
      "hetflag": " ",
      "sasa": 0.0,
      "atoms": [
        {
          "atom_index": 2008,
          "name": "N",
          "element": "N",
          "coord": [
            -5.329599857330322,
            -1.566100001335144,
            1.2968000173568726
          ]
        },
        {
          "atom_index": 2009,
          "name": "CA",
          "element": "C",
          "coord": [
            -5.236299991607666,
            -1.455199956893921,
            1.3033000230789185
          ]
        },
        {
          "atom_index": 2010,
          "name": "C",
          "element": "C",
          "coord": [
            -5.2179999351501465,
            -1.4151999950408936,
            1.448799967765808
          ]
        },
        {
          "atom_index": 2011,
          "name": "O",
          "element": "O",
          "coord": [
            -5.291399955749512,
            -1.4592000246047974,
            1.5371999740600586
          ]
        },
        {
          "atom_index": 2012,
          "name": "CB",
          "element": "C",
          "coord": [
            -5.287499904632568,
            -1.3366999626159668,
            1.2259999513626099
          ]
        },
        {
          "atom_index": 2013,
          "name": "CG",
          "element": "C",
          "coord": [
            -5.435999870300293,
            -1.3071000576019287,
            1.2444000244140625
          ]
        },
        {
          "atom_index": 2014,
          "name": "CD1",
          "element": "C",
          "coord": [
            -5.533999919891357,
            -1.3587000370025635,
            1.1619000434875488
          ]
        },
        {
          "atom_index": 2015,
          "name": "CD2",
          "element": "C",
          "coord": [
            -5.486400127410889,
            -1.2288999557495117,
            1.343999981880188
          ]
        },
        {
          "atom_index": 2016,
          "name": "NE1",
          "element": "N",
          "coord": [
            -5.644899845123291,
            -1.3128999471664429,
            1.2100000381469727
          ]
        },
        {
          "atom_index": 2017,
          "name": "CE2",
          "element": "C",
          "coord": [
            -5.622099876403809,
            -1.235700011253357,
            1.3183000087738037
          ]
        },
        {
          "atom_index": 2018,
          "name": "CE3",
          "element": "C",
          "coord": [
            -5.435699939727783,
            -1.156999945640564,
            1.4500999450683594
          ]
        },
        {
          "atom_index": 2019,
          "name": "CZ2",
          "element": "C",
          "coord": [
            -5.710400104522705,
            -1.1672999858856201,
            1.3995000123977661
          ]
        },
        {
          "atom_index": 2020,
          "name": "CZ3",
          "element": "C",
          "coord": [
            -5.525100231170654,
            -1.0908000469207764,
            1.5291999578475952
          ]
        },
        {
          "atom_index": 2021,
          "name": "CH2",
          "element": "C",
          "coord": [
            -5.660299777984619,
            -1.0967999696731567,
            1.5039000511169434
          ]
        }
      ]
    },
    {
      "id": "B:115",
      "chain": "B",
      "resseq": 115,
      "icode": "",
      "resname": "TYR",
      "hetflag": " ",
      "sasa": 0.0,
      "atoms": [
        {
          "atom_index": 2022,
          "name": "N",
          "element": "N",
          "coord": [
            -5.116700172424316,
            -1.3375999927520752,
            1.4801000356674194
          ]
        },
        {
          "atom_index": 2023,
          "name": "CA",
          "element": "C",
          "coord": [
            -5.099100112915039,
            -1.2838000059127808,
            1.6130000352859497
          ]
        },
        {
          "atom_index": 2024,
          "name": "C",
          "element": "C",
          "coord": [
            -5.061399936676025,
            -1.1405999660491943,
            1.5850000381469727
          ]
        },
        {
          "atom_index": 2025,
          "name": "O",
          "element": "O",
          "coord": [
            -4.995100021362305,
            -1.1138999462127686,
            1.4835000038146973
          ]
        },
        {
          "atom_index": 2026,
          "name": "CB",
          "element": "C",
          "coord": [
            -4.98799991607666,
            -1.3463000059127808,
            1.6849000453948975
          ]
        },
        {
          "atom_index": 2027,
          "name": "CG",
          "element": "C",
          "coord": [
            -5.022500038146973,
            -1.4845999479293823,
            1.7281999588012695
          ]
        },
        {
          "atom_index": 2028,
          "name": "CD1",
          "element": "C",
          "coord": [
            -5.0,
            -1.5893000364303589,
            1.639299988746643
          ]
        },
        {
          "atom_index": 2029,
          "name": "CD2",
          "element": "C",
          "coord": [
            -5.064199924468994,
            -1.5081000328063965,
            1.857200026512146
          ]
        },
        {
          "atom_index": 2030,
          "name": "CE1",
          "element": "C",
          "coord": [
            -5.016900062561035,
            -1.720900058746338,
            1.6775000095367432
          ]
        },
        {
          "atom_index": 2031,
          "name": "CE2",
          "element": "C",
          "coord": [
            -5.0802001953125,
            -1.6411999464035034,
            1.8960000276565552
          ]
        },
        {
          "atom_index": 2032,
          "name": "CZ",
          "element": "C",
          "coord": [
            -5.05649995803833,
            -1.7476999759674072,
            1.8068000078201294
          ]
        },
        {
          "atom_index": 2033,
          "name": "OH",
          "element": "O",
          "coord": [
            -5.067800045013428,
            -1.8808000087738037,
            1.8485000133514404
          ]
        }
      ]
    },
    {
      "id": "B:116",
      "chain": "B",
      "resseq": 116,
      "icode": "",
      "resname": "GLU",
      "hetflag": " ",
      "sasa": 0.0,
      "atoms": [
        {
          "atom_index": 2034,
          "name": "N",
          "element": "N",
          "coord": [
            -5.097700119018555,
            -1.049399971961975,
            1.673699975013733
          ]
        },
        {
          "atom_index": 2035,
          "name": "CA",
          "element": "C",
          "coord": [
            -5.082499980926514,
            -0.9088000059127808,
            1.6484999656677246
          ]
        },
        {
          "atom_index": 2036,
          "name": "C",
          "element": "C",
          "coord": [
            -5.053999900817871,
            -0.847599983215332,
            1.7812000513076782
          ]
        },
        {
          "atom_index": 2037,
          "name": "O",
          "element": "O",
          "coord": [
            -5.151000022888184,
            -0.8493000268936157,
            1.8583999872207642
          ]
        },
        {
          "atom_index": 2038,
          "name": "CB",
          "element": "C",
          "coord": [
            -5.213099956512451,
            -0.862500011920929,
            1.5907000303268433
          ]
        },
        {
          "atom_index": 2039,
          "name": "CG",
          "element": "C",
          "coord": [
            -5.198599815368652,
            -0.7656999826431274,
            1.4808000326156616
          ]
        },
        {
          "atom_index": 2040,
          "name": "CD",
          "element": "C",
          "coord": [
            -5.10890007019043,
            -0.8136000037193298,
            1.368499994277954
          ]
        },
        {
          "atom_index": 2041,
          "name": "OE1",
          "element": "O",
          "coord": [
            -5.1579999923706055,
            -0.8689000010490417,
            1.2690000534057617
          ]
        },
        {
          "atom_index": 2042,
          "name": "OE2",
          "element": "O",
          "coord": [
            -4.988800048828125,
            -0.7894999980926514,
            1.3788000345230103
          ]
        }
      ]
    },
    {
      "id": "B:117",
      "chain": "B",
      "resseq": 117,
      "icode": "",
      "resname": "PRO",
      "hetflag": " ",
      "sasa": 0.0,
      "atoms": [
        {
          "atom_index": 2043,
          "name": "N",
          "element": "N",
          "coord": [
            -4.933899879455566,
            -0.8046000003814697,
            1.8244999647140503
          ]
        },
        {
          "atom_index": 2044,
          "name": "CA",
          "element": "C",
          "coord": [
            -4.92110013961792,
            -0.7378000020980835,
            1.9543999433517456
          ]
        },
        {
          "atom_index": 2045,
          "name": "C",
          "element": "C",
          "coord": [
            -4.926300048828125,
            -0.5878999829292297,
            1.9456000328063965
          ]
        },
        {
          "atom_index": 2046,
          "name": "O",
          "element": "O",
          "coord": [
            -4.901000022888184,
            -0.5393999814987183,
            1.836400032043457
          ]
        },
        {
          "atom_index": 2047,
          "name": "CB",
          "element": "C",
          "coord": [
            -4.790599822998047,
            -0.7875999808311462,
            2.0123000144958496
          ]
        },
        {
          "atom_index": 2048,
          "name": "CG",
          "element": "C",
          "coord": [
            -4.707799911499023,
            -0.805899977684021,
            1.892300009727478
          ]
        },
        {
          "atom_index": 2049,
          "name": "CD",
          "element": "C",
          "coord": [
            -4.807000160217285,
            -0.8712000250816345,
            1.798699975013733
          ]
        }
      ]
    },
    {
      "id": "B:118",
      "chain": "B",
      "resseq": 118,
      "icode": "",
      "resname": "ILE",
      "hetflag": " ",
      "sasa": 0.0,
      "atoms": [
        {
          "atom_index": 2050,
          "name": "N",
          "element": "N",
          "coord": [
            -4.960599899291992,
            -0.5135999917984009,
            2.0510001182556152
          ]
        },
        {
          "atom_index": 2051,
          "name": "CA",
          "element": "C",
          "coord": [
            -4.9471001625061035,
            -0.3677000105381012,
            2.0492000579833984
          ]
        },
        {
          "atom_index": 2052,
          "name": "C",
          "element": "C",
          "coord": [
            -4.899400234222412,
            -0.31299999356269836,
            2.183500051498413
          ]
        },
        {
          "atom_index": 2053,
          "name": "O",
          "element": "O",
          "coord": [
            -4.962200164794922,
            -0.3296000063419342,
            2.2913999557495117
          ]
        },
        {
          "atom_index": 2054,
          "name": "CB",
          "element": "C",
          "coord": [
            -5.081900119781494,
            -0.29589998722076416,
            2.0129001140594482
          ]
        },
        {
          "atom_index": 2055,
          "name": "CG1",
          "element": "C",
          "coord": [
            -5.131999969482422,
            -0.33379998803138733,
            1.8740999698638916
          ]
        },
        {
          "atom_index": 2056,
          "name": "CG2",
          "element": "C",
          "coord": [
            -5.058800220489502,
            -0.14630000293254852,
            2.0113000869750977
          ]
        },
        {
          "atom_index": 2057,
          "name": "CD1",
          "element": "C",
          "coord": [
            -5.279799938201904,
            -0.30469998717308044,
            1.858299970626831
          ]
        }
      ]
    },
    {
      "id": "B:119",
      "chain": "B",
      "resseq": 119,
      "icode": "",
      "resname": "TYR",
      "hetflag": " ",
      "sasa": 0.0,
      "atoms": [
        {
          "atom_index": 2058,
          "name": "N",
          "element": "N",
          "coord": [
            -4.788000106811523,
            -0.23989999294281006,
            2.1689000129699707
          ]
        },
        {
          "atom_index": 2059,
          "name": "CA",
          "element": "C",
          "coord": [
            -4.720799922943115,
            -0.1768999993801117,
            2.281100034713745
          ]
        },
        {
          "atom_index": 2060,
          "name": "C",
          "element": "C",
          "coord": [
            -4.742199897766113,
            -0.025800000876188278,
            2.276599884033203
          ]
        },
        {
          "atom_index": 2061,
          "name": "O",
          "element": "O",
          "coord": [
            -4.738900184631348,
            0.04320000112056732,
            2.1747000217437744
          ]
        },
        {
          "atom_index": 2062,
          "name": "CB",
          "element": "C",
          "coord": [
            -4.573400020599365,
            -0.20839999616146088,
            2.276700019836426
          ]
        },
        {
          "atom_index": 2063,
          "name": "CG",
          "element": "C",
          "coord": [
            -4.5065999031066895,
            -0.17890000343322754,
            2.40910005569458
          ]
        },
        {
          "atom_index": 2064,
          "name": "CD1",
          "element": "C",
          "coord": [
            -4.473199844360352,
            -0.28290000557899475,
            2.4937000274658203
          ]
        },
        {
          "atom_index": 2065,
          "name": "CD2",
          "element": "C",
          "coord": [
            -4.4791998863220215,
            -0.0502999983727932,
            2.444700002670288
          ]
        },
        {
          "atom_index": 2066,
          "name": "CE1",
          "element": "C",
          "coord": [
            -4.412199974060059,
            -0.26010000705718994,
            2.6154000759124756
          ]
        },
        {
          "atom_index": 2067,
          "name": "CE2",
          "element": "C",
          "coord": [
            -4.419899940490723,
            -0.026100000366568565,
            2.5653998851776123
          ]
        },
        {
          "atom_index": 2068,
          "name": "CZ",
          "element": "C",
          "coord": [
            -4.386600017547607,
            -0.12950000166893005,
            2.6505000591278076
          ]
        },
        {
          "atom_index": 2069,
          "name": "OH",
          "element": "O",
          "coord": [
            -4.329100131988525,
            -0.09969999641180038,
            2.7718000411987305
          ]
        }
      ]
    },
    {
      "id": "B:120",
      "chain": "B",
      "resseq": 120,
      "icode": "",
      "resname": "LEU",
      "hetflag": " ",
      "sasa": 0.0,
      "atoms": [
        {
          "atom_index": 2070,
          "name": "N",
          "element": "N",
          "coord": [
            -4.760499954223633,
            0.023499999195337296,
            2.3970999717712402
          ]
        },
        {
          "atom_index": 2071,
          "name": "CA",
          "element": "C",
          "coord": [
            -4.785399913787842,
            0.1624000072479248,
            2.427299976348877
          ]
        },
        {
          "atom_index": 2072,
          "name": "C",
          "element": "C",
          "coord": [
            -4.695300102233887,
            0.2046000063419342,
            2.545799970626831
          ]
        },
        {
          "atom_index": 2073,
          "name": "O",
          "element": "O",
          "coord": [
            -4.696800231933594,
            0.13920000195503235,
            2.65120005607605
          ]
        },
        {
          "atom_index": 2074,
          "name": "CB",
          "element": "C",
          "coord": [
            -4.933599948883057,
            0.16590000689029694,
            2.4563000202178955
          ]
        },
        {
          "atom_index": 2075,
          "name": "CG",
          "element": "C",
          "coord": [
            -5.0289998054504395,
            0.24690000712871552,
            2.370800018310547
          ]
        },
        {
          "atom_index": 2076,
          "name": "CD1",
          "element": "C",
          "coord": [
            -5.015699863433838,
            0.23180000483989716,
            2.2216999530792236
          ]
        },
        {
          "atom_index": 2077,
          "name": "CD2",
          "element": "C",
          "coord": [
            -5.165299892425537,
            0.19539999961853027,
            2.415299892425537
          ]
        }
      ]
    },
    {
      "id": "B:121",
      "chain": "B",
      "resseq": 121,
      "icode": "",
      "resname": "GLY",
      "hetflag": " ",
      "sasa": 0.0,
      "atoms": [
        {
          "atom_index": 2078,
          "name": "N",
          "element": "N",
          "coord": [
            -4.608500003814697,
            0.3059000074863434,
            2.5357000827789307
          ]
        },
        {
          "atom_index": 2079,
          "name": "CA",
          "element": "C",
          "coord": [
            -4.533100128173828,
            0.3483000099658966,
            2.6503000259399414
          ]
        },
        {
          "atom_index": 2080,
          "name": "C",
          "element": "C",
          "coord": [
            -4.503799915313721,
            0.4952000081539154,
            2.631200075149536
          ]
        },
        {
          "atom_index": 2081,
          "name": "O",
          "element": "O",
          "coord": [
            -4.455900192260742,
            0.5335000157356262,
            2.52239990234375
          ]
        }
      ]
    },
    {
      "id": "B:122",
      "chain": "B",
      "resseq": 122,
      "icode": "",
      "resname": "GLY",
      "hetflag": " ",
      "sasa": 0.0,
      "atoms": [
        {
          "atom_index": 2082,
          "name": "N",
          "element": "N",
          "coord": [
            -4.531099796295166,
            0.5769000053405762,
            2.7339999675750732
          ]
        },
        {
          "atom_index": 2083,
          "name": "CA",
          "element": "C",
          "coord": [
            -4.499199867248535,
            0.7200000286102295,
            2.733099937438965
          ]
        },
        {
          "atom_index": 2084,
          "name": "C",
          "element": "C",
          "coord": [
            -4.4766998291015625,
            0.781000018119812,
            2.8726999759674072
          ]
        },
        {
          "atom_index": 2085,
          "name": "O",
          "element": "O",
          "coord": [
            -4.5005998611450195,
            0.7170000076293945,
            2.976599931716919
          ]
        }
      ]
    },
    {
      "id": "B:123",
      "chain": "B",
      "resseq": 123,
      "icode": "",
      "resname": "VAL",
      "hetflag": " ",
      "sasa": 0.0,
      "atoms": [
        {
          "atom_index": 2086,
          "name": "N",
          "element": "N",
          "coord": [
            -4.42549991607666,
            0.9035000205039978,
            2.879300117492676
          ]
        },
        {
          "atom_index": 2087,
          "name": "CA",
          "element": "C",
          "coord": [
            -4.408599853515625,
            0.9707000255584717,
            3.007499933242798
          ]
        },
        {
          "atom_index": 2088,
          "name": "C",
          "element": "C",
          "coord": [
            -4.514200210571289,
            1.0788999795913696,
            3.006500005722046
          ]
        },
        {
          "atom_index": 2089,
          "name": "O",
          "element": "O",
          "coord": [
            -4.539599895477295,
            1.1435999870300293,
            2.9038000106811523
          ]
        },
        {
          "atom_index": 2090,
          "name": "CB",
          "element": "C",
          "coord": [
            -4.267399787902832,
            1.0369999408721924,
            3.0285000801086426
          ]
        },
        {
          "atom_index": 2091,
          "name": "CG1",
          "element": "C",
          "coord": [
            -4.264500141143799,
            1.1133999824523926,
            3.162600040435791
          ]
        },
        {
          "atom_index": 2092,
          "name": "CG2",
          "element": "C",
          "coord": [
            -4.1585001945495605,
            0.929099977016449,
            3.0390000343322754
          ]
        }
      ]
    },
    {
      "id": "B:124",
      "chain": "B",
      "resseq": 124,
      "icode": "",
      "resname": "PHE",
      "hetflag": " ",
      "sasa": 0.0,
      "atoms": [
        {
          "atom_index": 2093,
          "name": "N",
          "element": "N",
          "coord": [
            -4.587600231170654,
            1.0836000442504883,
            3.116499900817871
          ]
        },
        {
          "atom_index": 2094,
          "name": "CA",
          "element": "C",
          "coord": [
            -4.692200183868408,
            1.1812000274658203,
            3.133699893951416
          ]
        },
        {
          "atom_index": 2095,
          "name": "C",
          "element": "C",
          "coord": [
            -4.702199935913086,
            1.2247999906539917,
            3.2790000438690186
          ]
        },
        {
          "atom_index": 2096,
          "name": "O",
          "element": "O",
          "coord": [
            -4.672500133514404,
            1.1536999940872192,
            3.376300096511841
          ]
        },
        {
          "atom_index": 2097,
          "name": "CB",
          "element": "C",
          "coord": [
            -4.827600002288818,
            1.1246000528335571,
            3.09060001373291
          ]
        },
        {
          "atom_index": 2098,
          "name": "CG",
          "element": "C",
          "coord": [
            -4.837900161743164,
            1.0746999979019165,
            2.9460999965667725
          ]
        },
        {
          "atom_index": 2099,
          "name": "CD1",
          "element": "C",
          "coord": [
            -4.787399768829346,
            0.9517999887466431,
            2.9123001098632812
          ]
        },
        {
          "atom_index": 2100,
          "name": "CD2",
          "element": "C",
          "coord": [
            -4.892000198364258,
            1.1562000513076782,
            2.8517000675201416
          ]
        },
        {
          "atom_index": 2101,
          "name": "CE1",
          "element": "C",
          "coord": [
            -4.78980016708374,
            0.9138000011444092,
            2.7816998958587646
          ]
        },
        {
          "atom_index": 2102,
          "name": "CE2",
          "element": "C",
          "coord": [
            -4.893599987030029,
            1.1167000532150269,
            2.720900058746338
          ]
        },
        {
          "atom_index": 2103,
          "name": "CZ",
          "element": "C",
          "coord": [
            -4.84250020980835,
            0.9955000281333923,
            2.6861000061035156
          ]
        }
      ]
    },
    {
      "id": "B:125",
      "chain": "B",
      "resseq": 125,
      "icode": "",
      "resname": "GLN",
      "hetflag": " ",
      "sasa": 0.0,
      "atoms": [
        {
          "atom_index": 2104,
          "name": "N",
          "element": "N",
          "coord": [
            -4.738100051879883,
            1.3522000312805176,
            3.2892000675201416
          ]
        },
        {
          "atom_index": 2105,
          "name": "CA",
          "element": "C",
          "coord": [
            -4.763299942016602,
            1.4154000282287598,
            3.417799949645996
          ]
        },
        {
          "atom_index": 2106,
          "name": "C",
          "element": "C",
          "coord": [
            -4.907700061798096,
            1.3904999494552612,
            3.4605000019073486
          ]
        },
        {
          "atom_index": 2107,
          "name": "O",
          "element": "O",
          "coord": [
            -4.999000072479248,
            1.4427000284194946,
            3.396899938583374
          ]
        },
        {
          "atom_index": 2108,
          "name": "CB",
          "element": "C",
          "coord": [
            -4.741499900817871,
            1.5677000284194946,
            3.4124999046325684
          ]
        },
        {
          "atom_index": 2109,
          "name": "CG",
          "element": "C",
          "coord": [
            -4.756100177764893,
            1.624899983406067,
            3.553999900817871
          ]
        },
        {
          "atom_index": 2110,
          "name": "CD",
          "element": "C",
          "coord": [
            -4.739200115203857,
            1.773800015449524,
            3.571899890899658
          ]
        },
        {
          "atom_index": 2111,
          "name": "OE1",
          "element": "O",
          "coord": [
            -4.684100151062012,
            1.8458000421524048,
            3.4881999492645264
          ]
        },
        {
          "atom_index": 2112,
          "name": "NE2",
          "element": "N",
          "coord": [
            -4.785200119018555,
            1.8251999616622925,
            3.6851000785827637
          ]
        }
      ]
    },
    {
      "id": "B:126",
      "chain": "B",
      "resseq": 126,
      "icode": "",
      "resname": "LEU",
      "hetflag": " ",
      "sasa": 0.0,
      "atoms": [
        {
          "atom_index": 2113,
          "name": "N",
          "element": "N",
          "coord": [
            -4.930200099945068,
            1.3079999685287476,
            3.5617001056671143
          ]
        },
        {
          "atom_index": 2114,
          "name": "CA",
          "element": "C",
          "coord": [
            -5.062900066375732,
            1.2939000129699707,
            3.6166000366210938
          ]
        },
        {
          "atom_index": 2115,
          "name": "C",
          "element": "C",
          "coord": [
            -5.082799911499023,
            1.3946000337600708,
            3.7304999828338623
          ]
        },
        {
          "atom_index": 2116,
          "name": "O",
          "element": "O",
          "coord": [
            -4.998899936676025,
            1.479699969291687,
            3.759200096130371
          ]
        },
        {
          "atom_index": 2117,
          "name": "CB",
          "element": "C",
          "coord": [
            -5.083899974822998,
            1.1509000062942505,
            3.670599937438965
          ]
        },
        {
          "atom_index": 2118,
          "name": "CG",
          "element": "C",
          "coord": [
            -5.117099761962891,
            1.033400058746338,
            3.581199884414673
          ]
        },
        {
          "atom_index": 2119,
          "name": "CD1",
          "element": "C",
          "coord": [
            -5.191400051116943,
            1.0872000455856323,
            3.457900047302246
          ]
        },
        {
          "atom_index": 2120,
          "name": "CD2",
          "element": "C",
          "coord": [
            -4.992199897766113,
            0.9592999815940857,
            3.539900064468384
          ]
        }
      ]
    },
    {
      "id": "B:127",
      "chain": "B",
      "resseq": 127,
      "icode": "",
      "resname": "GLU",
      "hetflag": " ",
      "sasa": 0.03152985870838165,
      "atoms": [
        {
          "atom_index": 2121,
          "name": "N",
          "element": "N",
          "coord": [
            -5.194699764251709,
            1.3894000053405762,
            3.799799919128418
          ]
        },
        {
          "atom_index": 2122,
          "name": "CA",
          "element": "C",
          "coord": [
            -5.221700191497803,
            1.4656000137329102,
            3.921299934387207
          ]
        },
        {
          "atom_index": 2123,
          "name": "C",
          "element": "C",
          "coord": [
            -5.289100170135498,
            1.3662999868392944,
            4.018700122833252
          ]
        },
        {
          "atom_index": 2124,
          "name": "O",
          "element": "O",
          "coord": [
            -5.339700222015381,
            1.2604999542236328,
            3.977099895477295
          ]
        },
        {
          "atom_index": 2125,
          "name": "CB",
          "element": "C",
          "coord": [
            -5.311699867248535,
            1.5843000411987305,
            3.8887999057769775
          ]
        },
        {
          "atom_index": 2126,
          "name": "CG",
          "element": "C",
          "coord": [
            -5.220699787139893,
            1.7064000368118286,
            3.876800060272217
          ]
        },
        {
          "atom_index": 2127,
          "name": "CD",
          "element": "C",
          "coord": [
            -5.235499858856201,
            1.7811000347137451,
            3.7435998916625977
          ]
        },
        {
          "atom_index": 2128,
          "name": "OE1",
          "element": "O",
          "coord": [
            -5.137899875640869,
            1.7855000495910645,
            3.666300058364868
          ]
        },
        {
          "atom_index": 2129,
          "name": "OE2",
          "element": "O",
          "coord": [
            -5.344900131225586,
            1.8351000547409058,
            3.717600107192993
          ]
        }
      ]
    },
    {
      "id": "B:128",
      "chain": "B",
      "resseq": 128,
      "icode": "",
      "resname": "LYS",
      "hetflag": " ",
      "sasa": 4.887273788452148,
      "atoms": [
        {
          "atom_index": 2130,
          "name": "N",
          "element": "N",
          "coord": [
            -5.287899971008301,
            1.392699956893921,
            4.149199962615967
          ]
        },
        {
          "atom_index": 2131,
          "name": "CA",
          "element": "C",
          "coord": [
            -5.339300155639648,
            1.2999999523162842,
            4.2519001960754395
          ]
        },
        {
          "atom_index": 2132,
          "name": "C",
          "element": "C",
          "coord": [
            -5.486299991607666,
            1.267300009727478,
            4.236599922180176
          ]
        },
        {
          "atom_index": 2133,
          "name": "O",
          "element": "O",
          "coord": [
            -5.570000171661377,
            1.3557000160217285,
            4.2133002281188965
          ]
        },
        {
          "atom_index": 2134,
          "name": "CB",
          "element": "C",
          "coord": [
            -5.315700054168701,
            1.3605999946594238,
            4.390399932861328
          ]
        },
        {
          "atom_index": 2135,
          "name": "CG",
          "element": "C",
          "coord": [
            -5.376100063323975,
            1.2927000522613525,
            4.509500026702881
          ]
        },
        {
          "atom_index": 2136,
          "name": "CD",
          "element": "C",
          "coord": [
            -5.310800075531006,
            1.3444000482559204,
            4.635000228881836
          ]
        },
        {
          "atom_index": 2137,
          "name": "CE",
          "element": "C",
          "coord": [
            -5.35830020904541,
            1.2577999830245972,
            4.748499870300293
          ]
        },
        {
          "atom_index": 2138,
          "name": "NZ",
          "element": "N",
          "coord": [
            -5.275700092315674,
            1.270799994468689,
            4.866399765014648
          ]
        }
      ]
    },
    {
      "id": "B:129",
      "chain": "B",
      "resseq": 129,
      "icode": "",
      "resname": "GLY",
      "hetflag": " ",
      "sasa": 0.0,
      "atoms": [
        {
          "atom_index": 2139,
          "name": "N",
          "element": "N",
          "coord": [
            -5.51609992980957,
            1.139799952507019,
            4.246200084686279
          ]
        },
        {
          "atom_index": 2140,
          "name": "CA",
          "element": "C",
          "coord": [
            -5.653800010681152,
            1.095900058746338,
            4.236999988555908
          ]
        },
        {
          "atom_index": 2141,
          "name": "C",
          "element": "C",
          "coord": [
            -5.692699909210205,
            1.055999994277954,
            4.094900131225586
          ]
        },
        {
          "atom_index": 2142,
          "name": "O",
          "element": "O",
          "coord": [
            -5.801300048828125,
            1.0003000497817993,
            4.077899932861328
          ]
        }
      ]
    },
    {
      "id": "B:130",
      "chain": "B",
      "resseq": 130,
      "icode": "",
      "resname": "ASP",
      "hetflag": " ",
      "sasa": 0.0,
      "atoms": [
        {
          "atom_index": 2143,
          "name": "N",
          "element": "N",
          "coord": [
            -5.606900215148926,
            1.082200050354004,
            3.99429988861084
          ]
        },
        {
          "atom_index": 2144,
          "name": "CA",
          "element": "C",
          "coord": [
            -5.630799770355225,
            1.0348000526428223,
            3.8589999675750732
          ]
        },
        {
          "atom_index": 2145,
          "name": "C",
          "element": "C",
          "coord": [
            -5.652500152587891,
            0.8840000033378601,
            3.8466999530792236
          ]
        },
        {
          "atom_index": 2146,
          "name": "O",
          "element": "O",
          "coord": [
            -5.6230998039245605,
            0.8050000071525574,
            3.9358999729156494
          ]
        },
        {
          "atom_index": 2147,
          "name": "CB",
          "element": "C",
          "coord": [
            -5.514800071716309,
            1.068600058555603,
            3.7697999477386475
          ]
        },
        {
          "atom_index": 2148,
          "name": "CG",
          "element": "C",
          "coord": [
            -5.504700183868408,
            1.2148000001907349,
            3.7269999980926514
          ]
        },
        {
          "atom_index": 2149,
          "name": "OD1",
          "element": "O",
          "coord": [
            -5.598599910736084,
            1.2922999858856201,
            3.7493999004364014
          ]
        },
        {
          "atom_index": 2150,
          "name": "OD2",
          "element": "O",
          "coord": [
            -5.400899887084961,
            1.2502000331878662,
            3.6691999435424805
          ]
        }
      ]
    },
    {
      "id": "B:131",
      "chain": "B",
      "resseq": 131,
      "icode": "",
      "resname": "ARG",
      "hetflag": " ",
      "sasa": 0.0,
      "atoms": [
        {
          "atom_index": 2151,
          "name": "N",
          "element": "N",
          "coord": [
            -5.705100059509277,
            0.8453999757766724,
            3.7316999435424805
          ]
        },
        {
          "atom_index": 2152,
          "name": "CA",
          "element": "C",
          "coord": [
            -5.732399940490723,
            0.7093999981880188,
            3.68969988822937
          ]
        },
        {
          "atom_index": 2153,
          "name": "C",
          "element": "C",
          "coord": [
            -5.677599906921387,
            0.6980999708175659,
            3.543800115585327
          ]
        },
        {
          "atom_index": 2154,
          "name": "O",
          "element": "O",
          "coord": [
            -5.664000034332275,
            0.7904000282287598,
            3.4619998931884766
          ]
        },
        {
          "atom_index": 2155,
          "name": "CB",
          "element": "C",
          "coord": [
            -5.884099960327148,
            0.6818000078201294,
            3.6977999210357666
          ]
        },
        {
          "atom_index": 2156,
          "name": "CG",
          "element": "C",
          "coord": [
            -5.949900150299072,
            0.6779999732971191,
            3.8362998962402344
          ]
        },
        {
          "atom_index": 2157,
          "name": "CD",
          "element": "C",
          "coord": [
            -6.0971999168396,
            0.6434000134468079,
            3.8099000453948975
          ]
        },
        {
          "atom_index": 2158,
          "name": "NE",
          "element": "N",
          "coord": [
            -6.191500186920166,
            0.6327000260353088,
            3.9217000007629395
          ]
        },
        {
          "atom_index": 2159,
          "name": "CZ",
          "element": "C",
          "coord": [
            -6.258699893951416,
            0.5177000164985657,
            3.9526000022888184
          ]
        },
        {
          "atom_index": 2160,
          "name": "NH1",
          "element": "N",
          "coord": [
            -6.3420000076293945,
            0.5163999795913696,
            4.055799961090088
          ]
        },
        {
          "atom_index": 2161,
          "name": "NH2",
          "element": "N",
          "coord": [
            -6.245500087738037,
            0.4000999927520752,
            3.8891000747680664
          ]
        }
      ]
    },
    {
      "id": "B:132",
      "chain": "B",
      "resseq": 132,
      "icode": "",
      "resname": "LEU",
      "hetflag": " ",
      "sasa": 0.0,
      "atoms": [
        {
          "atom_index": 2162,
          "name": "N",
          "element": "N",
          "coord": [
            -5.632900238037109,
            0.5774999856948853,
            3.512500047683716
          ]
        },
        {
          "atom_index": 2163,
          "name": "CA",
          "element": "C",
          "coord": [
            -5.564799785614014,
            0.5447999835014343,
            3.3898000717163086
          ]
        },
        {
          "atom_index": 2164,
          "name": "C",
          "element": "C",
          "coord": [
            -5.63129997253418,
            0.41659998893737793,
            3.345099925994873
          ]
        },
        {
          "atom_index": 2165,
          "name": "O",
          "element": "O",
          "coord": [
            -5.645599842071533,
            0.3269999921321869,
            3.428800106048584
          ]
        },
        {
          "atom_index": 2166,
          "name": "CB",
          "element": "C",
          "coord": [
            -5.418000221252441,
            0.5231000185012817,
            3.4233999252319336
          ]
        },
        {
          "atom_index": 2167,
          "name": "CG",
          "element": "C",
          "coord": [
            -5.344900131225586,
            0.633899986743927,
            3.499000072479248
          ]
        },
        {
          "atom_index": 2168,
          "name": "CD1",
          "element": "C",
          "coord": [
            -5.226600170135498,
            0.5795999765396118,
            3.5776000022888184
          ]
        },
        {
          "atom_index": 2169,
          "name": "CD2",
          "element": "C",
          "coord": [
            -5.311500072479248,
            0.7383000254631042,
            3.39739990234375
          ]
        }
      ]
    },
    {
      "id": "B:133",
      "chain": "B",
      "resseq": 133,
      "icode": "",
      "resname": "SER",
      "hetflag": " ",
      "sasa": 0.0,
      "atoms": [
        {
          "atom_index": 2170,
          "name": "N",
          "element": "N",
          "coord": [
            -5.672299861907959,
            0.40059998631477356,
            3.219399929046631
          ]
        },
        {
          "atom_index": 2171,
          "name": "CA",
          "element": "C",
          "coord": [
            -5.735599994659424,
            0.2775999903678894,
            3.1765999794006348
          ]
        },
        {
          "atom_index": 2172,
          "name": "C",
          "element": "C",
          "coord": [
            -5.679500102996826,
            0.23180000483989716,
            3.043299913406372
          ]
        },
        {
          "atom_index": 2173,
          "name": "O",
          "element": "O",
          "coord": [
            -5.657100200653076,
            0.31630000472068787,
            2.9591000080108643
          ]
        },
        {
          "atom_index": 2174,
          "name": "CB",
          "element": "C",
          "coord": [
            -5.8867998123168945,
            0.2985000014305115,
            3.165800094604492
          ]
        },
        {
          "atom_index": 2175,
          "name": "OG",
          "element": "O",
          "coord": [
            -5.926499843597412,
            0.4074000120162964,
            3.08270001411438
          ]
        }
      ]
    },
    {
      "id": "B:134",
      "chain": "B",
      "resseq": 134,
      "icode": "",
      "resname": "ALA",
      "hetflag": " ",
      "sasa": 0.0,
      "atoms": [
        {
          "atom_index": 2176,
          "name": "N",
          "element": "N",
          "coord": [
            -5.646399974822998,
            0.10270000249147415,
            3.029900074005127
          ]
        },
        {
          "atom_index": 2177,
          "name": "CA",
          "element": "C",
          "coord": [
            -5.600800037384033,
            0.033399999141693115,
            2.908099889755249
          ]
        },
        {
          "atom_index": 2178,
          "name": "C",
          "element": "C",
          "coord": [
            -5.723700046539307,
            -0.032600000500679016,
            2.8385000228881836
          ]
        },
        {
          "atom_index": 2179,
          "name": "O",
          "element": "O",
          "coord": [
            -5.776100158691406,
            -0.13030000030994415,
            2.8914999961853027
          ]
        },
        {
          "atom_index": 2180,
          "name": "CB",
          "element": "C",
          "coord": [
            -5.4994001388549805,
            -0.07320000231266022,
            2.9493000507354736
          ]
        }
      ]
    },
    {
      "id": "B:135",
      "chain": "B",
      "resseq": 135,
      "icode": "",
      "resname": "GLU",
      "hetflag": " ",
      "sasa": 0.0,
      "atoms": [
        {
          "atom_index": 2181,
          "name": "N",
          "element": "N",
          "coord": [
            -5.779699802398682,
            0.012600000016391277,
            2.7265000343322754
          ]
        },
        {
          "atom_index": 2182,
          "name": "CA",
          "element": "C",
          "coord": [
            -5.903900146484375,
            -0.042500000447034836,
            2.6710000038146973
          ]
        },
        {
          "atom_index": 2183,
          "name": "C",
          "element": "C",
          "coord": [
            -5.876399993896484,
            -0.08659999817609787,
            2.527899980545044
          ]
        },
        {
          "atom_index": 2184,
          "name": "O",
          "element": "O",
          "coord": [
            -5.822500228881836,
            -0.015300000086426735,
            2.444000005722046
          ]
        },
        {
          "atom_index": 2185,
          "name": "CB",
          "element": "C",
          "coord": [
            -6.02400016784668,
            0.06350000202655792,
            2.6691999435424805
          ]
        },
        {
          "atom_index": 2186,
          "name": "CG",
          "element": "C",
          "coord": [
            -6.048500061035156,
            0.14110000431537628,
            2.800299882888794
          ]
        },
        {
          "atom_index": 2187,
          "name": "CD",
          "element": "C",
          "coord": [
            -6.133699893951416,
            0.27129998803138733,
            2.801300048828125
          ]
        },
        {
          "atom_index": 2188,
          "name": "OE1",
          "element": "O",
          "coord": [
            -6.163400173187256,
            0.31360000371932983,
            2.912100076675415
          ]
        },
        {
          "atom_index": 2189,
          "name": "OE2",
          "element": "O",
          "coord": [
            -6.169400215148926,
            0.334199994802475,
            2.699899911880493
          ]
        }
      ]
    },
    {
      "id": "B:136",
      "chain": "B",
      "resseq": 136,
      "icode": "",
      "resname": "ILE",
      "hetflag": " ",
      "sasa": 0.0,
      "atoms": [
        {
          "atom_index": 2190,
          "name": "N",
          "element": "N",
          "coord": [
            -5.901899814605713,
            -0.211899995803833,
            2.500699996948242
          ]
        },
        {
          "atom_index": 2191,
          "name": "CA",
          "element": "C",
          "coord": [
            -5.894800186157227,
            -0.259799987077713,
            2.3626999855041504
          ]
        },
        {
          "atom_index": 2192,
          "name": "C",
          "element": "C",
          "coord": [
            -6.036200046539307,
            -0.25429999828338623,
            2.3025999069213867
          ]
        },
        {
          "atom_index": 2193,
          "name": "O",
          "element": "O",
          "coord": [
            -6.133500099182129,
            -0.2409999966621399,
            2.378700017929077
          ]
        },
        {
          "atom_index": 2194,
          "name": "CB",
          "element": "C",
          "coord": [
            -5.844699859619141,
            -0.40369999408721924,
            2.3538999557495117
          ]
        },
        {
          "atom_index": 2195,
          "name": "CG1",
          "element": "C",
          "coord": [
            -5.934100151062012,
            -0.49320000410079956,
            2.4395999908447266
          ]
        },
        {
          "atom_index": 2196,
          "name": "CG2",
          "element": "C",
          "coord": [
            -5.696499824523926,
            -0.40220001339912415,
            2.3815999031066895
          ]
        },
        {
          "atom_index": 2197,
          "name": "CD1",
          "element": "C",
          "coord": [
            -5.891499996185303,
            -0.6363000273704529,
            2.4612998962402344
          ]
        }
      ]
    },
    {
      "id": "B:137",
      "chain": "B",
      "resseq": 137,
      "icode": "",
      "resname": "ASN",
      "hetflag": " ",
      "sasa": 0.7906973361968994,
      "atoms": [
        {
          "atom_index": 2198,
          "name": "N",
          "element": "N",
          "coord": [
            -6.055699825286865,
            -0.26739999651908875,
            2.1705000400543213
          ]
        },
        {
          "atom_index": 2199,
          "name": "CA",
          "element": "C",
          "coord": [
            -6.191800117492676,
            -0.25679999589920044,
            2.1219000816345215
          ]
        },
        {
          "atom_index": 2200,
          "name": "C",
          "element": "C",
          "coord": [
            -6.2480998039245605,
            -0.39410001039505005,
            2.1031999588012695
          ]
        },
        {
          "atom_index": 2201,
          "name": "O",
          "element": "O",
          "coord": [
            -6.368899822235107,
            -0.40230000019073486,
            2.0862998962402344
          ]
        },
        {
          "atom_index": 2202,
          "name": "CB",
          "element": "C",
          "coord": [
            -6.199399948120117,
            -0.17640000581741333,
            1.9889999628067017
          ]
        },
        {
          "atom_index": 2203,
          "name": "CG",
          "element": "C",
          "coord": [
            -6.141900062561035,
            -0.24199999868869781,
            1.8645000457763672
          ]
        },
        {
          "atom_index": 2204,
          "name": "OD1",
          "element": "O",
          "coord": [
            -6.035900115966797,
            -0.304500013589859,
            1.8676999807357788
          ]
        },
        {
          "atom_index": 2205,
          "name": "ND2",
          "element": "N",
          "coord": [
            -6.212900161743164,
            -0.23080000281333923,
            1.7542999982833862
          ]
        }
      ]
    },
    {
      "id": "B:138",
      "chain": "B",
      "resseq": 138,
      "icode": "",
      "resname": "ARG",
      "hetflag": " ",
      "sasa": 0.8272438049316406,
      "atoms": [
        {
          "atom_index": 2206,
          "name": "N",
          "element": "N",
          "coord": [
            -6.166299819946289,
            -0.49939998984336853,
            2.109299898147583
          ]
        },
        {
          "atom_index": 2207,
          "name": "CA",
          "element": "C",
          "coord": [
            -6.208799839019775,
            -0.6348000168800354,
            2.0917000770568848
          ]
        },
        {
          "atom_index": 2208,
          "name": "C",
          "element": "C",
          "coord": [
            -6.14769983291626,
            -0.7315999865531921,
            2.1909000873565674
          ]
        },
        {
          "atom_index": 2209,
          "name": "O",
          "element": "O",
          "coord": [
            -6.0457000732421875,
            -0.7955999970436096,
            2.166300058364868
          ]
        },
        {
          "atom_index": 2210,
          "name": "CB",
          "element": "C",
          "coord": [
            -6.174799919128418,
            -0.6801000237464905,
            1.954699993133545
          ]
        },
        {
          "atom_index": 2211,
          "name": "CG",
          "element": "C",
          "coord": [
            -6.234899997711182,
            -0.6026999950408936,
            1.8381999731063843
          ]
        },
        {
          "atom_index": 2212,
          "name": "CD",
          "element": "C",
          "coord": [
            -6.383399963378906,
            -0.6328999996185303,
            1.8152999877929688
          ]
        },
        {
          "atom_index": 2213,
          "name": "NE",
          "element": "N",
          "coord": [
            -6.4182000160217285,
            -0.7724999785423279,
            1.784999966621399
          ]
        },
        {
          "atom_index": 2214,
          "name": "CZ",
          "element": "C",
          "coord": [
            -6.402400016784668,
            -0.8335000276565552,
            1.667199969291687
          ]
        },
        {
          "atom_index": 2215,
          "name": "NH1",
          "element": "N",
          "coord": [
            -6.441100120544434,
            -0.9581999778747559,
            1.6627000570297241
          ]
        },
        {
          "atom_index": 2216,
          "name": "NH2",
          "element": "N",
          "coord": [
            -6.355299949645996,
            -0.777999997138977,
            1.555400013923645
          ]
        }
      ]
    },
    {
      "id": "B:139",
      "chain": "B",
      "resseq": 139,
      "icode": "",
      "resname": "PRO",
      "hetflag": " ",
      "sasa": 0.0,
      "atoms": [
        {
          "atom_index": 2217,
          "name": "N",
          "element": "N",
          "coord": [
            -6.205399990081787,
            -0.7531999945640564,
            2.308799982070923
          ]
        },
        {
          "atom_index": 2218,
          "name": "CA",
          "element": "C",
          "coord": [
            -6.1545000076293945,
            -0.8489999771118164,
            2.405600070953369
          ]
        },
        {
          "atom_index": 2219,
          "name": "C",
          "element": "C",
          "coord": [
            -6.17140007019043,
            -0.9926999807357788,
            2.3601999282836914
          ]
        },
        {
          "atom_index": 2220,
          "name": "O",
          "element": "O",
          "coord": [
            -6.094699859619141,
            -1.079699993133545,
            2.401599884033203
          ]
        },
        {
          "atom_index": 2221,
          "name": "CB",
          "element": "C",
          "coord": [
            -6.228099822998047,
            -0.8185999989509583,
            2.5327999591827393
          ]
        },
        {
          "atom_index": 2222,
          "name": "CG",
          "element": "C",
          "coord": [
            -6.360099792480469,
            -0.7753999829292297,
            2.4767000675201416
          ]
        },
        {
          "atom_index": 2223,
          "name": "CD",
          "element": "C",
          "coord": [
            -6.318399906158447,
            -0.680899977684021,
            2.3636999130249023
          ]
        }
      ]
    },
    {
      "id": "B:140",
      "chain": "B",
      "resseq": 140,
      "icode": "",
      "resname": "ASP",
      "hetflag": " ",
      "sasa": 0.15838488936424255,
      "atoms": [
        {
          "atom_index": 2224,
          "name": "N",
          "element": "N",
          "coord": [
            -6.267199993133545,
            -1.0162999629974365,
            2.268199920654297
          ]
        },
        {
          "atom_index": 2225,
          "name": "CA",
          "element": "C",
          "coord": [
            -6.291999816894531,
            -1.1473000049591064,
            2.212599992752075
          ]
        },
        {
          "atom_index": 2226,
          "name": "C",
          "element": "C",
          "coord": [
            -6.17579984664917,
            -1.2007999420166016,
            2.1366000175476074
          ]
        },
        {
          "atom_index": 2227,
          "name": "O",
          "element": "O",
          "coord": [
            -6.1859002113342285,
            -1.3166999816894531,
            2.1008999347686768
          ]
        },
        {
          "atom_index": 2228,
          "name": "CB",
          "element": "C",
          "coord": [
            -6.414299964904785,
            -1.1469999551773071,
            2.1180999279022217
          ]
        },
        {
          "atom_index": 2229,
          "name": "CG",
          "element": "C",
          "coord": [
            -6.411799907684326,
            -1.0631999969482422,
            1.98989999294281
          ]
        },
        {
          "atom_index": 2230,
          "name": "OD1",
          "element": "O",
          "coord": [
            -6.405900001525879,
            -1.1193000078201294,
            1.8804999589920044
          ]
        },
        {
          "atom_index": 2231,
          "name": "OD2",
          "element": "O",
          "coord": [
            -6.419600009918213,
            -0.9415000081062317,
            2.001300096511841
          ]
        }
      ]
    },
    {
      "id": "B:141",
      "chain": "B",
      "resseq": 141,
      "icode": "",
      "resname": "TYR",
      "hetflag": " ",
      "sasa": 0.0,
      "atoms": [
        {
          "atom_index": 2232,
          "name": "N",
          "element": "N",
          "coord": [
            -6.075799942016602,
            -1.117900013923645,
            2.104599952697754
          ]
        },
        {
          "atom_index": 2233,
          "name": "CA",
          "element": "C",
          "coord": [
            -5.954899787902832,
            -1.1576000452041626,
            2.031599998474121
          ]
        },
        {
          "atom_index": 2234,
          "name": "C",
          "element": "C",
          "coord": [
            -5.823999881744385,
            -1.1699999570846558,
            2.111599922180176
          ]
        },
        {
          "atom_index": 2235,
          "name": "O",
          "element": "O",
          "coord": [
            -5.72160005569458,
            -1.2043999433517456,
            2.0508999824523926
          ]
        },
        {
          "atom_index": 2236,
          "name": "CB",
          "element": "C",
          "coord": [
            -5.923399925231934,
            -1.0616999864578247,
            1.9187999963760376
          ]
        },
        {
          "atom_index": 2237,
          "name": "CG",
          "element": "C",
          "coord": [
            -5.995800018310547,
            -1.0843000411987305,
            1.788599967956543
          ]
        },
        {
          "atom_index": 2238,
          "name": "CD1",
          "element": "C",
          "coord": [
            -6.047299861907959,
            -0.9743000268936157,
            1.7231999635696411
          ]
        },
        {
          "atom_index": 2239,
          "name": "CD2",
          "element": "C",
          "coord": [
            -6.009200096130371,
            -1.211899995803833,
            1.7365000247955322
          ]
        },
        {
          "atom_index": 2240,
          "name": "CE1",
          "element": "C",
          "coord": [
            -6.113699913024902,
            -0.9922000169754028,
            1.6043000221252441
          ]
        },
        {
          "atom_index": 2241,
          "name": "CE2",
          "element": "C",
          "coord": [
            -6.075200080871582,
            -1.2300000190734863,
            1.6167000532150269
          ]
        },
        {
          "atom_index": 2242,
          "name": "CZ",
          "element": "C",
          "coord": [
            -6.126299858093262,
            -1.1195000410079956,
            1.55239999294281
          ]
        },
        {
          "atom_index": 2243,
          "name": "OH",
          "element": "O",
          "coord": [
            -6.192200183868408,
            -1.1369999647140503,
            1.4330999851226807
          ]
        }
      ]
    },
    {
      "id": "B:142",
      "chain": "B",
      "resseq": 142,
      "icode": "",
      "resname": "LEU",
      "hetflag": " ",
      "sasa": 0.0,
      "atoms": [
        {
          "atom_index": 2244,
          "name": "N",
          "element": "N",
          "coord": [
            -5.817699909210205,
            -1.1414999961853027,
            2.2428998947143555
          ]
        },
        {
          "atom_index": 2245,
          "name": "CA",
          "element": "C",
          "coord": [
            -5.694300174713135,
            -1.155900001525879,
            2.3203999996185303
          ]
        },
        {
          "atom_index": 2246,
          "name": "C",
          "element": "C",
          "coord": [
            -5.635300159454346,
            -1.2972999811172485,
            2.3250999450683594
          ]
        },
        {
          "atom_index": 2247,
          "name": "O",
          "element": "O",
          "coord": [
            -5.697800159454346,
            -1.3877999782562256,
            2.2692999839782715
          ]
        },
        {
          "atom_index": 2248,
          "name": "CB",
          "element": "C",
          "coord": [
            -5.722599983215332,
            -1.1093000173568726,
            2.4609999656677246
          ]
        },
        {
          "atom_index": 2249,
          "name": "CG",
          "element": "C",
          "coord": [
            -5.760300159454346,
            -0.9660000205039978,
            2.486999988555908
          ]
        },
        {
          "atom_index": 2250,
          "name": "CD1",
          "element": "C",
          "coord": [
            -5.789400100708008,
            -0.9495000243186951,
            2.6333000659942627
          ]
        },
        {
          "atom_index": 2251,
          "name": "CD2",
          "element": "C",
          "coord": [
            -5.6442999839782715,
            -0.8741999864578247,
            2.4560999870300293
          ]
        }
      ]
    },
    {
      "id": "B:143",
      "chain": "B",
      "resseq": 143,
      "icode": "",
      "resname": "LEU",
      "hetflag": " ",
      "sasa": 0.0,
      "atoms": [
        {
          "atom_index": 2252,
          "name": "N",
          "element": "N",
          "coord": [
            -5.517300128936768,
            -1.320199966430664,
            2.388700008392334
          ]
        },
        {
          "atom_index": 2253,
          "name": "CA",
          "element": "C",
          "coord": [
            -5.458399772644043,
            -1.4539999961853027,
            2.411099910736084
          ]
        },
        {
          "atom_index": 2254,
          "name": "C",
          "element": "C",
          "coord": [
            -5.384099960327148,
            -1.4601000547409058,
            2.544800043106079
          ]
        },
        {
          "atom_index": 2255,
          "name": "O",
          "element": "O",
          "coord": [
            -5.30709981918335,
            -1.371899962425232,
            2.581700086593628
          ]
        },
        {
          "atom_index": 2256,
          "name": "CB",
          "element": "C",
          "coord": [
            -5.3632001876831055,
            -1.4865000247955322,
            2.296999931335449
          ]
        },
        {
          "atom_index": 2257,
          "name": "CG",
          "element": "C",
          "coord": [
            -5.294600009918213,
            -1.6160000562667847,
            2.264899969100952
          ]
        },
        {
          "atom_index": 2258,
          "name": "CD1",
          "element": "C",
          "coord": [
            -5.164999961853027,
            -1.621000051498413,
            2.34060001373291
          ]
        },
        {
          "atom_index": 2259,
          "name": "CD2",
          "element": "C",
          "coord": [
            -5.386099815368652,
            -1.7316999435424805,
            2.29259991645813
          ]
        }
      ]
    },
    {
      "id": "B:144",
      "chain": "B",
      "resseq": 144,
      "icode": "",
      "resname": "PHE",
      "hetflag": " ",
      "sasa": 0.0,
      "atoms": [
        {
          "atom_index": 2260,
          "name": "N",
          "element": "N",
          "coord": [
            -5.408599853515625,
            -1.565999984741211,
            2.622499942779541
          ]
        },
        {
          "atom_index": 2261,
          "name": "CA",
          "element": "C",
          "coord": [
            -5.35099983215332,
            -1.5782999992370605,
            2.7546000480651855
          ]
        },
        {
          "atom_index": 2262,
          "name": "C",
          "element": "C",
          "coord": [
            -5.280799865722656,
            -1.7115000486373901,
            2.785799980163574
          ]
        },
        {
          "atom_index": 2263,
          "name": "O",
          "element": "O",
          "coord": [
            -5.295899868011475,
            -1.7613999843597412,
            2.8966000080108643
          ]
        },
        {
          "atom_index": 2264,
          "name": "CB",
          "element": "C",
          "coord": [
            -5.457399845123291,
            -1.555299997329712,
            2.86680006980896
          ]
        },
        {
          "atom_index": 2265,
          "name": "CG",
          "element": "C",
          "coord": [
            -5.557400226593018,
            -1.4404000043869019,
            2.859999895095825
          ]
        },
        {
          "atom_index": 2266,
          "name": "CD1",
          "element": "C",
          "coord": [
            -5.518599987030029,
            -1.3114999532699585,
            2.830899953842163
          ]
        },
        {
          "atom_index": 2267,
          "name": "CD2",
          "element": "C",
          "coord": [
            -5.691199779510498,
            -1.4699000120162964,
            2.8814001083374023
          ]
        },
        {
          "atom_index": 2268,
          "name": "CE1",
          "element": "C",
          "coord": [
            -5.615099906921387,
            -1.2132999897003174,
            2.822499990463257
          ]
        },
        {
          "atom_index": 2269,
          "name": "CE2",
          "element": "C",
          "coord": [
            -5.787799835205078,
            -1.371999979019165,
            2.873199939727783
          ]
        },
        {
          "atom_index": 2270,
          "name": "CZ",
          "element": "C",
          "coord": [
            -5.750400066375732,
            -1.24399995803833,
            2.8434998989105225
          ]
        }
      ]
    },
    {
      "id": "B:145",
      "chain": "B",
      "resseq": 145,
      "icode": "",
      "resname": "ALA",
      "hetflag": " ",
      "sasa": 1.4196803569793701,
      "atoms": [
        {
          "atom_index": 2271,
          "name": "N",
          "element": "N",
          "coord": [
            -5.20359992980957,
            -1.7826999425888062,
            2.700900077819824
          ]
        },
        {
          "atom_index": 2272,
          "name": "CA",
          "element": "C",
          "coord": [
            -5.107399940490723,
            -1.8804999589920044,
            2.7565999031066895
          ]
        },
        {
          "atom_index": 2273,
          "name": "C",
          "element": "C",
          "coord": [
            -4.9770002365112305,
            -1.7976000308990479,
            2.7660999298095703
          ]
        },
        {
          "atom_index": 2274,
          "name": "O",
          "element": "O",
          "coord": [
            -4.862299919128418,
            -1.8323999643325806,
            2.7416999340057373
          ]
        },
        {
          "atom_index": 2275,
          "name": "CB",
          "element": "C",
          "coord": [
            -5.085400104522705,
            -1.9980000257492065,
            2.6621999740600586
          ]
        }
      ]
    },
    {
      "id": "B:146",
      "chain": "B",
      "resseq": 146,
      "icode": "",
      "resname": "GLU",
      "hetflag": " ",
      "sasa": 0.0,
      "atoms": [
        {
          "atom_index": 2276,
          "name": "N",
          "element": "N",
          "coord": [
            -5.004499912261963,
            -1.6812000274658203,
            2.8171000480651855
          ]
        },
        {
          "atom_index": 2277,
          "name": "CA",
          "element": "C",
          "coord": [
            -4.926799774169922,
            -1.5631999969482422,
            2.8203001022338867
          ]
        },
        {
          "atom_index": 2278,
          "name": "C",
          "element": "C",
          "coord": [
            -4.870800018310547,
            -1.5541000366210938,
            2.957200050354004
          ]
        },
        {
          "atom_index": 2279,
          "name": "O",
          "element": "O",
          "coord": [
            -4.936600208282471,
            -1.5973000526428223,
            3.0522000789642334
          ]
        },
        {
          "atom_index": 2280,
          "name": "CB",
          "element": "C",
          "coord": [
            -5.021100044250488,
            -1.448099970817566,
            2.7945001125335693
          ]
        },
        {
          "atom_index": 2281,
          "name": "CG",
          "element": "C",
          "coord": [
            -5.03410005569458,
            -1.3234000205993652,
            2.8828001022338867
          ]
        },
        {
          "atom_index": 2282,
          "name": "CD",
          "element": "C",
          "coord": [
            -5.136899948120117,
            -1.3248000144958496,
            2.9955999851226807
          ]
        },
        {
          "atom_index": 2283,
          "name": "OE1",
          "element": "O",
          "coord": [
            -5.215000152587891,
            -1.4191999435424805,
            3.0071001052856445
          ]
        },
        {
          "atom_index": 2284,
          "name": "OE2",
          "element": "O",
          "coord": [
            -5.137700080871582,
            -1.229599952697754,
            3.073699951171875
          ]
        }
      ]
    },
    {
      "id": "B:147",
      "chain": "B",
      "resseq": 147,
      "icode": "",
      "resname": "SER",
      "hetflag": " ",
      "sasa": 0.0,
      "atoms": [
        {
          "atom_index": 2285,
          "name": "N",
          "element": "N",
          "coord": [
            -4.7494001388549805,
            -1.50600004196167,
            2.970400094985962
          ]
        },
        {
          "atom_index": 2286,
          "name": "CA",
          "element": "C",
          "coord": [
            -4.723499774932861,
            -1.4573999643325806,
            3.102799892425537
          ]
        },
        {
          "atom_index": 2287,
          "name": "C",
          "element": "C",
          "coord": [
            -4.712699890136719,
            -1.3092999458312988,
            3.0694000720977783
          ]
        },
        {
          "atom_index": 2288,
          "name": "O",
          "element": "O",
          "coord": [
            -4.81220006942749,
            -1.235200047492981,
            3.0824999809265137
          ]
        },
        {
          "atom_index": 2289,
          "name": "CB",
          "element": "C",
          "coord": [
            -4.5980000495910645,
            -1.5159000158309937,
            3.1565001010894775
          ]
        },
        {
          "atom_index": 2290,
          "name": "OG",
          "element": "O",
          "coord": [
            -4.603700160980225,
            -1.6541999578475952,
            3.1842000484466553
          ]
        }
      ]
    },
    {
      "id": "B:148",
      "chain": "B",
      "resseq": 148,
      "icode": "",
      "resname": "GLY",
      "hetflag": " ",
      "sasa": 0.0,
      "atoms": [
        {
          "atom_index": 2291,
          "name": "N",
          "element": "N",
          "coord": [
            -4.602499961853027,
            -1.2589000463485718,
            3.015199899673462
          ]
        },
        {
          "atom_index": 2292,
          "name": "CA",
          "element": "C",
          "coord": [
            -4.607600212097168,
            -1.118399977684021,
            2.9809000492095947
          ]
        },
        {
          "atom_index": 2293,
          "name": "C",
          "element": "C",
          "coord": [
            -4.662600040435791,
            -1.1151000261306763,
            2.8415000438690186
          ]
        },
        {
          "atom_index": 2294,
          "name": "O",
          "element": "O",
          "coord": [
            -4.586900234222412,
            -1.1622999906539917,
            2.7588000297546387
          ]
        }
      ]
    },
    {
      "id": "B:149",
      "chain": "B",
      "resseq": 149,
      "icode": "",
      "resname": "GLN",
      "hetflag": " ",
      "sasa": 0.0,
      "atoms": [
        {
          "atom_index": 2295,
          "name": "N",
          "element": "N",
          "coord": [
            -4.791600227355957,
            -1.0889999866485596,
            2.8153998851776123
          ]
        },
        {
          "atom_index": 2296,
          "name": "CA",
          "element": "C",
          "coord": [
            -4.843599796295166,
            -1.0650999546051025,
            2.678999900817871
          ]
        },
        {
          "atom_index": 2297,
          "name": "C",
          "element": "C",
          "coord": [
            -4.952400207519531,
            -0.9603000283241272,
            2.6951000690460205
          ]
        },
        {
          "atom_index": 2298,
          "name": "O",
          "element": "O",
          "coord": [
            -4.981500148773193,
            -0.8792999982833862,
            2.6041998863220215
          ]
        },
        {
          "atom_index": 2299,
          "name": "CB",
          "element": "C",
          "coord": [
            -4.9070000648498535,
            -1.1893999576568604,
            2.6075000762939453
          ]
        },
        {
          "atom_index": 2300,
          "name": "CG",
          "element": "C",
          "coord": [
            -4.808199882507324,
            -1.3046000003814697,
            2.566200017929077
          ]
        },
        {
          "atom_index": 2301,
          "name": "CD",
          "element": "C",
          "coord": [
            -4.863800048828125,
            -1.433899998664856,
            2.5067999362945557
          ]
        },
        {
          "atom_index": 2302,
          "name": "OE1",
          "element": "O",
          "coord": [
            -4.984399795532227,
            -1.4392000436782837,
            2.4930999279022217
          ]
        },
        {
          "atom_index": 2303,
          "name": "NE2",
          "element": "N",
          "coord": [
            -4.799600124359131,
            -1.545799970626831,
            2.4677000045776367
          ]
        }
      ]
    },
    {
      "id": "B:150",
      "chain": "B",
      "resseq": 150,
      "icode": "",
      "resname": "VAL",
      "hetflag": " ",
      "sasa": 0.0,
      "atoms": [
        {
          "atom_index": 2304,
          "name": "N",
          "element": "N",
          "coord": [
            -5.013000011444092,
            -0.9562000036239624,
            2.8157999515533447
          ]
        },
        {
          "atom_index": 2305,
          "name": "CA",
          "element": "C",
          "coord": [
            -5.114299774169922,
            -0.8585000038146973,
            2.8441998958587646
          ]
        },
        {
          "atom_index": 2306,
          "name": "C",
          "element": "C",
          "coord": [
            -5.065899848937988,
            -0.796500027179718,
            2.9718000888824463
          ]
        },
        {
          "atom_index": 2307,
          "name": "O",
          "element": "O",
          "coord": [
            -5.04610013961792,
            -0.8727999925613403,
            3.065000057220459
          ]
        },
        {
          "atom_index": 2308,
          "name": "CB",
          "element": "C",
          "coord": [
            -5.254300117492676,
            -0.9269999861717224,
            2.861799955368042
          ]
        },
        {
          "atom_index": 2309,
          "name": "CG1",
          "element": "C",
          "coord": [
            -5.363699913024902,
            -0.8205999732017517,
            2.844599962234497
          ]
        },
        {
          "atom_index": 2310,
          "name": "CG2",
          "element": "C",
          "coord": [
            -5.278200149536133,
            -1.035099983215332,
            2.755000114440918
          ]
        }
      ]
    },
    {
      "id": "B:151",
      "chain": "B",
      "resseq": 151,
      "icode": "",
      "resname": "TYR",
      "hetflag": " ",
      "sasa": 0.0,
      "atoms": [
        {
          "atom_index": 2311,
          "name": "N",
          "element": "N",
          "coord": [
            -5.039999961853027,
            -0.6654999852180481,
            2.978800058364868
          ]
        },
        {
          "atom_index": 2312,
          "name": "CA",
          "element": "C",
          "coord": [
            -4.996099948883057,
            -0.5947999954223633,
            3.098400115966797
          ]
        },
        {
          "atom_index": 2313,
          "name": "C",
          "element": "C",
          "coord": [
            -5.028800010681152,
            -0.44859999418258667,
            3.0852999687194824
          ]
        },
        {
          "atom_index": 2314,
          "name": "O",
          "element": "O",
          "coord": [
            -5.059000015258789,
            -0.398499995470047,
            2.9755001068115234
          ]
        },
        {
          "atom_index": 2315,
          "name": "CB",
          "element": "C",
          "coord": [
            -4.843699932098389,
            -0.599399983882904,
            3.13070011138916
          ]
        },
        {
          "atom_index": 2316,
          "name": "CG",
          "element": "C",
          "coord": [
            -4.737599849700928,
            -0.5855000019073486,
            3.020400047302246
          ]
        },
        {
          "atom_index": 2317,
          "name": "CD1",
          "element": "C",
          "coord": [
            -4.707499980926514,
            -0.7005000114440918,
            2.946000099182129
          ]
        },
        {
          "atom_index": 2318,
          "name": "CD2",
          "element": "C",
          "coord": [
            -4.673399925231934,
            -0.4659999907016754,
            2.9946000576019287
          ]
        },
        {
          "atom_index": 2319,
          "name": "CE1",
          "element": "C",
          "coord": [
            -4.6143999099731445,
            -0.695900022983551,
            2.84689998626709
          ]
        },
        {
          "atom_index": 2320,
          "name": "CE2",
          "element": "C",
          "coord": [
            -4.57859992980957,
            -0.4611999988555908,
            2.8935999870300293
          ]
        },
        {
          "atom_index": 2321,
          "name": "CZ",
          "element": "C",
          "coord": [
            -4.55049991607666,
            -0.5760999917984009,
            2.8203999996185303
          ]
        },
        {
          "atom_index": 2322,
          "name": "OH",
          "element": "O",
          "coord": [
            -4.464300155639648,
            -0.5748999714851379,
            2.7114999294281006
          ]
        }
      ]
    },
    {
      "id": "B:152",
      "chain": "B",
      "resseq": 152,
      "icode": "",
      "resname": "PHE",
      "hetflag": " ",
      "sasa": 0.0,
      "atoms": [
        {
          "atom_index": 2323,
          "name": "N",
          "element": "N",
          "coord": [
            -5.029099941253662,
            -0.3894999921321869,
            3.2060000896453857
          ]
        },
        {
          "atom_index": 2324,
          "name": "CA",
          "element": "C",
          "coord": [
            -5.053899765014648,
            -0.24879999458789825,
            3.2297000885009766
          ]
        },
        {
          "atom_index": 2325,
          "name": "C",
          "element": "C",
          "coord": [
            -4.967899799346924,
            -0.20659999549388885,
            3.348299980163574
          ]
        },
        {
          "atom_index": 2326,
          "name": "O",
          "element": "O",
          "coord": [
            -4.978400230407715,
            -0.26570001244544983,
            3.456700086593628
          ]
        },
        {
          "atom_index": 2327,
          "name": "CB",
          "element": "C",
          "coord": [
            -5.198500156402588,
            -0.22949999570846558,
            3.262200117111206
          ]
        },
        {
          "atom_index": 2328,
          "name": "CG",
          "element": "C",
          "coord": [
            -5.249599933624268,
            -0.08760000020265579,
            3.2701001167297363
          ]
        },
        {
          "atom_index": 2329,
          "name": "CD1",
          "element": "C",
          "coord": [
            -5.185299873352051,
            0.016100000590085983,
            3.209700107574463
          ]
        },
        {
          "atom_index": 2330,
          "name": "CD2",
          "element": "C",
          "coord": [
            -5.369699954986572,
            -0.06509999930858612,
            3.3338000774383545
          ]
        },
        {
          "atom_index": 2331,
          "name": "CE1",
          "element": "C",
          "coord": [
            -5.242300033569336,
            0.1404999941587448,
            3.213099956512451
          ]
        },
        {
          "atom_index": 2332,
          "name": "CE2",
          "element": "C",
          "coord": [
            -5.4257001876831055,
            0.05900000035762787,
            3.3364999294281006
          ]
        },
        {
          "atom_index": 2333,
          "name": "CZ",
          "element": "C",
          "coord": [
            -5.3607001304626465,
            0.1615999937057495,
            3.2757999897003174
          ]
        }
      ]
    },
    {
      "id": "B:153",
      "chain": "B",
      "resseq": 153,
      "icode": "",
      "resname": "GLY",
      "hetflag": " ",
      "sasa": 0.0,
      "atoms": [
        {
          "atom_index": 2334,
          "name": "N",
          "element": "N",
          "coord": [
            -4.880899906158447,
            -0.10769999772310257,
            3.330399990081787
          ]
        },
        {
          "atom_index": 2335,
          "name": "CA",
          "element": "C",
          "coord": [
            -4.797500133514404,
            -0.06360000371932983,
            3.4403998851776123
          ]
        },
        {
          "atom_index": 2336,
          "name": "C",
          "element": "C",
          "coord": [
            -4.764699935913086,
            0.0860000029206276,
            3.441499948501587
          ]
        },
        {
          "atom_index": 2337,
          "name": "O",
          "element": "O",
          "coord": [
            -4.751500129699707,
            0.15039999783039093,
            3.335200071334839
          ]
        }
      ]
    },
    {
      "id": "B:154",
      "chain": "B",
      "resseq": 154,
      "icode": "",
      "resname": "ILE",
      "hetflag": " ",
      "sasa": 0.0,
      "atoms": [
        {
          "atom_index": 2338,
          "name": "N",
          "element": "N",
          "coord": [
            -4.753200054168701,
            0.14079999923706055,
            3.5622000694274902
          ]
        },
        {
          "atom_index": 2339,
          "name": "CA",
          "element": "C",
          "coord": [
            -4.71750020980835,
            0.27889999747276306,
            3.5724000930786133
          ]
        },
        {
          "atom_index": 2340,
          "name": "C",
          "element": "C",
          "coord": [
            -4.606800079345703,
            0.2831000089645386,
            3.6733999252319336
          ]
        },
        {
          "atom_index": 2341,
          "name": "O",
          "element": "O",
          "coord": [
            -4.611800193786621,
            0.2078000009059906,
            3.7730000019073486
          ]
        },
        {
          "atom_index": 2342,
          "name": "CB",
          "element": "C",
          "coord": [
            -4.833000183105469,
            0.3709999918937683,
            3.6215999126434326
          ]
        },
        {
          "atom_index": 2343,
          "name": "CG1",
          "element": "C",
          "coord": [
            -4.902400016784668,
            0.31619998812675476,
            3.742000102996826
          ]
        },
        {
          "atom_index": 2344,
          "name": "CG2",
          "element": "C",
          "coord": [
            -4.929800033569336,
            0.39100000262260437,
            3.5083000659942627
          ]
        },
        {
          "atom_index": 2345,
          "name": "CD1",
          "element": "C",
          "coord": [
            -4.93720006942749,
            0.44339999556541443,
            3.82069993019104
          ]
        }
      ]
    },
    {
      "id": "B:155",
      "chain": "B",
      "resseq": 155,
      "icode": "",
      "resname": "ILE",
      "hetflag": " ",
      "sasa": 0.0,
      "atoms": [
        {
          "atom_index": 2346,
          "name": "N",
          "element": "N",
          "coord": [
            -4.506199836730957,
            0.36570000648498535,
            3.647700071334839
          ]
        },
        {
          "atom_index": 2347,
          "name": "CA",
          "element": "C",
          "coord": [
            -4.395999908447266,
            0.3840000033378601,
            3.7435998916625977
          ]
        },
        {
          "atom_index": 2348,
          "name": "C",
          "element": "C",
          "coord": [
            -4.361100196838379,
            0.5325000286102295,
            3.75
          ]
        },
        {
          "atom_index": 2349,
          "name": "O",
          "element": "O",
          "coord": [
            -4.369100093841553,
            0.609000027179718,
            3.6521999835968018
          ]
        },
        {
          "atom_index": 2350,
          "name": "CB",
          "element": "C",
          "coord": [
            -4.275100231170654,
            0.29260000586509705,
            3.7005999088287354
          ]
        },
        {
          "atom_index": 2351,
          "name": "CG1",
          "element": "C",
          "coord": [
            -4.156400203704834,
            0.29589998722076416,
            3.7953999042510986
          ]
        },
        {
          "atom_index": 2352,
          "name": "CG2",
          "element": "C",
          "coord": [
            -4.2347002029418945,
            0.33869999647140503,
            3.5634000301361084
          ]
        },
        {
          "atom_index": 2353,
          "name": "CD1",
          "element": "C",
          "coord": [
            -4.183300018310547,
            0.2806999981403351,
            3.945199966430664
          ]
        }
      ]
    },
    {
      "id": "B:156",
      "chain": "B",
      "resseq": 156,
      "icode": "",
      "resname": "ALA",
      "hetflag": " ",
      "sasa": 0.0,
      "atoms": [
        {
          "atom_index": 2354,
          "name": "N",
          "element": "N",
          "coord": [
            -4.336299896240234,
            0.573199987411499,
            3.8742001056671143
          ]
        },
        {
          "atom_index": 2355,
          "name": "CA",
          "element": "C",
          "coord": [
            -4.313199996948242,
            0.713100016117096,
            3.904900074005127
          ]
        },
        {
          "atom_index": 2356,
          "name": "C",
          "element": "C",
          "coord": [
            -4.16949987411499,
            0.7534999847412109,
            3.8856000900268555
          ]
        },
        {
          "atom_index": 2357,
          "name": "O",
          "element": "O",
          "coord": [
            -4.081399917602539,
            0.6966999769210815,
            3.948899984359741
          ]
        },
        {
          "atom_index": 2358,
          "name": "CB",
          "element": "C",
          "coord": [
            -4.349299907684326,
            0.7415000200271606,
            4.047599792480469
          ]
        }
      ]
    },
    {
      "id": "B:157",
      "chain": "B",
      "resseq": 157,
      "icode": "",
      "resname": "LEU",
      "hetflag": " ",
      "sasa": 0.0,
      "atoms": [
        {
          "atom_index": 2359,
          "name": "N",
          "element": "N",
          "coord": [
            -4.14739990234375,
            0.8439000248908997,
            3.7929999828338623
          ]
        },
        {
          "atom_index": 2360,
          "name": "CA",
          "element": "C",
          "coord": [
            -4.018099784851074,
            0.9057000279426575,
            3.774899959564209
          ]
        },
        {
          "atom_index": 2361,
          "name": "C",
          "element": "C",
          "coord": [
            -4.019899845123291,
            1.044800043106079,
            3.83870005607605
          ]
        },
        {
          "atom_index": 2362,
          "name": "O",
          "element": "O",
          "coord": [
            -3.941499948501587,
            1.0674999952316284,
            3.9298999309539795
          ]
        },
        {
          "atom_index": 2363,
          "name": "CB",
          "element": "C",
          "coord": [
            -3.9909000396728516,
            0.9079999923706055,
            3.6254000663757324
          ]
        },
        {
          "atom_index": 2364,
          "name": "CG",
          "element": "C",
          "coord": [
            -3.955399990081787,
            0.7681000232696533,
            3.576900005340576
          ]
        },
        {
          "atom_index": 2365,
          "name": "CD1",
          "element": "C",
          "coord": [
            -3.9482998847961426,
            0.7591000199317932,
            3.4244000911712646
          ]
        },
        {
          "atom_index": 2366,
          "name": "CD2",
          "element": "C",
          "coord": [
            -3.8262999057769775,
            0.7312999963760376,
            3.648900032043457
          ]
        },
        {
          "atom_index": 2367,
          "name": "OXT",
          "element": "O",
          "coord": [
            -4.103600025177002,
            1.1295000314712524,
            3.8050999641418457
          ]
        }
      ]
    },
    {
      "id": "A:6",
      "chain": "A",
      "resseq": 6,
      "icode": "",
      "resname": "ARG",
      "hetflag": " ",
      "sasa": 0.8711674809455872,
      "atoms": [
        {
          "atom_index": 2368,
          "name": "N",
          "element": "N",
          "coord": [
            -2.0989999771118164,
            0.5590999722480774,
            2.9391000270843506
          ]
        },
        {
          "atom_index": 2369,
          "name": "CA",
          "element": "C",
          "coord": [
            -2.0002999305725098,
            0.5595999956130981,
            3.0459001064300537
          ]
        },
        {
          "atom_index": 2370,
          "name": "C",
          "element": "C",
          "coord": [
            -2.088399887084961,
            0.5393000245094299,
            3.1689999103546143
          ]
        },
        {
          "atom_index": 2371,
          "name": "O",
          "element": "O",
          "coord": [
            -2.1895999908447266,
            0.4699000120162964,
            3.15310001373291
          ]
        },
        {
          "atom_index": 2372,
          "name": "CB",
          "element": "C",
          "coord": [
            -1.9282000064849854,
            0.6940000057220459,
            3.0566000938415527
          ]
        }
      ]
    },
    {
      "id": "A:7",
      "chain": "A",
      "resseq": 7,
      "icode": "",
      "resname": "THR",
      "hetflag": " ",
      "sasa": 2.0567967891693115,
      "atoms": [
        {
          "atom_index": 2373,
          "name": "N",
          "element": "N",
          "coord": [
            -2.0613999366760254,
            0.593999981880188,
            3.28629994392395
          ]
        },
        {
          "atom_index": 2374,
          "name": "CA",
          "element": "C",
          "coord": [
            -2.1449999809265137,
            0.5679000020027161,
            3.4010000228881836
          ]
        },
        {
          "atom_index": 2375,
          "name": "C",
          "element": "C",
          "coord": [
            -2.1905999183654785,
            0.7081999778747559,
            3.4365999698638916
          ]
        },
        {
          "atom_index": 2376,
          "name": "O",
          "element": "O",
          "coord": [
            -2.104599952697754,
            0.7875999808311462,
            3.4742000102996826
          ]
        },
        {
          "atom_index": 2377,
          "name": "CB",
          "element": "C",
          "coord": [
            -2.0532000064849854,
            0.5024999976158142,
            3.5076000690460205
          ]
        },
        {
          "atom_index": 2378,
          "name": "OG1",
          "element": "O",
          "coord": [
            -1.9815000295639038,
            0.39800000190734863,
            3.4400999546051025
          ]
        },
        {
          "atom_index": 2379,
          "name": "CG2",
          "element": "C",
          "coord": [
            -2.129499912261963,
            0.45080000162124634,
            3.629499912261963
          ]
        }
      ]
    },
    {
      "id": "A:8",
      "chain": "A",
      "resseq": 8,
      "icode": "",
      "resname": "PRO",
      "hetflag": " ",
      "sasa": 0.0,
      "atoms": [
        {
          "atom_index": 2380,
          "name": "N",
          "element": "N",
          "coord": [
            -2.3111000061035156,
            0.7583000063896179,
            3.4219000339508057
          ]
        },
        {
          "atom_index": 2381,
          "name": "CA",
          "element": "C",
          "coord": [
            -2.388200044631958,
            0.8019999861717224,
            3.538800001144409
          ]
        },
        {
          "atom_index": 2382,
          "name": "C",
          "element": "C",
          "coord": [
            -2.455399990081787,
            0.6976000070571899,
            3.625499963760376
          ]
        },
        {
          "atom_index": 2383,
          "name": "O",
          "element": "O",
          "coord": [
            -2.4781999588012695,
            0.5830000042915344,
            3.590399980545044
          ]
        },
        {
          "atom_index": 2384,
          "name": "CB",
          "element": "C",
          "coord": [
            -2.4909000396728516,
            0.9016000032424927,
            3.4879000186920166
          ]
        },
        {
          "atom_index": 2385,
          "name": "CG",
          "element": "C",
          "coord": [
            -2.4883999824523926,
            0.8740000128746033,
            3.34060001373291
          ]
        },
        {
          "atom_index": 2386,
          "name": "CD",
          "element": "C",
          "coord": [
            -2.3431999683380127,
            0.8464999794960022,
            3.311800003051758
          ]
        }
      ]
    },
    {
      "id": "A:9",
      "chain": "A",
      "resseq": 9,
      "icode": "",
      "resname": "SER",
      "hetflag": " ",
      "sasa": 0.06391733884811401,
      "atoms": [
        {
          "atom_index": 2387,
          "name": "N",
          "element": "N",
          "coord": [
            -2.483099937438965,
            0.7540000081062317,
            3.7416000366210938
          ]
        },
        {
          "atom_index": 2388,
          "name": "CA",
          "element": "C",
          "coord": [
            -2.5543999671936035,
            0.6962000131607056,
            3.853300094604492
          ]
        },
        {
          "atom_index": 2389,
          "name": "C",
          "element": "C",
          "coord": [
            -2.500999927520752,
            0.5672000050544739,
            3.9170000553131104
          ]
        },
        {
          "atom_index": 2390,
          "name": "O",
          "element": "O",
          "coord": [
            -2.4242000579833984,
            0.4900999963283539,
            3.857800006866455
          ]
        },
        {
          "atom_index": 2391,
          "name": "CB",
          "element": "C",
          "coord": [
            -2.6981000900268555,
            0.6837999820709229,
            3.8013999462127686
          ]
        },
        {
          "atom_index": 2392,
          "name": "OG",
          "element": "O",
          "coord": [
            -2.7395999431610107,
            0.8087999820709229,
            3.747499942779541
          ]
        }
      ]
    },
    {
      "id": "A:10",
      "chain": "A",
      "resseq": 10,
      "icode": "",
      "resname": "ASP",
      "hetflag": " ",
      "sasa": 4.893013000488281,
      "atoms": [
        {
          "atom_index": 2393,
          "name": "N",
          "element": "N",
          "coord": [
            -2.5336999893188477,
            0.5440000295639038,
            4.045000076293945
          ]
        },
        {
          "atom_index": 2394,
          "name": "CA",
          "element": "C",
          "coord": [
            -2.499500036239624,
            0.41749998927116394,
            4.1066999435424805
          ]
        },
        {
          "atom_index": 2395,
          "name": "C",
          "element": "C",
          "coord": [
            -2.6196000576019287,
            0.3246999979019165,
            4.083000183105469
          ]
        },
        {
          "atom_index": 2396,
          "name": "O",
          "element": "O",
          "coord": [
            -2.679500102996826,
            0.2671999931335449,
            4.173299789428711
          ]
        },
        {
          "atom_index": 2397,
          "name": "CB",
          "element": "C",
          "coord": [
            -2.474100112915039,
            0.43689998984336853,
            4.257599830627441
          ]
        },
        {
          "atom_index": 2398,
          "name": "CG",
          "element": "C",
          "coord": [
            -2.3996999263763428,
            0.3224000036716461,
            4.331699848175049
          ]
        },
        {
          "atom_index": 2399,
          "name": "OD1",
          "element": "O",
          "coord": [
            -2.3847999572753906,
            0.33329999446868896,
            4.455399990081787
          ]
        },
        {
          "atom_index": 2400,
          "name": "OD2",
          "element": "O",
          "coord": [
            -2.3515000343322754,
            0.22709999978542328,
            4.268099784851074
          ]
        }
      ]
    },
    {
      "id": "A:11",
      "chain": "A",
      "resseq": 11,
      "icode": "",
      "resname": "LYS",
      "hetflag": " ",
      "sasa": 0.0,
      "atoms": [
        {
          "atom_index": 2401,
          "name": "N",
          "element": "N",
          "coord": [
            -2.658900022506714,
            0.30630001425743103,
            3.958400011062622
          ]
        },
        {
          "atom_index": 2402,
          "name": "CA",
          "element": "C",
          "coord": [
            -2.7732999324798584,
            0.22310000658035278,
            3.928999900817871
          ]
        },
        {
          "atom_index": 2403,
          "name": "C",
          "element": "C",
          "coord": [
            -2.7084999084472656,
            0.10189999639987946,
            3.8675999641418457
          ]
        },
        {
          "atom_index": 2404,
          "name": "O",
          "element": "O",
          "coord": [
            -2.610100030899048,
            0.12129999697208405,
            3.797499895095825
          ]
        },
        {
          "atom_index": 2405,
          "name": "CB",
          "element": "C",
          "coord": [
            -2.865799903869629,
            0.28700000047683716,
            3.8252999782562256
          ]
        },
        {
          "atom_index": 2406,
          "name": "CG",
          "element": "C",
          "coord": [
            -2.900099992752075,
            0.43050000071525574,
            3.8519999980926514
          ]
        },
        {
          "atom_index": 2407,
          "name": "CD",
          "element": "C",
          "coord": [
            -2.953399896621704,
            0.460099995136261,
            3.990299940109253
          ]
        },
        {
          "atom_index": 2408,
          "name": "CE",
          "element": "C",
          "coord": [
            -3.1050000190734863,
            0.45339998602867126,
            3.9886999130249023
          ]
        },
        {
          "atom_index": 2409,
          "name": "NZ",
          "element": "N",
          "coord": [
            -3.1579999923706055,
            0.5163999795913696,
            4.108500003814697
          ]
        }
      ]
    },
    {
      "id": "A:12",
      "chain": "A",
      "resseq": 12,
      "icode": "",
      "resname": "PRO",
      "hetflag": " ",
      "sasa": 0.0,
      "atoms": [
        {
          "atom_index": 2410,
          "name": "N",
          "element": "N",
          "coord": [
            -2.7486000061035156,
            -0.023499999195337296,
            3.884999990463257
          ]
        },
        {
          "atom_index": 2411,
          "name": "CA",
          "element": "C",
          "coord": [
            -2.7209999561309814,
            -0.12710000574588776,
            3.78629994392395
          ]
        },
        {
          "atom_index": 2412,
          "name": "C",
          "element": "C",
          "coord": [
            -2.7945001125335693,
            -0.09520000219345093,
            3.654599905014038
          ]
        },
        {
          "atom_index": 2413,
          "name": "O",
          "element": "O",
          "coord": [
            -2.9126999378204346,
            -0.05810000002384186,
            3.656100034713745
          ]
        },
        {
          "atom_index": 2414,
          "name": "CB",
          "element": "C",
          "coord": [
            -2.7671000957489014,
            -0.25529998540878296,
            3.859299898147583
          ]
        },
        {
          "atom_index": 2415,
          "name": "CG",
          "element": "C",
          "coord": [
            -2.7604000568389893,
            -0.22419999539852142,
            4.007199764251709
          ]
        },
        {
          "atom_index": 2416,
          "name": "CD",
          "element": "C",
          "coord": [
            -2.8090999126434326,
            -0.0786999985575676,
            4.006100177764893
          ]
        }
      ]
    },
    {
      "id": "A:13",
      "chain": "A",
      "resseq": 13,
      "icode": "",
      "resname": "VAL",
      "hetflag": " ",
      "sasa": 0.0,
      "atoms": [
        {
          "atom_index": 2417,
          "name": "N",
          "element": "N",
          "coord": [
            -2.7248001098632812,
            -0.09960000216960907,
            3.5420000553131104
          ]
        },
        {
          "atom_index": 2418,
          "name": "CA",
          "element": "C",
          "coord": [
            -2.7816998958587646,
            -0.09200000017881393,
            3.4082999229431152
          ]
        },
        {
          "atom_index": 2419,
          "name": "C",
          "element": "C",
          "coord": [
            -2.7109999656677246,
            -0.20160000026226044,
            3.3341000080108643
          ]
        },
        {
          "atom_index": 2420,
          "name": "O",
          "element": "O",
          "coord": [
            -2.6140999794006348,
            -0.2551000118255615,
            3.3889000415802
          ]
        },
        {
          "atom_index": 2421,
          "name": "CB",
          "element": "C",
          "coord": [
            -2.752500057220459,
            0.031300000846385956,
            3.3183999061584473
          ]
        },
        {
          "atom_index": 2422,
          "name": "CG1",
          "element": "C",
          "coord": [
            -2.859499931335449,
            0.1324000060558319,
            3.3427999019622803
          ]
        },
        {
          "atom_index": 2423,
          "name": "CG2",
          "element": "C",
          "coord": [
            -2.6203999519348145,
            0.09520000219345093,
            3.347899913787842
          ]
        }
      ]
    },
    {
      "id": "A:14",
      "chain": "A",
      "resseq": 14,
      "icode": "",
      "resname": "ALA",
      "hetflag": " ",
      "sasa": 0.0,
      "atoms": [
        {
          "atom_index": 2424,
          "name": "N",
          "element": "N",
          "coord": [
            -2.7583999633789062,
            -0.22859999537467957,
            3.2121999263763428
          ]
        },
        {
          "atom_index": 2425,
          "name": "CA",
          "element": "C",
          "coord": [
            -2.702500104904175,
            -0.3206000030040741,
            3.114000082015991
          ]
        },
        {
          "atom_index": 2426,
          "name": "C",
          "element": "C",
          "coord": [
            -2.7690999507904053,
            -0.28929999470710754,
            2.979300022125244
          ]
        },
        {
          "atom_index": 2427,
          "name": "O",
          "element": "O",
          "coord": [
            -2.884399890899658,
            -0.2443999946117401,
            2.9765000343322754
          ]
        },
        {
          "atom_index": 2428,
          "name": "CB",
          "element": "C",
          "coord": [
            -2.7335000038146973,
            -0.46709999442100525,
            3.1463000774383545
          ]
        }
      ]
    },
    {
      "id": "A:15",
      "chain": "A",
      "resseq": 15,
      "icode": "",
      "resname": "HIS",
      "hetflag": " ",
      "sasa": 0.0,
      "atoms": [
        {
          "atom_index": 2429,
          "name": "N",
          "element": "N",
          "coord": [
            -2.703700065612793,
            -0.29600000381469727,
            2.8649001121520996
          ]
        },
        {
          "atom_index": 2430,
          "name": "CA",
          "element": "C",
          "coord": [
            -2.7709999084472656,
            -0.28839999437332153,
            2.7348999977111816
          ]
        },
        {
          "atom_index": 2431,
          "name": "C",
          "element": "C",
          "coord": [
            -2.677000045776367,
            -0.37049999833106995,
            2.649600028991699
          ]
        },
        {
          "atom_index": 2432,
          "name": "O",
          "element": "O",
          "coord": [
            -2.5743000507354736,
            -0.31700000166893005,
            2.610599994659424
          ]
        },
        {
          "atom_index": 2433,
          "name": "CB",
          "element": "C",
          "coord": [
            -2.7792000770568848,
            -0.1467999964952469,
            2.6791999340057373
          ]
        },
        {
          "atom_index": 2434,
          "name": "CG",
          "element": "C",
          "coord": [
            -2.853100061416626,
            -0.13619999587535858,
            2.544100046157837
          ]
        },
        {
          "atom_index": 2435,
          "name": "ND1",
          "element": "N",
          "coord": [
            -2.953700065612793,
            -0.05270000174641609,
            2.5160999298095703
          ]
        },
        {
          "atom_index": 2436,
          "name": "CD2",
          "element": "C",
          "coord": [
            -2.824399948120117,
            -0.20430000126361847,
            2.4277000427246094
          ]
        },
        {
          "atom_index": 2437,
          "name": "CE1",
          "element": "C",
          "coord": [
            -2.98580002784729,
            -0.06679999828338623,
            2.3912999629974365
          ]
        },
        {
          "atom_index": 2438,
          "name": "NE2",
          "element": "N",
          "coord": [
            -2.907099962234497,
            -0.15809999406337738,
            2.339400053024292
          ]
        }
      ]
    },
    {
      "id": "A:16",
      "chain": "A",
      "resseq": 16,
      "icode": "",
      "resname": "VAL",
      "hetflag": " ",
      "sasa": 0.0,
      "atoms": [
        {
          "atom_index": 2439,
          "name": "N",
          "element": "N",
          "coord": [
            -2.7095000743865967,
            -0.49779999256134033,
            2.6310999393463135
          ]
        },
        {
          "atom_index": 2440,
          "name": "CA",
          "element": "C",
          "coord": [
            -2.6296000480651855,
            -0.5914999842643738,
            2.5525999069213867
          ]
        },
        {
          "atom_index": 2441,
          "name": "C",
          "element": "C",
          "coord": [
            -2.692699909210205,
            -0.614799976348877,
            2.416800022125244
          ]
        },
        {
          "atom_index": 2442,
          "name": "O",
          "element": "O",
          "coord": [
            -2.812700033187866,
            -0.5867000222206116,
            2.4028000831604004
          ]
        },
        {
          "atom_index": 2443,
          "name": "CB",
          "element": "C",
          "coord": [
            -2.61299991607666,
            -0.7286999821662903,
            2.6282999515533447
          ]
        },
        {
          "atom_index": 2444,
          "name": "CG1",
          "element": "C",
          "coord": [
            -2.5680999755859375,
            -0.6984000205993652,
            2.7697999477386475
          ]
        },
        {
          "atom_index": 2445,
          "name": "CG2",
          "element": "C",
          "coord": [
            -2.7416000366210938,
            -0.8098000288009644,
            2.6349000930786133
          ]
        }
      ]
    },
    {
      "id": "A:17",
      "chain": "A",
      "resseq": 17,
      "icode": "",
      "resname": "VAL",
      "hetflag": " ",
      "sasa": 0.0,
      "atoms": [
        {
          "atom_index": 2446,
          "name": "N",
          "element": "N",
          "coord": [
            -2.6159000396728516,
            -0.6620000004768372,
            2.319000005722046
          ]
        },
        {
          "atom_index": 2447,
          "name": "CA",
          "element": "C",
          "coord": [
            -2.6600000858306885,
            -0.6811000108718872,
            2.1796998977661133
          ]
        },
        {
          "atom_index": 2448,
          "name": "C",
          "element": "C",
          "coord": [
            -2.6294000148773193,
            -0.8179000020027161,
            2.120699882507324
          ]
        },
        {
          "atom_index": 2449,
          "name": "O",
          "element": "O",
          "coord": [
            -2.5404999256134033,
            -0.88919997215271,
            2.1663999557495117
          ]
        },
        {
          "atom_index": 2450,
          "name": "CB",
          "element": "C",
          "coord": [
            -2.5973000526428223,
            -0.5831000208854675,
            2.0773000717163086
          ]
        },
        {
          "atom_index": 2451,
          "name": "CG1",
          "element": "C",
          "coord": [
            -2.6963000297546387,
            -0.46959999203681946,
            2.052299976348877
          ]
        },
        {
          "atom_index": 2452,
          "name": "CG2",
          "element": "C",
          "coord": [
            -2.4598000049591064,
            -0.5370000004768372,
            2.124500036239624
          ]
        }
      ]
    },
    {
      "id": "A:18",
      "chain": "A",
      "resseq": 18,
      "icode": "",
      "resname": "ALA",
      "hetflag": " ",
      "sasa": 0.0,
      "atoms": [
        {
          "atom_index": 2453,
          "name": "N",
          "element": "N",
          "coord": [
            -2.7021000385284424,
            -0.8532999753952026,
            2.0153000354766846
          ]
        },
        {
          "atom_index": 2454,
          "name": "CA",
          "element": "C",
          "coord": [
            -2.6898999214172363,
            -0.9817000031471252,
            1.9520000219345093
          ]
        },
        {
          "atom_index": 2455,
          "name": "C",
          "element": "C",
          "coord": [
            -2.560699939727783,
            -0.9930999875068665,
            1.8741999864578247
          ]
        },
        {
          "atom_index": 2456,
          "name": "O",
          "element": "O",
          "coord": [
            -2.531599998474121,
            -0.9104999899864197,
            1.7878999710083008
          ]
        },
        {
          "atom_index": 2457,
          "name": "CB",
          "element": "C",
          "coord": [
            -2.8022000789642334,
            -1.0019999742507935,
            1.8568999767303467
          ]
        }
      ]
    },
    {
      "id": "A:19",
      "chain": "A",
      "resseq": 19,
      "icode": "",
      "resname": "ASN",
      "hetflag": " ",
      "sasa": 0.0,
      "atoms": [
        {
          "atom_index": 2458,
          "name": "N",
          "element": "N",
          "coord": [
            -2.478300094604492,
            -1.0927000045776367,
            1.9033000469207764
          ]
        },
        {
          "atom_index": 2459,
          "name": "CA",
          "element": "C",
          "coord": [
            -2.357599973678589,
            -1.115399956703186,
            1.827299952507019
          ]
        },
        {
          "atom_index": 2460,
          "name": "C",
          "element": "C",
          "coord": [
            -2.389400005340576,
            -1.1407999992370605,
            1.6811000108718872
          ]
        },
        {
          "atom_index": 2461,
          "name": "O",
          "element": "O",
          "coord": [
            -2.4449000358581543,
            -1.2467999458312988,
            1.651900053024292
          ]
        },
        {
          "atom_index": 2462,
          "name": "CB",
          "element": "C",
          "coord": [
            -2.285399913787842,
            -1.2355999946594238,
            1.8782999515533447
          ]
        },
        {
          "atom_index": 2463,
          "name": "CG",
          "element": "C",
          "coord": [
            -2.1389999389648438,
            -1.2359000444412231,
            1.8423999547958374
          ]
        },
        {
          "atom_index": 2464,
          "name": "OD1",
          "element": "O",
          "coord": [
            -2.055500030517578,
            -1.2661000490188599,
            1.9263999462127686
          ]
        },
        {
          "atom_index": 2465,
          "name": "ND2",
          "element": "N",
          "coord": [
            -2.094099998474121,
            -1.1960999965667725,
            1.725600004196167
          ]
        }
      ]
    },
    {
      "id": "A:20",
      "chain": "A",
      "resseq": 20,
      "icode": "",
      "resname": "PRO",
      "hetflag": " ",
      "sasa": 0.03226546198129654,
      "atoms": [
        {
          "atom_index": 2466,
          "name": "N",
          "element": "N",
          "coord": [
            -2.353300094604492,
            -1.0555000305175781,
            1.583799958229065
          ]
        },
        {
          "atom_index": 2467,
          "name": "CA",
          "element": "C",
          "coord": [
            -2.398400068283081,
            -1.0723999738693237,
            1.4472999572753906
          ]
        },
        {
          "atom_index": 2468,
          "name": "C",
          "element": "C",
          "coord": [
            -2.3308000564575195,
            -1.1894999742507935,
            1.3762999773025513
          ]
        },
        {
          "atom_index": 2469,
          "name": "O",
          "element": "O",
          "coord": [
            -2.377500057220459,
            -1.2381999492645264,
            1.2735999822616577
          ]
        },
        {
          "atom_index": 2470,
          "name": "CB",
          "element": "C",
          "coord": [
            -2.374500036239624,
            -0.9351000189781189,
            1.3878999948501587
          ]
        },
        {
          "atom_index": 2471,
          "name": "CG",
          "element": "C",
          "coord": [
            -2.249500036239624,
            -0.890999972820282,
            1.458299994468689
          ]
        },
        {
          "atom_index": 2472,
          "name": "CD",
          "element": "C",
          "coord": [
            -2.2748000621795654,
            -0.9336000084877014,
            1.6008000373840332
          ]
        }
      ]
    },
    {
      "id": "A:21",
      "chain": "A",
      "resseq": 21,
      "icode": "",
      "resname": "GLN",
      "hetflag": " ",
      "sasa": 7.7361836433410645,
      "atoms": [
        {
          "atom_index": 2473,
          "name": "N",
          "element": "N",
          "coord": [
            -2.2179999351501465,
            -1.2355999946594238,
            1.430299997329712
          ]
        },
        {
          "atom_index": 2474,
          "name": "CA",
          "element": "C",
          "coord": [
            -2.1480000019073486,
            -1.3504999876022339,
            1.3772000074386597
          ]
        },
        {
          "atom_index": 2475,
          "name": "C",
          "element": "C",
          "coord": [
            -2.177500009536743,
            -1.4529999494552612,
            1.4842000007629395
          ]
        },
        {
          "atom_index": 2476,
          "name": "O",
          "element": "O",
          "coord": [
            -2.1003000736236572,
            -1.457900047302246,
            1.5799000263214111
          ]
        },
        {
          "atom_index": 2477,
          "name": "CB",
          "element": "C",
          "coord": [
            -1.996500015258789,
            -1.3270000219345093,
            1.3690999746322632
          ]
        },
        {
          "atom_index": 2478,
          "name": "CG",
          "element": "C",
          "coord": [
            -1.9234000444412231,
            -1.4543999433517456,
            1.3198000192642212
          ]
        },
        {
          "atom_index": 2479,
          "name": "CD",
          "element": "C",
          "coord": [
            -1.7725000381469727,
            -1.468000054359436,
            1.347599983215332
          ]
        },
        {
          "atom_index": 2480,
          "name": "OE1",
          "element": "O",
          "coord": [
            -1.7064000368118286,
            -1.562000036239624,
            1.301200032234192
          ]
        },
        {
          "atom_index": 2481,
          "name": "NE2",
          "element": "N",
          "coord": [
            -1.708400011062622,
            -1.3789000511169434,
            1.42330002784729
          ]
        }
      ]
    },
    {
      "id": "A:22",
      "chain": "A",
      "resseq": 22,
      "icode": "",
      "resname": "ALA",
      "hetflag": " ",
      "sasa": 0.0,
      "atoms": [
        {
          "atom_index": 2482,
          "name": "N",
          "element": "N",
          "coord": [
            -2.2936999797821045,
            -1.5185999870300293,
            1.4769999980926514
          ]
        },
        {
          "atom_index": 2483,
          "name": "CA",
          "element": "C",
          "coord": [
            -2.335099935531616,
            -1.6313999891281128,
            1.5621999502182007
          ]
        },
        {
          "atom_index": 2484,
          "name": "C",
          "element": "C",
          "coord": [
            -2.457200050354004,
            -1.694000005722046,
            1.4931999444961548
          ]
        },
        {
          "atom_index": 2485,
          "name": "O",
          "element": "O",
          "coord": [
            -2.5727999210357666,
            -1.652999997138977,
            1.482200026512146
          ]
        },
        {
          "atom_index": 2486,
          "name": "CB",
          "element": "C",
          "coord": [
            -2.3763999938964844,
            -1.590499997138977,
            1.7049000263214111
          ]
        }
      ]
    },
    {
      "id": "A:23",
      "chain": "A",
      "resseq": 23,
      "icode": "",
      "resname": "GLU",
      "hetflag": " ",
      "sasa": 7.042192459106445,
      "atoms": [
        {
          "atom_index": 2487,
          "name": "N",
          "element": "N",
          "coord": [
            -2.413800001144409,
            -1.7973999977111816,
            1.4253000020980835
          ]
        },
        {
          "atom_index": 2488,
          "name": "CA",
          "element": "C",
          "coord": [
            -2.4981000423431396,
            -1.8765000104904175,
            1.340999960899353
          ]
        },
        {
          "atom_index": 2489,
          "name": "C",
          "element": "C",
          "coord": [
            -2.5957999229431152,
            -1.9527000188827515,
            1.427899956703186
          ]
        },
        {
          "atom_index": 2490,
          "name": "O",
          "element": "O",
          "coord": [
            -2.5543999671936035,
            -2.0272998809814453,
            1.517899990081787
          ]
        },
        {
          "atom_index": 2491,
          "name": "CB",
          "element": "C",
          "coord": [
            -2.4065001010894775,
            -1.968500018119812,
            1.2582999467849731
          ]
        },
        {
          "atom_index": 2492,
          "name": "CG",
          "element": "C",
          "coord": [
            -2.322000026702881,
            -2.0715999603271484,
            1.3324999809265137
          ]
        },
        {
          "atom_index": 2493,
          "name": "CD",
          "element": "C",
          "coord": [
            -2.3835999965667725,
            -2.212399959564209,
            1.3372000455856323
          ]
        },
        {
          "atom_index": 2494,
          "name": "OE1",
          "element": "O",
          "coord": [
            -2.3320000171661377,
            -2.2929999828338623,
            1.4144999980926514
          ]
        },
        {
          "atom_index": 2495,
          "name": "OE2",
          "element": "O",
          "coord": [
            -2.479300022125244,
            -2.246000051498413,
            1.2651000022888184
          ]
        }
      ]
    },
    {
      "id": "A:24",
      "chain": "A",
      "resseq": 24,
      "icode": "",
      "resname": "GLY",
      "hetflag": " ",
      "sasa": 0.3468284606933594,
      "atoms": [
        {
          "atom_index": 2496,
          "name": "N",
          "element": "N",
          "coord": [
            -2.7221999168395996,
            -1.9114999771118164,
            1.4088000059127808
          ]
        },
        {
          "atom_index": 2497,
          "name": "CA",
          "element": "C",
          "coord": [
            -2.840399980545044,
            -1.9793000221252441,
            1.464400053024292
          ]
        },
        {
          "atom_index": 2498,
          "name": "C",
          "element": "C",
          "coord": [
            -2.8577001094818115,
            -1.9829000234603882,
            1.6157000064849854
          ]
        },
        {
          "atom_index": 2499,
          "name": "O",
          "element": "O",
          "coord": [
            -2.8903000354766846,
            -2.086400032043457,
            1.6735999584197998
          ]
        }
      ]
    },
    {
      "id": "A:25",
      "chain": "A",
      "resseq": 25,
      "icode": "",
      "resname": "GLN",
      "hetflag": " ",
      "sasa": 0.1904028058052063,
      "atoms": [
        {
          "atom_index": 2500,
          "name": "N",
          "element": "N",
          "coord": [
            -2.8447000980377197,
            -1.8703999519348145,
            1.684000015258789
          ]
        },
        {
          "atom_index": 2501,
          "name": "CA",
          "element": "C",
          "coord": [
            -2.855600118637085,
            -1.87090003490448,
            1.8287999629974365
          ]
        },
        {
          "atom_index": 2502,
          "name": "C",
          "element": "C",
          "coord": [
            -2.8685998916625977,
            -1.7246999740600586,
            1.8736000061035156
          ]
        },
        {
          "atom_index": 2503,
          "name": "O",
          "element": "O",
          "coord": [
            -2.812700033187866,
            -1.638100028038025,
            1.8071999549865723
          ]
        },
        {
          "atom_index": 2504,
          "name": "CB",
          "element": "C",
          "coord": [
            -2.726900100708008,
            -1.943600058555603,
            1.8868000507354736
          ]
        },
        {
          "atom_index": 2505,
          "name": "CG",
          "element": "C",
          "coord": [
            -2.6979000568389893,
            -1.9183000326156616,
            2.037100076675415
          ]
        },
        {
          "atom_index": 2506,
          "name": "CD",
          "element": "C",
          "coord": [
            -2.5604000091552734,
            -1.9541000127792358,
            2.097100019454956
          ]
        },
        {
          "atom_index": 2507,
          "name": "OE1",
          "element": "O",
          "coord": [
            -2.539599895477295,
            -1.9456000328063965,
            2.2190001010894775
          ]
        },
        {
          "atom_index": 2508,
          "name": "NE2",
          "element": "N",
          "coord": [
            -2.4609999656677246,
            -1.9957000017166138,
            2.0204999446868896
          ]
        }
      ]
    },
    {
      "id": "A:26",
      "chain": "A",
      "resseq": 26,
      "icode": "",
      "resname": "LEU",
      "hetflag": " ",
      "sasa": 0.0,
      "atoms": [
        {
          "atom_index": 2509,
          "name": "N",
          "element": "N",
          "coord": [
            -2.94569993019104,
            -1.6842999458312988,
            1.975000023841858
          ]
        },
        {
          "atom_index": 2510,
          "name": "CA",
          "element": "C",
          "coord": [
            -2.938699960708618,
            -1.5456000566482544,
            2.018399953842163
          ]
        },
        {
          "atom_index": 2511,
          "name": "C",
          "element": "C",
          "coord": [
            -2.837899923324585,
            -1.5577000379562378,
            2.130500078201294
          ]
        },
        {
          "atom_index": 2512,
          "name": "O",
          "element": "O",
          "coord": [
            -2.8431999683380127,
            -1.6441999673843384,
            2.2186999320983887
          ]
        },
        {
          "atom_index": 2513,
          "name": "CB",
          "element": "C",
          "coord": [
            -3.0713000297546387,
            -1.4926999807357788,
            2.0715999603271484
          ]
        },
        {
          "atom_index": 2514,
          "name": "CG",
          "element": "C",
          "coord": [
            -3.088900089263916,
            -1.344599962234497,
            2.1138999462127686
          ]
        },
        {
          "atom_index": 2515,
          "name": "CD1",
          "element": "C",
          "coord": [
            -3.027600049972534,
            -1.242400050163269,
            2.0169999599456787
          ]
        },
        {
          "atom_index": 2516,
          "name": "CD2",
          "element": "C",
          "coord": [
            -3.2400999069213867,
            -1.3243999481201172,
            2.126699924468994
          ]
        }
      ]
    },
    {
      "id": "A:27",
      "chain": "A",
      "resseq": 27,
      "icode": "",
      "resname": "GLN",
      "hetflag": " ",
      "sasa": 0.06318172812461853,
      "atoms": [
        {
          "atom_index": 2517,
          "name": "N",
          "element": "N",
          "coord": [
            -2.73580002784729,
            -1.4793000221252441,
            2.106300115585327
          ]
        },
        {
          "atom_index": 2518,
          "name": "CA",
          "element": "C",
          "coord": [
            -2.619800090789795,
            -1.4744999408721924,
            2.190700054168701
          ]
        },
        {
          "atom_index": 2519,
          "name": "C",
          "element": "C",
          "coord": [
            -2.592900037765503,
            -1.3277000188827515,
            2.2135000228881836
          ]
        },
        {
          "atom_index": 2520,
          "name": "O",
          "element": "O",
          "coord": [
            -2.584700107574463,
            -1.2488000392913818,
            2.117000102996826
          ]
        },
        {
          "atom_index": 2521,
          "name": "CB",
          "element": "C",
          "coord": [
            -2.50600004196167,
            -1.5372999906539917,
            2.118499994277954
          ]
        },
        {
          "atom_index": 2522,
          "name": "CG",
          "element": "C",
          "coord": [
            -2.4066998958587646,
            -1.597599983215332,
            2.212599992752075
          ]
        },
        {
          "atom_index": 2523,
          "name": "CD",
          "element": "C",
          "coord": [
            -2.2834999561309814,
            -1.625100016593933,
            2.1298000812530518
          ]
        },
        {
          "atom_index": 2524,
          "name": "OE1",
          "element": "O",
          "coord": [
            -2.2809998989105225,
            -1.7178000211715698,
            2.0473999977111816
          ]
        },
        {
          "atom_index": 2525,
          "name": "NE2",
          "element": "N",
          "coord": [
            -2.18179988861084,
            -1.539199948310852,
            2.1435000896453857
          ]
        }
      ]
    },
    {
      "id": "A:28",
      "chain": "A",
      "resseq": 28,
      "icode": "",
      "resname": "TRP",
      "hetflag": " ",
      "sasa": 0.0,
      "atoms": [
        {
          "atom_index": 2526,
          "name": "N",
          "element": "N",
          "coord": [
            -2.5869998931884766,
            -1.2918000221252441,
            2.3413000106811523
          ]
        },
        {
          "atom_index": 2527,
          "name": "CA",
          "element": "C",
          "coord": [
            -2.565200090408325,
            -1.1520999670028687,
            2.3742001056671143
          ]
        },
        {
          "atom_index": 2528,
          "name": "C",
          "element": "C",
          "coord": [
            -2.4200000762939453,
            -1.1104999780654907,
            2.370800018310547
          ]
        },
        {
          "atom_index": 2529,
          "name": "O",
          "element": "O",
          "coord": [
            -2.331199884414673,
            -1.1950000524520874,
            2.356600046157837
          ]
        },
        {
          "atom_index": 2530,
          "name": "CB",
          "element": "C",
          "coord": [
            -2.624300003051758,
            -1.1237000226974487,
            2.5088999271392822
          ]
        },
        {
          "atom_index": 2531,
          "name": "CG",
          "element": "C",
          "coord": [
            -2.774199962615967,
            -1.1406999826431274,
            2.498300075531006
          ]
        },
        {
          "atom_index": 2532,
          "name": "CD1",
          "element": "C",
          "coord": [
            -2.8371999263763428,
            -1.2324999570846558,
            2.5773000717163086
          ]
        },
        {
          "atom_index": 2533,
          "name": "CD2",
          "element": "C",
          "coord": [
            -2.8580000400543213,
            -1.075600028038025,
            2.411099910736084
          ]
        },
        {
          "atom_index": 2534,
          "name": "NE1",
          "element": "N",
          "coord": [
            -2.960900068283081,
            -1.2285000085830688,
            2.5397000312805176
          ]
        },
        {
          "atom_index": 2535,
          "name": "CE2",
          "element": "C",
          "coord": [
            -2.9793999195098877,
            -1.1368000507354736,
            2.441999912261963
          ]
        },
        {
          "atom_index": 2536,
          "name": "CE3",
          "element": "C",
          "coord": [
            -2.850800037384033,
            -0.9779999852180481,
            2.313699960708618
          ]
        },
        {
          "atom_index": 2537,
          "name": "CZ2",
          "element": "C",
          "coord": [
            -3.0961999893188477,
            -1.101099967956543,
            2.3761000633239746
          ]
        },
        {
          "atom_index": 2538,
          "name": "CZ3",
          "element": "C",
          "coord": [
            -2.9658000469207764,
            -0.9420999884605408,
            2.247299909591675
          ]
        },
        {
          "atom_index": 2539,
          "name": "CH2",
          "element": "C",
          "coord": [
            -3.0873000621795654,
            -1.0037000179290771,
            2.278599977493286
          ]
        }
      ]
    },
    {
      "id": "A:29",
      "chain": "A",
      "resseq": 29,
      "icode": "",
      "resname": "LEU",
      "hetflag": " ",
      "sasa": 0.0,
      "atoms": [
        {
          "atom_index": 2540,
          "name": "N",
          "element": "N",
          "coord": [
            -2.397900104522705,
            -0.9796000123023987,
            2.381999969482422
          ]
        },
        {
          "atom_index": 2541,
          "name": "CA",
          "element": "C",
          "coord": [
            -2.2671000957489014,
            -0.9157999753952026,
            2.3643999099731445
          ]
        },
        {
          "atom_index": 2542,
          "name": "C",
          "element": "C",
          "coord": [
            -2.2681000232696533,
            -0.7806000113487244,
            2.4337000846862793
          ]
        },
        {
          "atom_index": 2543,
          "name": "O",
          "element": "O",
          "coord": [
            -2.375,
            -0.7200999855995178,
            2.440000057220459
          ]
        },
        {
          "atom_index": 2544,
          "name": "CB",
          "element": "C",
          "coord": [
            -2.240600109100342,
            -0.8873999714851379,
            2.2170000076293945
          ]
        },
        {
          "atom_index": 2545,
          "name": "CG",
          "element": "C",
          "coord": [
            -2.1198999881744385,
            -0.9325000047683716,
            2.146899938583374
          ]
        },
        {
          "atom_index": 2546,
          "name": "CD1",
          "element": "C",
          "coord": [
            -2.115000009536743,
            -1.0815000534057617,
            2.150599956512451
          ]
        },
        {
          "atom_index": 2547,
          "name": "CD2",
          "element": "C",
          "coord": [
            -2.1247000694274902,
            -0.8805999755859375,
            2.00600004196167
          ]
        }
      ]
    },
    {
      "id": "A:30",
      "chain": "A",
      "resseq": 30,
      "icode": "",
      "resname": "ASN",
      "hetflag": " ",
      "sasa": 0.0,
      "atoms": [
        {
          "atom_index": 2548,
          "name": "N",
          "element": "N",
          "coord": [
            -2.159899950027466,
            -0.7243000268936157,
            2.4869000911712646
          ]
        },
        {
          "atom_index": 2549,
          "name": "CA",
          "element": "C",
          "coord": [
            -2.1658999919891357,
            -0.5852000117301941,
            2.5327000617980957
          ]
        },
        {
          "atom_index": 2550,
          "name": "C",
          "element": "C",
          "coord": [
            -2.0473999977111816,
            -0.5181000232696533,
            2.463099956512451
          ]
        },
        {
          "atom_index": 2551,
          "name": "O",
          "element": "O",
          "coord": [
            -2.0406999588012695,
            -0.5429999828338623,
            2.3431999683380127
          ]
        },
        {
          "atom_index": 2552,
          "name": "CB",
          "element": "C",
          "coord": [
            -2.1579999923706055,
            -0.5759999752044678,
            2.6867001056671143
          ]
        },
        {
          "atom_index": 2553,
          "name": "CG",
          "element": "C",
          "coord": [
            -2.0497000217437744,
            -0.6621999740600586,
            2.7462000846862793
          ]
        },
        {
          "atom_index": 2554,
          "name": "OD1",
          "element": "O",
          "coord": [
            -1.9321999549865723,
            -0.6467000246047974,
            2.7147998809814453
          ]
        },
        {
          "atom_index": 2555,
          "name": "ND2",
          "element": "N",
          "coord": [
            -2.0857999324798584,
            -0.7585999965667725,
            2.8292999267578125
          ]
        }
      ]
    },
    {
      "id": "A:31",
      "chain": "A",
      "resseq": 31,
      "icode": "",
      "resname": "ARG",
      "hetflag": " ",
      "sasa": 3.7961506843566895,
      "atoms": [
        {
          "atom_index": 2556,
          "name": "N",
          "element": "N",
          "coord": [
            -1.955399990081787,
            -0.43619999289512634,
            2.5130999088287354
          ]
        },
        {
          "atom_index": 2557,
          "name": "CA",
          "element": "C",
          "coord": [
            -1.844599962234497,
            -0.36970001459121704,
            2.4393999576568604
          ]
        },
        {
          "atom_index": 2558,
          "name": "C",
          "element": "C",
          "coord": [
            -1.8794000148773193,
            -0.27469998598098755,
            2.323899984359741
          ]
        },
        {
          "atom_index": 2559,
          "name": "O",
          "element": "O",
          "coord": [
            -1.8035999536514282,
            -0.17990000545978546,
            2.3011999130249023
          ]
        },
        {
          "atom_index": 2560,
          "name": "CB",
          "element": "C",
          "coord": [
            -1.7409000396728516,
            -0.4706000089645386,
            2.3798999786376953
          ]
        },
        {
          "atom_index": 2561,
          "name": "CG",
          "element": "C",
          "coord": [
            -1.7682000398635864,
            -0.5331000089645386,
            2.241499900817871
          ]
        },
        {
          "atom_index": 2562,
          "name": "CD",
          "element": "C",
          "coord": [
            -1.715499997138977,
            -0.6748999953269958,
            2.2351999282836914
          ]
        },
        {
          "atom_index": 2563,
          "name": "NE",
          "element": "N",
          "coord": [
            -1.7657999992370605,
            -0.7527999877929688,
            2.3473000526428223
          ]
        },
        {
          "atom_index": 2564,
          "name": "CZ",
          "element": "C",
          "coord": [
            -1.725600004196167,
            -0.8788999915122986,
            2.3684000968933105
          ]
        },
        {
          "atom_index": 2565,
          "name": "NH1",
          "element": "N",
          "coord": [
            -1.7731000185012817,
            -0.9442999958992004,
            2.4755001068115234
          ]
        },
        {
          "atom_index": 2566,
          "name": "NH2",
          "element": "N",
          "coord": [
            -1.6418999433517456,
            -0.9412000179290771,
            2.282399892807007
          ]
        }
      ]
    },
    {
      "id": "A:32",
      "chain": "A",
      "resseq": 32,
      "icode": "",
      "resname": "ARG",
      "hetflag": " ",
      "sasa": 0.1266074925661087,
      "atoms": [
        {
          "atom_index": 2567,
          "name": "N",
          "element": "N",
          "coord": [
            -1.9883999824523926,
            -0.3012999892234802,
            2.249000072479248
          ]
        },
        {
          "atom_index": 2568,
          "name": "CA",
          "element": "C",
          "coord": [
            -2.0373001098632812,
            -0.22439999878406525,
            2.1363000869750977
          ]
        },
        {
          "atom_index": 2569,
          "name": "C",
          "element": "C",
          "coord": [
            -2.0845999717712402,
            -0.08380000293254852,
            2.171999931335449
          ]
        },
        {
          "atom_index": 2570,
          "name": "O",
          "element": "O",
          "coord": [
            -2.0604000091552734,
            -0.032999999821186066,
            2.281599998474121
          ]
        },
        {
          "atom_index": 2571,
          "name": "CB",
          "element": "C",
          "coord": [
            -2.150599956512451,
            -0.30300000309944153,
            2.0731000900268555
          ]
        },
        {
          "atom_index": 2572,
          "name": "CG",
          "element": "C",
          "coord": [
            -2.1347999572753906,
            -0.2881999909877777,
            1.924299955368042
          ]
        },
        {
          "atom_index": 2573,
          "name": "CD",
          "element": "C",
          "coord": [
            -2.2643001079559326,
            -0.2879999876022339,
            1.847100019454956
          ]
        },
        {
          "atom_index": 2574,
          "name": "NE",
          "element": "N",
          "coord": [
            -2.307300090789795,
            -0.4230000078678131,
            1.8250000476837158
          ]
        },
        {
          "atom_index": 2575,
          "name": "CZ",
          "element": "C",
          "coord": [
            -2.3273000717163086,
            -0.48019999265670776,
            1.7072999477386475
          ]
        },
        {
          "atom_index": 2576,
          "name": "NH1",
          "element": "N",
          "coord": [
            -2.371299982070923,
            -0.6057000160217285,
            1.707900047302246
          ]
        },
        {
          "atom_index": 2577,
          "name": "NH2",
          "element": "N",
          "coord": [
            -2.3057000637054443,
            -0.4196999967098236,
            1.5920000076293945
          ]
        }
      ]
    },
    {
      "id": "A:33",
      "chain": "A",
      "resseq": 33,
      "icode": "",
      "resname": "ALA",
      "hetflag": " ",
      "sasa": 0.0,
      "atoms": [
        {
          "atom_index": 2578,
          "name": "N",
          "element": "N",
          "coord": [
            -2.1600000858306885,
            -0.02319999970495701,
            2.0810999870300293
          ]
        },
        {
          "atom_index": 2579,
          "name": "CA",
          "element": "C",
          "coord": [
            -2.2084999084472656,
            0.11050000041723251,
            2.0971999168395996
          ]
        },
        {
          "atom_index": 2580,
          "name": "C",
          "element": "C",
          "coord": [
            -2.256200075149536,
            0.15710000693798065,
            2.2339999675750732
          ]
        },
        {
          "atom_index": 2581,
          "name": "O",
          "element": "O",
          "coord": [
            -2.196899890899658,
            0.24400000274181366,
            2.2995998859405518
          ]
        },
        {
          "atom_index": 2582,
          "name": "CB",
          "element": "C",
          "coord": [
            -2.3210999965667725,
            0.1331000030040741,
            1.9979000091552734
          ]
        }
      ]
    },
    {
      "id": "A:34",
      "chain": "A",
      "resseq": 34,
      "icode": "",
      "resname": "ASN",
      "hetflag": " ",
      "sasa": 0.0,
      "atoms": [
        {
          "atom_index": 2583,
          "name": "N",
          "element": "N",
          "coord": [
            -2.3671000003814697,
            0.09870000183582306,
            2.2762999534606934
          ]
        },
        {
          "atom_index": 2584,
          "name": "CA",
          "element": "C",
          "coord": [
            -2.4242000579833984,
            0.13379999995231628,
            2.4047000408172607
          ]
        },
        {
          "atom_index": 2585,
          "name": "C",
          "element": "C",
          "coord": [
            -2.4437999725341797,
            -0.0034000000450760126,
            2.458400011062622
          ]
        },
        {
          "atom_index": 2586,
          "name": "O",
          "element": "O",
          "coord": [
            -2.5541000366210938,
            -0.05979999899864197,
            2.4618000984191895
          ]
        },
        {
          "atom_index": 2587,
          "name": "CB",
          "element": "C",
          "coord": [
            -2.5571000576019287,
            0.20309999585151672,
            2.3884999752044678
          ]
        },
        {
          "atom_index": 2588,
          "name": "CG",
          "element": "C",
          "coord": [
            -2.5357000827789307,
            0.3506999909877777,
            2.3675999641418457
          ]
        },
        {
          "atom_index": 2589,
          "name": "OD1",
          "element": "O",
          "coord": [
            -2.5160999298095703,
            0.42579999566078186,
            2.463599920272827
          ]
        },
        {
          "atom_index": 2590,
          "name": "ND2",
          "element": "N",
          "coord": [
            -2.542799949645996,
            0.3935000002384186,
            2.2411999702453613
          ]
        }
      ]
    },
    {
      "id": "A:35",
      "chain": "A",
      "resseq": 35,
      "icode": "",
      "resname": "ALA",
      "hetflag": " ",
      "sasa": 0.0,
      "atoms": [
        {
          "atom_index": 2591,
          "name": "N",
          "element": "N",
          "coord": [
            -2.328399896621704,
            -0.061400000005960464,
            2.481800079345703
          ]
        },
        {
          "atom_index": 2592,
          "name": "CA",
          "element": "C",
          "coord": [
            -2.3345000743865967,
            -0.19629999995231628,
            2.526900053024292
          ]
        },
        {
          "atom_index": 2593,
          "name": "C",
          "element": "C",
          "coord": [
            -2.276599884033203,
            -0.19949999451637268,
            2.6675000190734863
          ]
        },
        {
          "atom_index": 2594,
          "name": "O",
          "element": "O",
          "coord": [
            -2.1598000526428223,
            -0.23270000517368317,
            2.696199893951416
          ]
        },
        {
          "atom_index": 2595,
          "name": "CB",
          "element": "C",
          "coord": [
            -2.2602999210357666,
            -0.27810001373291016,
            2.4242000579833984
          ]
        }
      ]
    },
    {
      "id": "A:36",
      "chain": "A",
      "resseq": 36,
      "icode": "",
      "resname": "LEU",
      "hetflag": " ",
      "sasa": 0.0,
      "atoms": [
        {
          "atom_index": 2596,
          "name": "N",
          "element": "N",
          "coord": [
            -2.3696999549865723,
            -0.15469999611377716,
            2.7534000873565674
          ]
        },
        {
          "atom_index": 2597,
          "name": "CA",
          "element": "C",
          "coord": [
            -2.3387999534606934,
            -0.13169999420642853,
            2.8931000232696533
          ]
        },
        {
          "atom_index": 2598,
          "name": "C",
          "element": "C",
          "coord": [
            -2.34660005569458,
            -0.2549999952316284,
            2.9779000282287598
          ]
        },
        {
          "atom_index": 2599,
          "name": "O",
          "element": "O",
          "coord": [
            -2.434799909591675,
            -0.3386000096797943,
            2.95740008354187
          ]
        },
        {
          "atom_index": 2600,
          "name": "CB",
          "element": "C",
          "coord": [
            -2.4330999851226807,
            -0.030899999663233757,
            2.9586000442504883
          ]
        },
        {
          "atom_index": 2601,
          "name": "CG",
          "element": "C",
          "coord": [
            -2.4177000522613525,
            0.11640000343322754,
            2.92549991607666
          ]
        },
        {
          "atom_index": 2602,
          "name": "CD1",
          "element": "C",
          "coord": [
            -2.507499933242798,
            0.15770000219345093,
            2.8083999156951904
          ]
        },
        {
          "atom_index": 2603,
          "name": "CD2",
          "element": "C",
          "coord": [
            -2.448499917984009,
            0.19449999928474426,
            3.052799940109253
          ]
        }
      ]
    },
    {
      "id": "A:37",
      "chain": "A",
      "resseq": 37,
      "icode": "",
      "resname": "LEU",
      "hetflag": " ",
      "sasa": 0.0630597174167633,
      "atoms": [
        {
          "atom_index": 2604,
          "name": "N",
          "element": "N",
          "coord": [
            -2.2532999515533447,
            -0.26649999618530273,
            3.0703999996185303
          ]
        },
        {
          "atom_index": 2605,
          "name": "CA",
          "element": "C",
          "coord": [
            -2.2634999752044678,
            -0.3646000027656555,
            3.1784000396728516
          ]
        },
        {
          "atom_index": 2606,
          "name": "C",
          "element": "C",
          "coord": [
            -2.2014999389648438,
            -0.2720000147819519,
            3.277400016784668
          ]
        },
        {
          "atom_index": 2607,
          "name": "O",
          "element": "O",
          "coord": [
            -2.0892999172210693,
            -0.22529999911785126,
            3.255000114440918
          ]
        },
        {
          "atom_index": 2608,
          "name": "CB",
          "element": "C",
          "coord": [
            -2.1717000007629395,
            -0.48570001125335693,
            3.171600103378296
          ]
        },
        {
          "atom_index": 2609,
          "name": "CG",
          "element": "C",
          "coord": [
            -2.2335000038146973,
            -0.6234999895095825,
            3.1840999126434326
          ]
        },
        {
          "atom_index": 2610,
          "name": "CD1",
          "element": "C",
          "coord": [
            -2.3134000301361084,
            -0.6590999960899353,
            3.0590999126434326
          ]
        },
        {
          "atom_index": 2611,
          "name": "CD2",
          "element": "C",
          "coord": [
            -2.1231000423431396,
            -0.7258999943733215,
            3.1970999240875244
          ]
        }
      ]
    },
    {
      "id": "A:38",
      "chain": "A",
      "resseq": 38,
      "icode": "",
      "resname": "ALA",
      "hetflag": " ",
      "sasa": 0.0,
      "atoms": [
        {
          "atom_index": 2612,
          "name": "N",
          "element": "N",
          "coord": [
            -2.2820000648498535,
            -0.23510000109672546,
            3.3759000301361084
          ]
        },
        {
          "atom_index": 2613,
          "name": "CA",
          "element": "C",
          "coord": [
            -2.2416000366210938,
            -0.1437000036239624,
            3.4790000915527344
          ]
        },
        {
          "atom_index": 2614,
          "name": "C",
          "element": "C",
          "coord": [
            -2.240299940109253,
            -0.20280000567436218,
            3.6196000576019287
          ]
        },
        {
          "atom_index": 2615,
          "name": "O",
          "element": "O",
          "coord": [
            -2.1905999183654785,
            -0.31439998745918274,
            3.6405999660491943
          ]
        },
        {
          "atom_index": 2616,
          "name": "CB",
          "element": "C",
          "coord": [
            -2.3326001167297363,
            -0.019600000232458115,
            3.4697000980377197
          ]
        }
      ]
    },
    {
      "id": "A:39",
      "chain": "A",
      "resseq": 39,
      "icode": "",
      "resname": "ASN",
      "hetflag": " ",
      "sasa": 0.0,
      "atoms": [
        {
          "atom_index": 2617,
          "name": "N",
          "element": "N",
          "coord": [
            -2.299799919128418,
            -0.1356000006198883,
            3.7167999744415283
          ]
        },
        {
          "atom_index": 2618,
          "name": "CA",
          "element": "C",
          "coord": [
            -2.277899980545044,
            -0.16060000658035278,
            3.8577001094818115
          ]
        },
        {
          "atom_index": 2619,
          "name": "C",
          "element": "C",
          "coord": [
            -2.3254001140594482,
            -0.296099990606308,
            3.9086999893188477
          ]
        },
        {
          "atom_index": 2620,
          "name": "O",
          "element": "O",
          "coord": [
            -2.4330999851226807,
            -0.3102000057697296,
            3.970099925994873
          ]
        },
        {
          "atom_index": 2621,
          "name": "CB",
          "element": "C",
          "coord": [
            -2.3443000316619873,
            -0.04490000009536743,
            3.93969988822937
          ]
        },
        {
          "atom_index": 2622,
          "name": "CG",
          "element": "C",
          "coord": [
            -2.331700086593628,
            0.09910000115633011,
            3.8840999603271484
          ]
        },
        {
          "atom_index": 2623,
          "name": "OD1",
          "element": "O",
          "coord": [
            -2.3196001052856445,
            0.11840000003576279,
            3.7634999752044678
          ]
        },
        {
          "atom_index": 2624,
          "name": "ND2",
          "element": "N",
          "coord": [
            -2.3380000591278076,
            0.20810000598430634,
            3.95770001411438
          ]
        }
      ]
    },
    {
      "id": "A:40",
      "chain": "A",
      "resseq": 40,
      "icode": "",
      "resname": "GLY",
      "hetflag": " ",
      "sasa": 0.1284482628107071,
      "atoms": [
        {
          "atom_index": 2625,
          "name": "N",
          "element": "N",
          "coord": [
            -2.2486000061035156,
            -0.4009000062942505,
            3.8798999786376953
          ]
        },
        {
          "atom_index": 2626,
          "name": "CA",
          "element": "C",
          "coord": [
            -2.277400016784668,
            -0.529699981212616,
            3.9416000843048096
          ]
        },
        {
          "atom_index": 2627,
          "name": "C",
          "element": "C",
          "coord": [
            -2.359299898147583,
            -0.6270999908447266,
            3.859299898147583
          ]
        },
        {
          "atom_index": 2628,
          "name": "O",
          "element": "O",
          "coord": [
            -2.3873000144958496,
            -0.7401000261306763,
            3.901099920272827
          ]
        }
      ]
    },
    {
      "id": "A:41",
      "chain": "A",
      "resseq": 41,
      "icode": "",
      "resname": "VAL",
      "hetflag": " ",
      "sasa": 0.0,
      "atoms": [
        {
          "atom_index": 2629,
          "name": "N",
          "element": "N",
          "coord": [
            -2.4017999172210693,
            -0.5788000226020813,
            3.743499994277954
          ]
        },
        {
          "atom_index": 2630,
          "name": "CA",
          "element": "C",
          "coord": [
            -2.4737000465393066,
            -0.6611999869346619,
            3.650899887084961
          ]
        },
        {
          "atom_index": 2631,
          "name": "C",
          "element": "C",
          "coord": [
            -2.359800100326538,
            -0.7336000204086304,
            3.5838000774383545
          ]
        },
        {
          "atom_index": 2632,
          "name": "O",
          "element": "O",
          "coord": [
            -2.2607998847961426,
            -0.675000011920929,
            3.5425000190734863
          ]
        },
        {
          "atom_index": 2633,
          "name": "CB",
          "element": "C",
          "coord": [
            -2.551100015640259,
            -0.5734999775886536,
            3.556299924850464
          ]
        },
        {
          "atom_index": 2634,
          "name": "CG1",
          "element": "C",
          "coord": [
            -2.620699882507324,
            -0.652999997138977,
            3.4479000568389893
          ]
        },
        {
          "atom_index": 2635,
          "name": "CG2",
          "element": "C",
          "coord": [
            -2.6575000286102295,
            -0.5051000118255615,
            3.63700008392334
          ]
        }
      ]
    },
    {
      "id": "A:42",
      "chain": "A",
      "resseq": 42,
      "icode": "",
      "resname": "GLU",
      "hetflag": " ",
      "sasa": 1.7656720876693726,
      "atoms": [
        {
          "atom_index": 2636,
          "name": "N",
          "element": "N",
          "coord": [
            -2.376499891281128,
            -0.8639000058174133,
            3.58240008354187
          ]
        },
        {
          "atom_index": 2637,
          "name": "CA",
          "element": "C",
          "coord": [
            -2.2827999591827393,
            -0.9599999785423279,
            3.5285000801086426
          ]
        },
        {
          "atom_index": 2638,
          "name": "C",
          "element": "C",
          "coord": [
            -2.3645999431610107,
            -1.0356999635696411,
            3.4244000911712646
          ]
        },
        {
          "atom_index": 2639,
          "name": "O",
          "element": "O",
          "coord": [
            -2.476099967956543,
            -1.080399990081787,
            3.453200101852417
          ]
        },
        {
          "atom_index": 2640,
          "name": "CB",
          "element": "C",
          "coord": [
            -2.2421000003814697,
            -1.0520000457763672,
            3.639899969100952
          ]
        },
        {
          "atom_index": 2641,
          "name": "CG",
          "element": "C",
          "coord": [
            -2.1386001110076904,
            -1.1579999923706055,
            3.614000082015991
          ]
        },
        {
          "atom_index": 2642,
          "name": "CD",
          "element": "C",
          "coord": [
            -1.9931000471115112,
            -1.1161999702453613,
            3.642400026321411
          ]
        },
        {
          "atom_index": 2643,
          "name": "OE1",
          "element": "O",
          "coord": [
            -1.9038000106811523,
            -1.1650999784469604,
            3.5687999725341797
          ]
        },
        {
          "atom_index": 2644,
          "name": "OE2",
          "element": "O",
          "coord": [
            -1.970900058746338,
            -1.0377999544143677,
            3.7374000549316406
          ]
        }
      ]
    },
    {
      "id": "A:43",
      "chain": "A",
      "resseq": 43,
      "icode": "",
      "resname": "LEU",
      "hetflag": " ",
      "sasa": 0.0,
      "atoms": [
        {
          "atom_index": 2645,
          "name": "N",
          "element": "N",
          "coord": [
            -2.313699960708618,
            -1.0442999601364136,
            3.3029000759124756
          ]
        },
        {
          "atom_index": 2646,
          "name": "CA",
          "element": "C",
          "coord": [
            -2.372999906539917,
            -1.1223000288009644,
            3.1958999633789062
          ]
        },
        {
          "atom_index": 2647,
          "name": "C",
          "element": "C",
          "coord": [
            -2.3071999549865723,
            -1.2582000494003296,
            3.206700086593628
          ]
        },
        {
          "atom_index": 2648,
          "name": "O",
          "element": "O",
          "coord": [
            -2.189300060272217,
            -1.2648999691009521,
            3.2342000007629395
          ]
        },
        {
          "atom_index": 2649,
          "name": "CB",
          "element": "C",
          "coord": [
            -2.339900016784668,
            -1.0470000505447388,
            3.071000099182129
          ]
        },
        {
          "atom_index": 2650,
          "name": "CG",
          "element": "C",
          "coord": [
            -2.378200054168701,
            -1.0755000114440918,
            2.928499937057495
          ]
        },
        {
          "atom_index": 2651,
          "name": "CD1",
          "element": "C",
          "coord": [
            -2.2434000968933105,
            -1.0961999893188477,
            2.8620998859405518
          ]
        },
        {
          "atom_index": 2652,
          "name": "CD2",
          "element": "C",
          "coord": [
            -2.4763998985290527,
            -1.190600037574768,
            2.9093000888824463
          ]
        }
      ]
    },
    {
      "id": "A:44",
      "chain": "A",
      "resseq": 44,
      "icode": "",
      "resname": "ARG",
      "hetflag": " ",
      "sasa": 6.2037672996521,
      "atoms": [
        {
          "atom_index": 2653,
          "name": "N",
          "element": "N",
          "coord": [
            -2.3757998943328857,
            -1.3696999549865723,
            3.1975998878479004
          ]
        },
        {
          "atom_index": 2654,
          "name": "CA",
          "element": "C",
          "coord": [
            -2.3071000576019287,
            -1.4952000379562378,
            3.2155001163482666
          ]
        },
        {
          "atom_index": 2655,
          "name": "C",
          "element": "C",
          "coord": [
            -2.327199935913086,
            -1.5894999504089355,
            3.0964999198913574
          ]
        },
        {
          "atom_index": 2656,
          "name": "O",
          "element": "O",
          "coord": [
            -2.2755000591278076,
            -1.5643999576568604,
            2.9862000942230225
          ]
        },
        {
          "atom_index": 2657,
          "name": "CB",
          "element": "C",
          "coord": [
            -2.3585000038146973,
            -1.545300006866455,
            3.3536999225616455
          ]
        },
        {
          "atom_index": 2658,
          "name": "CG",
          "element": "C",
          "coord": [
            -2.2629001140594482,
            -1.6204999685287476,
            3.4475998878479004
          ]
        },
        {
          "atom_index": 2659,
          "name": "CD",
          "element": "C",
          "coord": [
            -2.1389999389648438,
            -1.5520000457763672,
            3.5102999210357666
          ]
        },
        {
          "atom_index": 2660,
          "name": "NE",
          "element": "N",
          "coord": [
            -2.058500051498413,
            -1.6598000526428223,
            3.569499969482422
          ]
        },
        {
          "atom_index": 2661,
          "name": "CZ",
          "element": "C",
          "coord": [
            -1.9254000186920166,
            -1.67739999294281,
            3.553499937057495
          ]
        },
        {
          "atom_index": 2662,
          "name": "NH1",
          "element": "N",
          "coord": [
            -1.8740999698638916,
            -1.7932000160217285,
            3.5975000858306885
          ]
        },
        {
          "atom_index": 2663,
          "name": "NH2",
          "element": "N",
          "coord": [
            -1.8408000469207764,
            -1.5830999612808228,
            3.5064001083374023
          ]
        }
      ]
    },
    {
      "id": "A:45",
      "chain": "A",
      "resseq": 45,
      "icode": "",
      "resname": "ASP",
      "hetflag": " ",
      "sasa": 2.7115678787231445,
      "atoms": [
        {
          "atom_index": 2664,
          "name": "N",
          "element": "N",
          "coord": [
            -2.405600070953369,
            -1.6967999935150146,
            3.109999895095825
          ]
        },
        {
          "atom_index": 2665,
          "name": "CA",
          "element": "C",
          "coord": [
            -2.424799919128418,
            -1.8006000518798828,
            3.0083999633789062
          ]
        },
        {
          "atom_index": 2666,
          "name": "C",
          "element": "C",
          "coord": [
            -2.539799928665161,
            -1.7603000402450562,
            2.9193999767303467
          ]
        },
        {
          "atom_index": 2667,
          "name": "O",
          "element": "O",
          "coord": [
            -2.6473000049591064,
            -1.8220000267028809,
            2.921799898147583
          ]
        },
        {
          "atom_index": 2668,
          "name": "CB",
          "element": "C",
          "coord": [
            -2.4595000743865967,
            -1.9284000396728516,
            3.078200101852417
          ]
        },
        {
          "atom_index": 2669,
          "name": "CG",
          "element": "C",
          "coord": [
            -2.360300064086914,
            -1.9718999862670898,
            3.1821999549865723
          ]
        },
        {
          "atom_index": 2670,
          "name": "OD1",
          "element": "O",
          "coord": [
            -2.3447000980377197,
            -1.905400037765503,
            3.284600019454956
          ]
        },
        {
          "atom_index": 2671,
          "name": "OD2",
          "element": "O",
          "coord": [
            -2.299799919128418,
            -2.0762999057769775,
            3.1603000164031982
          ]
        }
      ]
    },
    {
      "id": "A:46",
      "chain": "A",
      "resseq": 46,
      "icode": "",
      "resname": "ASN",
      "hetflag": " ",
      "sasa": 0.0,
      "atoms": [
        {
          "atom_index": 2672,
          "name": "N",
          "element": "N",
          "coord": [
            -2.5199999809265137,
            -1.651900053024292,
            2.8473000526428223
          ]
        },
        {
          "atom_index": 2673,
          "name": "CA",
          "element": "C",
          "coord": [
            -2.6201999187469482,
            -1.5843000411987305,
            2.765700101852417
          ]
        },
        {
          "atom_index": 2674,
          "name": "C",
          "element": "C",
          "coord": [
            -2.729300022125244,
            -1.5110000371932983,
            2.849100112915039
          ]
        },
        {
          "atom_index": 2675,
          "name": "O",
          "element": "O",
          "coord": [
            -2.835400104522705,
            -1.4749000072479248,
            2.794300079345703
          ]
        },
        {
          "atom_index": 2676,
          "name": "CB",
          "element": "C",
          "coord": [
            -2.687299966812134,
            -1.6841000318527222,
            2.6738998889923096
          ]
        },
        {
          "atom_index": 2677,
          "name": "CG",
          "element": "C",
          "coord": [
            -2.700200080871582,
            -1.6375999450683594,
            2.531899929046631
          ]
        },
        {
          "atom_index": 2678,
          "name": "OD1",
          "element": "O",
          "coord": [
            -2.7088000774383545,
            -1.5199999809265137,
            2.499799966812134
          ]
        },
        {
          "atom_index": 2679,
          "name": "ND2",
          "element": "N",
          "coord": [
            -2.6919000148773193,
            -1.7282999753952026,
            2.4365999698638916
          ]
        }
      ]
    },
    {
      "id": "A:47",
      "chain": "A",
      "resseq": 47,
      "icode": "",
      "resname": "GLN",
      "hetflag": " ",
      "sasa": 0.0,
      "atoms": [
        {
          "atom_index": 2680,
          "name": "N",
          "element": "N",
          "coord": [
            -2.7053000926971436,
            -1.482800006866455,
            2.9821999073028564
          ]
        },
        {
          "atom_index": 2681,
          "name": "CA",
          "element": "C",
          "coord": [
            -2.807800054550171,
            -1.430999994277954,
            3.0739998817443848
          ]
        },
        {
          "atom_index": 2682,
          "name": "C",
          "element": "C",
          "coord": [
            -2.7681000232696533,
            -1.319200038909912,
            3.166800022125244
          ]
        },
        {
          "atom_index": 2683,
          "name": "O",
          "element": "O",
          "coord": [
            -2.6500000953674316,
            -1.3091000318527222,
            3.190700054168701
          ]
        },
        {
          "atom_index": 2684,
          "name": "CB",
          "element": "C",
          "coord": [
            -2.858799934387207,
            -1.5400999784469604,
            3.162100076675415
          ]
        },
        {
          "atom_index": 2685,
          "name": "CG",
          "element": "C",
          "coord": [
            -2.913599967956543,
            -1.6588000059127808,
            3.087899923324585
          ]
        },
        {
          "atom_index": 2686,
          "name": "CD",
          "element": "C",
          "coord": [
            -2.9647998809814453,
            -1.763200044631958,
            3.184499979019165
          ]
        },
        {
          "atom_index": 2687,
          "name": "OE1",
          "element": "O",
          "coord": [
            -3.025599956512451,
            -1.728700041770935,
            3.285099983215332
          ]
        },
        {
          "atom_index": 2688,
          "name": "NE2",
          "element": "N",
          "coord": [
            -2.9442999362945557,
            -1.8925000429153442,
            3.163599967956543
          ]
        }
      ]
    },
    {
      "id": "A:48",
      "chain": "A",
      "resseq": 48,
      "icode": "",
      "resname": "LEU",
      "hetflag": " ",
      "sasa": 0.0,
      "atoms": [
        {
          "atom_index": 2689,
          "name": "N",
          "element": "N",
          "coord": [
            -2.8533999919891357,
            -1.2375999689102173,
            3.2251999378204346
          ]
        },
        {
          "atom_index": 2690,
          "name": "CA",
          "element": "C",
          "coord": [
            -2.8108999729156494,
            -1.1298999786376953,
            3.3141000270843506
          ]
        },
        {
          "atom_index": 2691,
          "name": "C",
          "element": "C",
          "coord": [
            -2.829699993133545,
            -1.159600019454956,
            3.462599992752075
          ]
        },
        {
          "atom_index": 2692,
          "name": "O",
          "element": "O",
          "coord": [
            -2.9407999515533447,
            -1.1892999410629272,
            3.504199981689453
          ]
        },
        {
          "atom_index": 2693,
          "name": "CB",
          "element": "C",
          "coord": [
            -2.887200117111206,
            -1.0017000436782837,
            3.2771999835968018
          ]
        },
        {
          "atom_index": 2694,
          "name": "CG",
          "element": "C",
          "coord": [
            -2.8306000232696533,
            -0.9042999744415283,
            3.1710000038146973
          ]
        },
        {
          "atom_index": 2695,
          "name": "CD1",
          "element": "C",
          "coord": [
            -2.706199884414673,
            -0.9666000008583069,
            3.1073999404907227
          ]
        },
        {
          "atom_index": 2696,
          "name": "CD2",
          "element": "C",
          "coord": [
            -2.934299945831299,
            -0.870199978351593,
            3.065700054168701
          ]
        }
      ]
    },
    {
      "id": "A:49",
      "chain": "A",
      "resseq": 49,
      "icode": "",
      "resname": "VAL",
      "hetflag": " ",
      "sasa": 0.0,
      "atoms": [
        {
          "atom_index": 2697,
          "name": "N",
          "element": "N",
          "coord": [
            -2.72760009765625,
            -1.1639000177383423,
            3.5462000370025635
          ]
        },
        {
          "atom_index": 2698,
          "name": "CA",
          "element": "C",
          "coord": [
            -2.745500087738037,
            -1.1893999576568604,
            3.688499927520752
          ]
        },
        {
          "atom_index": 2699,
          "name": "C",
          "element": "C",
          "coord": [
            -2.7643001079559326,
            -1.0535000562667847,
            3.7548000812530518
          ]
        },
        {
          "atom_index": 2700,
          "name": "O",
          "element": "O",
          "coord": [
            -2.6847000122070312,
            -0.9599000215530396,
            3.7388999462127686
          ]
        },
        {
          "atom_index": 2701,
          "name": "CB",
          "element": "C",
          "coord": [
            -2.621799945831299,
            -1.260599970817566,
            3.758500099182129
          ]
        },
        {
          "atom_index": 2702,
          "name": "CG1",
          "element": "C",
          "coord": [
            -2.640700101852417,
            -1.2595000267028809,
            3.912899971008301
          ]
        },
        {
          "atom_index": 2703,
          "name": "CG2",
          "element": "C",
          "coord": [
            -2.607800006866455,
            -1.4049999713897705,
            3.707900047302246
          ]
        }
      ]
    },
    {
      "id": "A:50",
      "chain": "A",
      "resseq": 50,
      "icode": "",
      "resname": "VAL",
      "hetflag": " ",
      "sasa": 0.0,
      "atoms": [
        {
          "atom_index": 2704,
          "name": "N",
          "element": "N",
          "coord": [
            -2.877500057220459,
            -1.0496000051498413,
            3.825500011444092
          ]
        },
        {
          "atom_index": 2705,
          "name": "CA",
          "element": "C",
          "coord": [
            -2.9137001037597656,
            -0.9330000281333923,
            3.9042999744415283
          ]
        },
        {
          "atom_index": 2706,
          "name": "C",
          "element": "C",
          "coord": [
            -2.8285000324249268,
            -0.911899983882904,
            4.032100200653076
          ]
        },
        {
          "atom_index": 2707,
          "name": "O",
          "element": "O",
          "coord": [
            -2.8120999336242676,
            -0.9997000098228455,
            4.117499828338623
          ]
        },
        {
          "atom_index": 2708,
          "name": "CB",
          "element": "C",
          "coord": [
            -3.064199924468994,
            -0.9483000040054321,
            3.934499979019165
          ]
        },
        {
          "atom_index": 2709,
          "name": "CG1",
          "element": "C",
          "coord": [
            -3.1143999099731445,
            -0.8371999859809875,
            4.026400089263916
          ]
        },
        {
          "atom_index": 2710,
          "name": "CG2",
          "element": "C",
          "coord": [
            -3.137500047683716,
            -0.9438999891281128,
            3.801100015640259
          ]
        }
      ]
    },
    {
      "id": "A:51",
      "chain": "A",
      "resseq": 51,
      "icode": "",
      "resname": "PRO",
      "hetflag": " ",
      "sasa": 0.0,
      "atoms": [
        {
          "atom_index": 2711,
          "name": "N",
          "element": "N",
          "coord": [
            -2.771399974822998,
            -0.7922999858856201,
            4.048699855804443
          ]
        },
        {
          "atom_index": 2712,
          "name": "CA",
          "element": "C",
          "coord": [
            -2.708199977874756,
            -0.7483000159263611,
            4.173900127410889
          ]
        },
        {
          "atom_index": 2713,
          "name": "C",
          "element": "C",
          "coord": [
            -2.7927000522613525,
            -0.7038999795913696,
            4.293499946594238
          ]
        },
        {
          "atom_index": 2714,
          "name": "O",
          "element": "O",
          "coord": [
            -2.7607998847961426,
            -0.7414000034332275,
            4.405799865722656
          ]
        },
        {
          "atom_index": 2715,
          "name": "CB",
          "element": "C",
          "coord": [
            -2.6149001121520996,
            -0.6402000188827515,
            4.126999855041504
          ]
        },
        {
          "atom_index": 2716,
          "name": "CG",
          "element": "C",
          "coord": [
            -2.693700075149536,
            -0.57669997215271,
            4.0152997970581055
          ]
        },
        {
          "atom_index": 2717,
          "name": "CD",
          "element": "C",
          "coord": [
            -2.7427000999450684,
            -0.6978999972343445,
            3.9391000270843506
          ]
        }
      ]
    },
    {
      "id": "A:52",
      "chain": "A",
      "resseq": 52,
      "icode": "",
      "resname": "SER",
      "hetflag": " ",
      "sasa": 0.0,
      "atoms": [
        {
          "atom_index": 2718,
          "name": "N",
          "element": "N",
          "coord": [
            -2.9019999504089355,
            -0.6294999718666077,
            4.27400016784668
          ]
        },
        {
          "atom_index": 2719,
          "name": "CA",
          "element": "C",
          "coord": [
            -2.970900058746338,
            -0.5619999766349792,
            4.384799957275391
          ]
        },
        {
          "atom_index": 2720,
          "name": "C",
          "element": "C",
          "coord": [
            -3.123300075531006,
            -0.580299973487854,
            4.392000198364258
          ]
        },
        {
          "atom_index": 2721,
          "name": "O",
          "element": "O",
          "coord": [
            -3.191499948501587,
            -0.6118999719619751,
            4.2941999435424805
          ]
        },
        {
          "atom_index": 2722,
          "name": "CB",
          "element": "C",
          "coord": [
            -2.9377999305725098,
            -0.4124000072479248,
            4.377999782562256
          ]
        },
        {
          "atom_index": 2723,
          "name": "OG",
          "element": "O",
          "coord": [
            -2.808199882507324,
            -0.391400009393692,
            4.320499897003174
          ]
        }
      ]
    },
    {
      "id": "A:53",
      "chain": "A",
      "resseq": 53,
      "icode": "",
      "resname": "GLU",
      "hetflag": " ",
      "sasa": 0.4098881483078003,
      "atoms": [
        {
          "atom_index": 2724,
          "name": "N",
          "element": "N",
          "coord": [
            -3.177999973297119,
            -0.5692999958992004,
            4.513800144195557
          ]
        },
        {
          "atom_index": 2725,
          "name": "CA",
          "element": "C",
          "coord": [
            -3.3199000358581543,
            -0.5871999859809875,
            4.528299808502197
          ]
        },
        {
          "atom_index": 2726,
          "name": "C",
          "element": "C",
          "coord": [
            -3.3661999702453613,
            -0.4490000009536743,
            4.486999988555908
          ]
        },
        {
          "atom_index": 2727,
          "name": "O",
          "element": "O",
          "coord": [
            -3.3055999279022217,
            -0.3490000069141388,
            4.527900218963623
          ]
        },
        {
          "atom_index": 2728,
          "name": "CB",
          "element": "C",
          "coord": [
            -3.3612000942230225,
            -0.6211000084877014,
            4.674200057983398
          ]
        },
        {
          "atom_index": 2729,
          "name": "CG",
          "element": "C",
          "coord": [
            -3.4707999229431152,
            -0.732200026512146,
            4.669000148773193
          ]
        },
        {
          "atom_index": 2730,
          "name": "CD",
          "element": "C",
          "coord": [
            -3.548799991607666,
            -0.7775999903678894,
            4.794600009918213
          ]
        },
        {
          "atom_index": 2731,
          "name": "OE1",
          "element": "O",
          "coord": [
            -3.66510009765625,
            -0.7414000034332275,
            4.805600166320801
          ]
        },
        {
          "atom_index": 2732,
          "name": "OE2",
          "element": "O",
          "coord": [
            -3.498800039291382,
            -0.8528000116348267,
            4.879199981689453
          ]
        }
      ]
    },
    {
      "id": "A:54",
      "chain": "A",
      "resseq": 54,
      "icode": "",
      "resname": "GLY",
      "hetflag": " ",
      "sasa": 0.0,
      "atoms": [
        {
          "atom_index": 2733,
          "name": "N",
          "element": "N",
          "coord": [
            -3.4598000049591064,
            -0.44510000944137573,
            4.392899990081787
          ]
        },
        {
          "atom_index": 2734,
          "name": "CA",
          "element": "C",
          "coord": [
            -3.5169999599456787,
            -0.3188999891281128,
            4.349400043487549
          ]
        },
        {
          "atom_index": 2735,
          "name": "C",
          "element": "C",
          "coord": [
            -3.60260009765625,
            -0.33809998631477356,
            4.2256999015808105
          ]
        },
        {
          "atom_index": 2736,
          "name": "O",
          "element": "O",
          "coord": [
            -3.621500015258789,
            -0.45190000534057617,
            4.178299903869629
          ]
        }
      ]
    },
    {
      "id": "A:55",
      "chain": "A",
      "resseq": 55,
      "icode": "",
      "resname": "LEU",
      "hetflag": " ",
      "sasa": 0.0,
      "atoms": [
        {
          "atom_index": 2737,
          "name": "N",
          "element": "N",
          "coord": [
            -3.660900115966797,
            -0.2281000018119812,
            4.177999973297119
          ]
        },
        {
          "atom_index": 2738,
          "name": "CA",
          "element": "C",
          "coord": [
            -3.7362000942230225,
            -0.23260000348091125,
            4.0553998947143555
          ]
        },
        {
          "atom_index": 2739,
          "name": "C",
          "element": "C",
          "coord": [
            -3.6342999935150146,
            -0.2199999988079071,
            3.944200038909912
          ]
        },
        {
          "atom_index": 2740,
          "name": "O",
          "element": "O",
          "coord": [
            -3.5316998958587646,
            -0.15320000052452087,
            3.9621999263763428
          ]
        },
        {
          "atom_index": 2741,
          "name": "CB",
          "element": "C",
          "coord": [
            -3.83270001411438,
            -0.11829999834299088,
            4.049799919128418
          ]
        },
        {
          "atom_index": 2742,
          "name": "CG",
          "element": "C",
          "coord": [
            -3.9702000617980957,
            -0.13660000264644623,
            4.11269998550415
          ]
        },
        {
          "atom_index": 2743,
          "name": "CD1",
          "element": "C",
          "coord": [
            -3.9719998836517334,
            -0.25699999928474426,
            4.207300186157227
          ]
        },
        {
          "atom_index": 2744,
          "name": "CD2",
          "element": "C",
          "coord": [
            -4.008399963378906,
            -0.0034000000450760126,
            4.180200099945068
          ]
        }
      ]
    },
    {
      "id": "A:56",
      "chain": "A",
      "resseq": 56,
      "icode": "",
      "resname": "TYR",
      "hetflag": " ",
      "sasa": 0.0,
      "atoms": [
        {
          "atom_index": 2745,
          "name": "N",
          "element": "N",
          "coord": [
            -3.6547000408172607,
            -0.2897000014781952,
            3.8334999084472656
          ]
        },
        {
          "atom_index": 2746,
          "name": "CA",
          "element": "C",
          "coord": [
            -3.568000078201294,
            -0.2757999897003174,
            3.719599962234497
          ]
        },
        {
          "atom_index": 2747,
          "name": "C",
          "element": "C",
          "coord": [
            -3.6644999980926514,
            -0.25130000710487366,
            3.6054999828338623
          ]
        },
        {
          "atom_index": 2748,
          "name": "O",
          "element": "O",
          "coord": [
            -3.7822999954223633,
            -0.2808000147342682,
            3.614799976348877
          ]
        },
        {
          "atom_index": 2749,
          "name": "CB",
          "element": "C",
          "coord": [
            -3.482800006866455,
            -0.40450000762939453,
            3.6907999515533447
          ]
        },
        {
          "atom_index": 2750,
          "name": "CG",
          "element": "C",
          "coord": [
            -3.368499994277954,
            -0.4287000000476837,
            3.7885000705718994
          ]
        },
        {
          "atom_index": 2751,
          "name": "CD1",
          "element": "C",
          "coord": [
            -3.3954999446868896,
            -0.4717000126838684,
            3.9173998832702637
          ]
        },
        {
          "atom_index": 2752,
          "name": "CD2",
          "element": "C",
          "coord": [
            -3.2383999824523926,
            -0.40369999408721924,
            3.7525999546051025
          ]
        },
        {
          "atom_index": 2753,
          "name": "CE1",
          "element": "C",
          "coord": [
            -3.2952001094818115,
            -0.48890000581741333,
            4.010300159454346
          ]
        },
        {
          "atom_index": 2754,
          "name": "CE2",
          "element": "C",
          "coord": [
            -3.136899948120117,
            -0.4212999939918518,
            3.8452999591827393
          ]
        },
        {
          "atom_index": 2755,
          "name": "CZ",
          "element": "C",
          "coord": [
            -3.1654999256134033,
            -0.46320000290870667,
            3.9737000465393066
          ]
        },
        {
          "atom_index": 2756,
          "name": "OH",
          "element": "O",
          "coord": [
            -3.06469988822937,
            -0.47679999470710754,
            4.06820011138916
          ]
        }
      ]
    },
    {
      "id": "A:57",
      "chain": "A",
      "resseq": 57,
      "icode": "",
      "resname": "LEU",
      "hetflag": " ",
      "sasa": 0.0,
      "atoms": [
        {
          "atom_index": 2757,
          "name": "N",
          "element": "N",
          "coord": [
            -3.617300033569336,
            -0.18860000371932983,
            3.4992001056671143
          ]
        },
        {
          "atom_index": 2758,
          "name": "CA",
          "element": "C",
          "coord": [
            -3.692199945449829,
            -0.16740000247955322,
            3.3785998821258545
          ]
        },
        {
          "atom_index": 2759,
          "name": "C",
          "element": "C",
          "coord": [
            -3.6201000213623047,
            -0.2678000032901764,
            3.288800001144409
          ]
        },
        {
          "atom_index": 2760,
          "name": "O",
          "element": "O",
          "coord": [
            -3.4971001148223877,
            -0.2615000009536743,
            3.276400089263916
          ]
        },
        {
          "atom_index": 2761,
          "name": "CB",
          "element": "C",
          "coord": [
            -3.6717000007629395,
            -0.026499999687075615,
            3.3315999507904053
          ]
        },
        {
          "atom_index": 2762,
          "name": "CG",
          "element": "C",
          "coord": [
            -3.7908999919891357,
            0.04839999973773956,
            3.289599895477295
          ]
        },
        {
          "atom_index": 2763,
          "name": "CD1",
          "element": "C",
          "coord": [
            -3.7569000720977783,
            0.19499999284744263,
            3.262399911880493
          ]
        },
        {
          "atom_index": 2764,
          "name": "CD2",
          "element": "C",
          "coord": [
            -3.8413000106811523,
            -0.014100000262260437,
            3.162600040435791
          ]
        }
      ]
    },
    {
      "id": "A:58",
      "chain": "A",
      "resseq": 58,
      "icode": "",
      "resname": "ILE",
      "hetflag": " ",
      "sasa": 0.0,
      "atoms": [
        {
          "atom_index": 2765,
          "name": "N",
          "element": "N",
          "coord": [
            -3.693700075149536,
            -0.3637999892234802,
            3.2325000762939453
          ]
        },
        {
          "atom_index": 2766,
          "name": "CA",
          "element": "C",
          "coord": [
            -3.6366000175476074,
            -0.4691999852657318,
            3.1507999897003174
          ]
        },
        {
          "atom_index": 2767,
          "name": "C",
          "element": "C",
          "coord": [
            -3.6998000144958496,
            -0.44110000133514404,
            3.0162999629974365
          ]
        },
        {
          "atom_index": 2768,
          "name": "O",
          "element": "O",
          "coord": [
            -3.8227999210357666,
            -0.43790000677108765,
            3.0090999603271484
          ]
        },
        {
          "atom_index": 2769,
          "name": "CB",
          "element": "C",
          "coord": [
            -3.6786000728607178,
            -0.6100999712944031,
            3.2018001079559326
          ]
        },
        {
          "atom_index": 2770,
          "name": "CG1",
          "element": "C",
          "coord": [
            -3.665299892425537,
            -0.6216999888420105,
            3.356100082397461
          ]
        },
        {
          "atom_index": 2771,
          "name": "CG2",
          "element": "C",
          "coord": [
            -3.588200092315674,
            -0.7124999761581421,
            3.134999990463257
          ]
        },
        {
          "atom_index": 2772,
          "name": "CD1",
          "element": "C",
          "coord": [
            -3.716099977493286,
            -0.7502999901771545,
            3.427500009536743
          ]
        }
      ]
    },
    {
      "id": "A:59",
      "chain": "A",
      "resseq": 59,
      "icode": "",
      "resname": "TYR",
      "hetflag": " ",
      "sasa": 0.0,
      "atoms": [
        {
          "atom_index": 2773,
          "name": "N",
          "element": "N",
          "coord": [
            -3.621000051498413,
            -0.41260001063346863,
            2.9133999347686768
          ]
        },
        {
          "atom_index": 2774,
          "name": "CA",
          "element": "C",
          "coord": [
            -3.6737000942230225,
            -0.382099986076355,
            2.780100107192993
          ]
        },
        {
          "atom_index": 2775,
          "name": "C",
          "element": "C",
          "coord": [
            -3.6052000522613525,
            -0.4731999933719635,
            2.683199882507324
          ]
        },
        {
          "atom_index": 2776,
          "name": "O",
          "element": "O",
          "coord": [
            -3.500499963760376,
            -0.5232999920845032,
            2.723900079727173
          ]
        },
        {
          "atom_index": 2777,
          "name": "CB",
          "element": "C",
          "coord": [
            -3.646199941635132,
            -0.23829999566078186,
            2.732100009918213
          ]
        },
        {
          "atom_index": 2778,
          "name": "CG",
          "element": "C",
          "coord": [
            -3.5027999877929688,
            -0.1914999932050705,
            2.743299961090088
          ]
        },
        {
          "atom_index": 2779,
          "name": "CD1",
          "element": "C",
          "coord": [
            -3.4126999378204346,
            -0.2110999971628189,
            2.6379001140594482
          ]
        },
        {
          "atom_index": 2780,
          "name": "CD2",
          "element": "C",
          "coord": [
            -3.464200019836426,
            -0.12380000203847885,
            2.857800006866455
          ]
        },
        {
          "atom_index": 2781,
          "name": "CE1",
          "element": "C",
          "coord": [
            -3.283099889755249,
            -0.16189999878406525,
            2.6454999446868896
          ]
        },
        {
          "atom_index": 2782,
          "name": "CE2",
          "element": "C",
          "coord": [
            -3.335099935531616,
            -0.07530000060796738,
            2.8657000064849854
          ]
        },
        {
          "atom_index": 2783,
          "name": "CZ",
          "element": "C",
          "coord": [
            -3.245500087738037,
            -0.0934000015258789,
            2.759999990463257
          ]
        },
        {
          "atom_index": 2784,
          "name": "OH",
          "element": "O",
          "coord": [
            -3.118799924850464,
            -0.035599999129772186,
            2.765700101852417
          ]
        }
      ]
    },
    {
      "id": "A:60",
      "chain": "A",
      "resseq": 60,
      "icode": "",
      "resname": "SER",
      "hetflag": " ",
      "sasa": 0.0,
      "atoms": [
        {
          "atom_index": 2785,
          "name": "N",
          "element": "N",
          "coord": [
            -3.651700019836426,
            -0.4934999942779541,
            2.5608999729156494
          ]
        },
        {
          "atom_index": 2786,
          "name": "CA",
          "element": "C",
          "coord": [
            -3.5734000205993652,
            -0.570900022983551,
            2.4642999172210693
          ]
        },
        {
          "atom_index": 2787,
          "name": "C",
          "element": "C",
          "coord": [
            -3.6321001052856445,
            -0.5541999936103821,
            2.3245999813079834
          ]
        },
        {
          "atom_index": 2788,
          "name": "O",
          "element": "O",
          "coord": [
            -3.755199909210205,
            -0.546999990940094,
            2.309499979019165
          ]
        },
        {
          "atom_index": 2789,
          "name": "CB",
          "element": "C",
          "coord": [
            -3.571899890899658,
            -0.720300018787384,
            2.508500099182129
          ]
        },
        {
          "atom_index": 2790,
          "name": "OG",
          "element": "O",
          "coord": [
            -3.514400005340576,
            -0.8184000253677368,
            2.424299955368042
          ]
        }
      ]
    },
    {
      "id": "A:61",
      "chain": "A",
      "resseq": 61,
      "icode": "",
      "resname": "GLN",
      "hetflag": " ",
      "sasa": 0.0,
      "atoms": [
        {
          "atom_index": 2791,
          "name": "N",
          "element": "N",
          "coord": [
            -3.551300048828125,
            -0.5436000227928162,
            2.220599889755249
          ]
        },
        {
          "atom_index": 2792,
          "name": "CA",
          "element": "C",
          "coord": [
            -3.613800048828125,
            -0.5436000227928162,
            2.0897998809814453
          ]
        },
        {
          "atom_index": 2793,
          "name": "C",
          "element": "C",
          "coord": [
            -3.5483999252319336,
            -0.6492000222206116,
            2.0020999908447266
          ]
        },
        {
          "atom_index": 2794,
          "name": "O",
          "element": "O",
          "coord": [
            -3.4312000274658203,
            -0.6790000200271606,
            2.026099920272827
          ]
        },
        {
          "atom_index": 2795,
          "name": "CB",
          "element": "C",
          "coord": [
            -3.598299980163574,
            -0.4099000096321106,
            2.0251998901367188
          ]
        },
        {
          "atom_index": 2796,
          "name": "CG",
          "element": "C",
          "coord": [
            -3.67930006980896,
            -0.40130001306533813,
            1.8940999507904053
          ]
        },
        {
          "atom_index": 2797,
          "name": "CD",
          "element": "C",
          "coord": [
            -3.6333000659942627,
            -0.3001999855041504,
            1.7897000312805176
          ]
        },
        {
          "atom_index": 2798,
          "name": "OE1",
          "element": "O",
          "coord": [
            -3.652600049972534,
            -0.17870000004768372,
            1.7999999523162842
          ]
        },
        {
          "atom_index": 2799,
          "name": "NE2",
          "element": "N",
          "coord": [
            -3.571700096130371,
            -0.361299991607666,
            1.6904000043869019
          ]
        }
      ]
    },
    {
      "id": "A:62",
      "chain": "A",
      "resseq": 62,
      "icode": "",
      "resname": "VAL",
      "hetflag": " ",
      "sasa": 0.0,
      "atoms": [
        {
          "atom_index": 2800,
          "name": "N",
          "element": "N",
          "coord": [
            -3.6159000396728516,
            -0.715399980545044,
            1.9083000421524048
          ]
        },
        {
          "atom_index": 2801,
          "name": "CA",
          "element": "C",
          "coord": [
            -3.549999952316284,
            -0.8026999831199646,
            1.8097000122070312
          ]
        },
        {
          "atom_index": 2802,
          "name": "C",
          "element": "C",
          "coord": [
            -3.618299961090088,
            -0.7702999711036682,
            1.6796000003814697
          ]
        },
        {
          "atom_index": 2803,
          "name": "O",
          "element": "O",
          "coord": [
            -3.7256999015808105,
            -0.7081000208854675,
            1.6729999780654907
          ]
        },
        {
          "atom_index": 2804,
          "name": "CB",
          "element": "C",
          "coord": [
            -3.5648000240325928,
            -0.9553999900817871,
            1.8233000040054321
          ]
        },
        {
          "atom_index": 2805,
          "name": "CG1",
          "element": "C",
          "coord": [
            -3.5023000240325928,
            -0.9969000220298767,
            1.9521000385284424
          ]
        },
        {
          "atom_index": 2806,
          "name": "CG2",
          "element": "C",
          "coord": [
            -3.7079999446868896,
            -0.9993000030517578,
            1.8251999616622925
          ]
        }
      ]
    },
    {
      "id": "A:63",
      "chain": "A",
      "resseq": 63,
      "icode": "",
      "resname": "LEU",
      "hetflag": " ",
      "sasa": 0.0,
      "atoms": [
        {
          "atom_index": 2807,
          "name": "N",
          "element": "N",
          "coord": [
            -3.556299924850464,
            -0.810699999332428,
            1.5721999406814575
          ]
        },
        {
          "atom_index": 2808,
          "name": "CA",
          "element": "C",
          "coord": [
            -3.6075000762939453,
            -0.7763000130653381,
            1.4423999786376953
          ]
        },
        {
          "atom_index": 2809,
          "name": "C",
          "element": "C",
          "coord": [
            -3.6122000217437744,
            -0.9077000021934509,
            1.3723000288009644
          ]
        },
        {
          "atom_index": 2810,
          "name": "O",
          "element": "O",
          "coord": [
            -3.5332999229431152,
            -0.9965999722480774,
            1.4045000076293945
          ]
        },
        {
          "atom_index": 2811,
          "name": "CB",
          "element": "C",
          "coord": [
            -3.5125999450683594,
            -0.6855000257492065,
            1.3690999746322632
          ]
        },
        {
          "atom_index": 2812,
          "name": "CG",
          "element": "C",
          "coord": [
            -3.4946999549865723,
            -0.5400000214576721,
            1.4052000045776367
          ]
        },
        {
          "atom_index": 2813,
          "name": "CD1",
          "element": "C",
          "coord": [
            -3.437000036239624,
            -0.47029998898506165,
            1.2855000495910645
          ]
        },
        {
          "atom_index": 2814,
          "name": "CD2",
          "element": "C",
          "coord": [
            -3.624500036239624,
            -0.4690000116825104,
            1.4205000400543213
          ]
        }
      ]
    },
    {
      "id": "A:64",
      "chain": "A",
      "resseq": 64,
      "icode": "",
      "resname": "PHE",
      "hetflag": " ",
      "sasa": 0.0,
      "atoms": [
        {
          "atom_index": 2815,
          "name": "N",
          "element": "N",
          "coord": [
            -3.69950008392334,
            -0.9276000261306763,
            1.2763999700546265
          ]
        },
        {
          "atom_index": 2816,
          "name": "CA",
          "element": "C",
          "coord": [
            -3.696700096130371,
            -1.052299976348877,
            1.2036000490188599
          ]
        },
        {
          "atom_index": 2817,
          "name": "C",
          "element": "C",
          "coord": [
            -3.70989990234375,
            -1.0151000022888184,
            1.0575000047683716
          ]
        },
        {
          "atom_index": 2818,
          "name": "O",
          "element": "O",
          "coord": [
            -3.7792000770568848,
            -0.9174000024795532,
            1.0230000019073486
          ]
        },
        {
          "atom_index": 2819,
          "name": "CB",
          "element": "C",
          "coord": [
            -3.810699939727783,
            -1.1403000354766846,
            1.2475999593734741
          ]
        },
        {
          "atom_index": 2820,
          "name": "CG",
          "element": "C",
          "coord": [
            -3.7960000038146973,
            -1.2024999856948853,
            1.3848999738693237
          ]
        },
        {
          "atom_index": 2821,
          "name": "CD1",
          "element": "C",
          "coord": [
            -3.8661000728607178,
            -1.1514999866485596,
            1.493499994277954
          ]
        },
        {
          "atom_index": 2822,
          "name": "CD2",
          "element": "C",
          "coord": [
            -3.720599889755249,
            -1.315500020980835,
            1.3997999429702759
          ]
        },
        {
          "atom_index": 2823,
          "name": "CE1",
          "element": "C",
          "coord": [
            -3.8610999584198,
            -1.215999960899353,
            1.6160000562667847
          ]
        },
        {
          "atom_index": 2824,
          "name": "CE2",
          "element": "C",
          "coord": [
            -3.716099977493286,
            -1.3789000511169434,
            1.5218000411987305
          ]
        },
        {
          "atom_index": 2825,
          "name": "CZ",
          "element": "C",
          "coord": [
            -3.7862000465393066,
            -1.3299000263214111,
            1.6296000480651855
          ]
        }
      ]
    },
    {
      "id": "A:65",
      "chain": "A",
      "resseq": 65,
      "icode": "",
      "resname": "LYS",
      "hetflag": " ",
      "sasa": 0.0,
      "atoms": [
        {
          "atom_index": 2826,
          "name": "N",
          "element": "N",
          "coord": [
            -3.6393001079559326,
            -1.0852999687194824,
            0.9704999923706055
          ]
        },
        {
          "atom_index": 2827,
          "name": "CA",
          "element": "C",
          "coord": [
            -3.64520001411438,
            -1.0572999715805054,
            0.8291000127792358
          ]
        },
        {
          "atom_index": 2828,
          "name": "C",
          "element": "C",
          "coord": [
            -3.661099910736084,
            -1.1953999996185303,
            0.7709000110626221
          ]
        },
        {
          "atom_index": 2829,
          "name": "O",
          "element": "O",
          "coord": [
            -3.632200002670288,
            -1.29830002784729,
            0.832099974155426
          ]
        },
        {
          "atom_index": 2830,
          "name": "CB",
          "element": "C",
          "coord": [
            -3.5144999027252197,
            -0.991599977016449,
            0.7803999781608582
          ]
        },
        {
          "atom_index": 2831,
          "name": "CG",
          "element": "C",
          "coord": [
            -3.4059998989105225,
            -1.0748000144958496,
            0.713100016117096
          ]
        },
        {
          "atom_index": 2832,
          "name": "CD",
          "element": "C",
          "coord": [
            -3.339200019836426,
            -1.1822999715805054,
            0.8039000034332275
          ]
        },
        {
          "atom_index": 2833,
          "name": "CE",
          "element": "C",
          "coord": [
            -3.2553999423980713,
            -1.2889000177383423,
            0.7275000214576721
          ]
        },
        {
          "atom_index": 2834,
          "name": "NZ",
          "element": "N",
          "coord": [
            -3.113800048828125,
            -1.2690000534057617,
            0.7562999725341797
          ]
        }
      ]
    },
    {
      "id": "A:66",
      "chain": "A",
      "resseq": 66,
      "icode": "",
      "resname": "GLY",
      "hetflag": " ",
      "sasa": 0.0,
      "atoms": [
        {
          "atom_index": 2835,
          "name": "N",
          "element": "N",
          "coord": [
            -3.703000068664551,
            -1.1974999904632568,
            0.6486999988555908
          ]
        },
        {
          "atom_index": 2836,
          "name": "CA",
          "element": "C",
          "coord": [
            -3.719899892807007,
            -1.3170000314712524,
            0.5697000026702881
          ]
        },
        {
          "atom_index": 2837,
          "name": "C",
          "element": "C",
          "coord": [
            -3.749000072479248,
            -1.26010000705719,
            0.4318999946117401
          ]
        },
        {
          "atom_index": 2838,
          "name": "O",
          "element": "O",
          "coord": [
            -3.7630999088287354,
            -1.1369999647140503,
            0.4138999879360199
          ]
        }
      ]
    },
    {
      "id": "A:67",
      "chain": "A",
      "resseq": 67,
      "icode": "",
      "resname": "GLN",
      "hetflag": " ",
      "sasa": 2.4340219497680664,
      "atoms": [
        {
          "atom_index": 2839,
          "name": "N",
          "element": "N",
          "coord": [
            -3.7537999153137207,
            -1.3458000421524048,
            0.3314000070095062
          ]
        },
        {
          "atom_index": 2840,
          "name": "CA",
          "element": "C",
          "coord": [
            -3.7760000228881836,
            -1.2984000444412231,
            0.19599999487400055
          ]
        },
        {
          "atom_index": 2841,
          "name": "C",
          "element": "C",
          "coord": [
            -3.8736000061035156,
            -1.4013999700546265,
            0.14579999446868896
          ]
        },
        {
          "atom_index": 2842,
          "name": "O",
          "element": "O",
          "coord": [
            -3.8315999507904053,
            -1.5164999961853027,
            0.1298999935388565
          ]
        },
        {
          "atom_index": 2843,
          "name": "CB",
          "element": "C",
          "coord": [
            -3.6461000442504883,
            -1.3029999732971191,
            0.12219999730587006
          ]
        },
        {
          "atom_index": 2844,
          "name": "CG",
          "element": "C",
          "coord": [
            -3.6410000324249268,
            -1.1998000144958496,
            0.01549999974668026
          ]
        },
        {
          "atom_index": 2845,
          "name": "CD",
          "element": "C",
          "coord": [
            -3.533900022506714,
            -1.2381000518798828,
            -0.08449999988079071
          ]
        },
        {
          "atom_index": 2846,
          "name": "OE1",
          "element": "O",
          "coord": [
            -3.456199884414673,
            -1.330399990081787,
            -0.0632999986410141
          ]
        },
        {
          "atom_index": 2847,
          "name": "NE2",
          "element": "N",
          "coord": [
            -3.527100086212158,
            -1.1751999855041504,
            -0.20080000162124634
          ]
        }
      ]
    },
    {
      "id": "A:68",
      "chain": "A",
      "resseq": 68,
      "icode": "",
      "resname": "GLY",
      "hetflag": " ",
      "sasa": 0.0,
      "atoms": [
        {
          "atom_index": 2848,
          "name": "N",
          "element": "N",
          "coord": [
            -4.001500129699707,
            -1.3675999641418457,
            0.12919999659061432
          ]
        },
        {
          "atom_index": 2849,
          "name": "CA",
          "element": "C",
          "coord": [
            -4.095699787139893,
            -1.4702999591827393,
            0.09319999814033508
          ]
        },
        {
          "atom_index": 2850,
          "name": "C",
          "element": "C",
          "coord": [
            -4.130199909210205,
            -1.5601999759674072,
            0.21359999477863312
          ]
        },
        {
          "atom_index": 2851,
          "name": "O",
          "element": "O",
          "coord": [
            -4.062600135803223,
            -1.5872000455856323,
            0.3149000108242035
          ]
        }
      ]
    },
    {
      "id": "A:69",
      "chain": "A",
      "resseq": 69,
      "icode": "",
      "resname": "CYS",
      "hetflag": " ",
      "sasa": 0.0,
      "atoms": [
        {
          "atom_index": 2852,
          "name": "N",
          "element": "N",
          "coord": [
            -4.250800132751465,
            -1.6052000522613525,
            0.19259999692440033
          ]
        },
        {
          "atom_index": 2853,
          "name": "CA",
          "element": "C",
          "coord": [
            -4.31850004196167,
            -1.6782000064849854,
            0.295199990272522
          ]
        },
        {
          "atom_index": 2854,
          "name": "C",
          "element": "C",
          "coord": [
            -4.332499980926514,
            -1.8194999694824219,
            0.25029999017715454
          ]
        },
        {
          "atom_index": 2855,
          "name": "O",
          "element": "O",
          "coord": [
            -4.3856000900268555,
            -1.8427000045776367,
            0.1412000060081482
          ]
        },
        {
          "atom_index": 2856,
          "name": "CB",
          "element": "C",
          "coord": [
            -4.44789981842041,
            -1.607800006866455,
            0.3156000077724457
          ]
        },
        {
          "atom_index": 2857,
          "name": "SG",
          "element": "S",
          "coord": [
            -4.389999866485596,
            -1.4749000072479248,
            0.42320001125335693
          ]
        }
      ]
    },
    {
      "id": "A:70",
      "chain": "A",
      "resseq": 70,
      "icode": "",
      "resname": "PRO",
      "hetflag": " ",
      "sasa": 0.0,
      "atoms": [
        {
          "atom_index": 2858,
          "name": "N",
          "element": "N",
          "coord": [
            -4.2729997634887695,
            -1.9086999893188477,
            0.33149999380111694
          ]
        },
        {
          "atom_index": 2859,
          "name": "CA",
          "element": "C",
          "coord": [
            -4.2393999099731445,
            -2.0467000007629395,
            0.29339998960494995
          ]
        },
        {
          "atom_index": 2860,
          "name": "C",
          "element": "C",
          "coord": [
            -4.361599922180176,
            -2.1338999271392822,
            0.32190001010894775
          ]
        },
        {
          "atom_index": 2861,
          "name": "O",
          "element": "O",
          "coord": [
            -4.476099967956543,
            -2.09879994392395,
            0.28780001401901245
          ]
        },
        {
          "atom_index": 2862,
          "name": "CB",
          "element": "C",
          "coord": [
            -4.1168999671936035,
            -2.0706000328063965,
            0.3804999887943268
          ]
        },
        {
          "atom_index": 2863,
          "name": "CG",
          "element": "C",
          "coord": [
            -4.15910005569458,
            -2.010200023651123,
            0.5146999955177307
          ]
        },
        {
          "atom_index": 2864,
          "name": "CD",
          "element": "C",
          "coord": [
            -4.23330020904541,
            -1.8808000087738037,
            0.4715999960899353
          ]
        }
      ]
    },
    {
      "id": "A:71",
      "chain": "A",
      "resseq": 71,
      "icode": "",
      "resname": "SER",
      "hetflag": " ",
      "sasa": 3.506434679031372,
      "atoms": [
        {
          "atom_index": 2865,
          "name": "N",
          "element": "N",
          "coord": [
            -4.343800067901611,
            -2.2421000003814697,
            0.3977999985218048
          ]
        },
        {
          "atom_index": 2866,
          "name": "CA",
          "element": "C",
          "coord": [
            -4.460299968719482,
            -2.3217999935150146,
            0.42739999294281006
          ]
        },
        {
          "atom_index": 2867,
          "name": "C",
          "element": "C",
          "coord": [
            -4.542399883270264,
            -2.2590999603271484,
            0.5394999980926514
          ]
        },
        {
          "atom_index": 2868,
          "name": "O",
          "element": "O",
          "coord": [
            -4.5040998458862305,
            -2.2451000213623047,
            0.6564000248908997
          ]
        },
        {
          "atom_index": 2869,
          "name": "CB",
          "element": "C",
          "coord": [
            -4.426199913024902,
            -2.4623000621795654,
            0.4715999960899353
          ]
        },
        {
          "atom_index": 2870,
          "name": "OG",
          "element": "O",
          "coord": [
            -4.508800029754639,
            -2.561000108718872,
            0.4106000065803528
          ]
        }
      ]
    },
    {
      "id": "A:72",
      "chain": "A",
      "resseq": 72,
      "icode": "",
      "resname": "THR",
      "hetflag": " ",
      "sasa": 0.6775746941566467,
      "atoms": [
        {
          "atom_index": 2871,
          "name": "N",
          "element": "N",
          "coord": [
            -4.656400203704834,
            -2.216099977493286,
            0.4860000014305115
          ]
        },
        {
          "atom_index": 2872,
          "name": "CA",
          "element": "C",
          "coord": [
            -4.773099899291992,
            -2.174799919128418,
            0.5590000152587891
          ]
        },
        {
          "atom_index": 2873,
          "name": "C",
          "element": "C",
          "coord": [
            -4.755799770355225,
            -2.1101999282836914,
            0.6976000070571899
          ]
        },
        {
          "atom_index": 2874,
          "name": "O",
          "element": "O",
          "coord": [
            -4.795599937438965,
            -1.993299961090088,
            0.7049999833106995
          ]
        },
        {
          "atom_index": 2875,
          "name": "CB",
          "element": "C",
          "coord": [
            -4.868800163269043,
            -2.3096001148223877,
            0.5507000088691711
          ]
        },
        {
          "atom_index": 2876,
          "name": "OG1",
          "element": "O",
          "coord": [
            -4.994200229644775,
            -2.2725000381469727,
            0.6082000136375427
          ]
        },
        {
          "atom_index": 2877,
          "name": "CG2",
          "element": "C",
          "coord": [
            -4.8144001960754395,
            -2.4379000663757324,
            0.6193000078201294
          ]
        }
      ]
    },
    {
      "id": "A:73",
      "chain": "A",
      "resseq": 73,
      "icode": "",
      "resname": "HIS",
      "hetflag": " ",
      "sasa": 0.0630597174167633,
      "atoms": [
        {
          "atom_index": 2878,
          "name": "N",
          "element": "N",
          "coord": [
            -4.69920015335083,
            -2.164599895477295,
            0.8079000115394592
          ]
        },
        {
          "atom_index": 2879,
          "name": "CA",
          "element": "C",
          "coord": [
            -4.711900234222412,
            -2.097399950027466,
            0.9358000159263611
          ]
        },
        {
          "atom_index": 2880,
          "name": "C",
          "element": "C",
          "coord": [
            -4.602499961853027,
            -2.0896999835968018,
            1.037600040435791
          ]
        },
        {
          "atom_index": 2881,
          "name": "O",
          "element": "O",
          "coord": [
            -4.593900203704834,
            -2.1710000038146973,
            1.128600001335144
          ]
        },
        {
          "atom_index": 2882,
          "name": "CB",
          "element": "C",
          "coord": [
            -4.8354997634887695,
            -2.151400089263916,
            1.0044000148773193
          ]
        },
        {
          "atom_index": 2883,
          "name": "CG",
          "element": "C",
          "coord": [
            -4.915800094604492,
            -2.0234999656677246,
            1.0183000564575195
          ]
        },
        {
          "atom_index": 2884,
          "name": "ND1",
          "element": "N",
          "coord": [
            -4.954400062561035,
            -1.9413000345230103,
            0.9196000099182129
          ]
        },
        {
          "atom_index": 2885,
          "name": "CD2",
          "element": "C",
          "coord": [
            -4.950200080871582,
            -1.965499997138977,
            1.1377999782562256
          ]
        },
        {
          "atom_index": 2886,
          "name": "CE1",
          "element": "C",
          "coord": [
            -5.009099960327148,
            -1.8353999853134155,
            0.973800003528595
          ]
        },
        {
          "atom_index": 2887,
          "name": "NE2",
          "element": "N",
          "coord": [
            -5.005300045013428,
            -1.8521000146865845,
            1.1039999723434448
          ]
        }
      ]
    },
    {
      "id": "A:74",
      "chain": "A",
      "resseq": 74,
      "icode": "",
      "resname": "VAL",
      "hetflag": " ",
      "sasa": 0.0,
      "atoms": [
        {
          "atom_index": 2888,
          "name": "N",
          "element": "N",
          "coord": [
            -4.536799907684326,
            -1.973099946975708,
            1.027500033378601
          ]
        },
        {
          "atom_index": 2889,
          "name": "CA",
          "element": "C",
          "coord": [
            -4.412799835205078,
            -1.9508999586105347,
            1.101099967956543
          ]
        },
        {
          "atom_index": 2890,
          "name": "C",
          "element": "C",
          "coord": [
            -4.412399768829346,
            -1.923799991607666,
            1.2512999773025513
          ]
        },
        {
          "atom_index": 2891,
          "name": "O",
          "element": "O",
          "coord": [
            -4.348199844360352,
            -2.002500057220459,
            1.3220000267028809
          ]
        },
        {
          "atom_index": 2892,
          "name": "CB",
          "element": "C",
          "coord": [
            -4.329699993133545,
            -1.8353999853134155,
            1.0369000434875488
          ]
        },
        {
          "atom_index": 2893,
          "name": "CG1",
          "element": "C",
          "coord": [
            -4.186299800872803,
            -1.8436000347137451,
            1.0885000228881836
          ]
        },
        {
          "atom_index": 2894,
          "name": "CG2",
          "element": "C",
          "coord": [
            -4.310699939727783,
            -1.8530000448226929,
            0.8877000212669373
          ]
        }
      ]
    },
    {
      "id": "A:75",
      "chain": "A",
      "resseq": 75,
      "icode": "",
      "resname": "LEU",
      "hetflag": " ",
      "sasa": 0.4839819371700287,
      "atoms": [
        {
          "atom_index": 2895,
          "name": "N",
          "element": "N",
          "coord": [
            -4.479499816894531,
            -1.8213000297546387,
            1.3056999444961548
          ]
        },
        {
          "atom_index": 2896,
          "name": "CA",
          "element": "C",
          "coord": [
            -4.463500022888184,
            -1.7854000329971313,
            1.448799967765808
          ]
        },
        {
          "atom_index": 2897,
          "name": "C",
          "element": "C",
          "coord": [
            -4.31850004196167,
            -1.7574000358581543,
            1.4962999820709229
          ]
        },
        {
          "atom_index": 2898,
          "name": "O",
          "element": "O",
          "coord": [
            -4.229899883270264,
            -1.8424999713897705,
            1.51010000705719
          ]
        },
        {
          "atom_index": 2899,
          "name": "CB",
          "element": "C",
          "coord": [
            -4.521500110626221,
            -1.8933000564575195,
            1.548799991607666
          ]
        },
        {
          "atom_index": 2900,
          "name": "CG",
          "element": "C",
          "coord": [
            -4.666299819946289,
            -1.9462000131607056,
            1.5436999797821045
          ]
        },
        {
          "atom_index": 2901,
          "name": "CD1",
          "element": "C",
          "coord": [
            -4.764500141143799,
            -1.839900016784668,
            1.492300033569336
          ]
        },
        {
          "atom_index": 2902,
          "name": "CD2",
          "element": "C",
          "coord": [
            -4.670000076293945,
            -2.0676000118255615,
            1.4503999948501587
          ]
        }
      ]
    },
    {
      "id": "A:76",
      "chain": "A",
      "resseq": 76,
      "icode": "",
      "resname": "LEU",
      "hetflag": " ",
      "sasa": 0.0,
      "atoms": [
        {
          "atom_index": 2903,
          "name": "N",
          "element": "N",
          "coord": [
            -4.297399997711182,
            -1.6267000436782837,
            1.5091999769210815
          ]
        },
        {
          "atom_index": 2904,
          "name": "CA",
          "element": "C",
          "coord": [
            -4.177499771118164,
            -1.5702999830245972,
            1.5694999694824219
          ]
        },
        {
          "atom_index": 2905,
          "name": "C",
          "element": "C",
          "coord": [
            -4.2195000648498535,
            -1.5433000326156616,
            1.7137999534606934
          ]
        },
        {
          "atom_index": 2906,
          "name": "O",
          "element": "O",
          "coord": [
            -4.332300186157227,
            -1.5010000467300415,
            1.7405999898910522
          ]
        },
        {
          "atom_index": 2907,
          "name": "CB",
          "element": "C",
          "coord": [
            -4.134900093078613,
            -1.437399983406067,
            1.502500057220459
          ]
        },
        {
          "atom_index": 2908,
          "name": "CG",
          "element": "C",
          "coord": [
            -4.080100059509277,
            -1.4129999876022339,
            1.356600046157837
          ]
        },
        {
          "atom_index": 2909,
          "name": "CD1",
          "element": "C",
          "coord": [
            -4.037199974060059,
            -1.5404000282287598,
            1.2927000522613525
          ]
        },
        {
          "atom_index": 2910,
          "name": "CD2",
          "element": "C",
          "coord": [
            -4.184899806976318,
            -1.3549000024795532,
            1.2660000324249268
          ]
        }
      ]
    },
    {
      "id": "A:77",
      "chain": "A",
      "resseq": 77,
      "icode": "",
      "resname": "THR",
      "hetflag": " ",
      "sasa": 0.0,
      "atoms": [
        {
          "atom_index": 2911,
          "name": "N",
          "element": "N",
          "coord": [
            -4.137199878692627,
            -1.5722999572753906,
            1.812999963760376
          ]
        },
        {
          "atom_index": 2912,
          "name": "CA",
          "element": "C",
          "coord": [
            -4.172999858856201,
            -1.5496000051498413,
            1.9502999782562256
          ]
        },
        {
          "atom_index": 2913,
          "name": "C",
          "element": "C",
          "coord": [
            -4.059500217437744,
            -1.4722000360488892,
            2.009000062942505
          ]
        },
        {
          "atom_index": 2914,
          "name": "O",
          "element": "O",
          "coord": [
            -3.941999912261963,
            -1.4925999641418457,
            1.972100019454956
          ]
        },
        {
          "atom_index": 2915,
          "name": "CB",
          "element": "C",
          "coord": [
            -4.190899848937988,
            -1.6821000576019287,
            2.033600091934204
          ]
        },
        {
          "atom_index": 2916,
          "name": "OG1",
          "element": "O",
          "coord": [
            -4.067999839782715,
            -1.75600004196167,
            2.050600051879883
          ]
        },
        {
          "atom_index": 2917,
          "name": "CG2",
          "element": "C",
          "coord": [
            -4.298999786376953,
            -1.7635999917984009,
            1.9642000198364258
          ]
        }
      ]
    },
    {
      "id": "A:78",
      "chain": "A",
      "resseq": 78,
      "icode": "",
      "resname": "HIS",
      "hetflag": " ",
      "sasa": 0.0,
      "atoms": [
        {
          "atom_index": 2918,
          "name": "N",
          "element": "N",
          "coord": [
            -4.095399856567383,
            -1.382599949836731,
            2.1003000736236572
          ]
        },
        {
          "atom_index": 2919,
          "name": "CA",
          "element": "C",
          "coord": [
            -3.9923999309539795,
            -1.3162000179290771,
            2.1767001152038574
          ]
        },
        {
          "atom_index": 2920,
          "name": "C",
          "element": "C",
          "coord": [
            -4.01639986038208,
            -1.3152999877929688,
            2.327899932861328
          ]
        },
        {
          "atom_index": 2921,
          "name": "O",
          "element": "O",
          "coord": [
            -4.095200061798096,
            -1.2304999828338623,
            2.3701000213623047
          ]
        },
        {
          "atom_index": 2922,
          "name": "CB",
          "element": "C",
          "coord": [
            -3.9791998863220215,
            -1.1763999462127686,
            2.1226999759674072
          ]
        },
        {
          "atom_index": 2923,
          "name": "CG",
          "element": "C",
          "coord": [
            -3.8582000732421875,
            -1.1123000383377075,
            2.1872000694274902
          ]
        },
        {
          "atom_index": 2924,
          "name": "ND1",
          "element": "N",
          "coord": [
            -3.8487000465393066,
            -0.98580002784729,
            2.2263998985290527
          ]
        },
        {
          "atom_index": 2925,
          "name": "CD2",
          "element": "C",
          "coord": [
            -3.740999937057495,
            -1.1800999641418457,
            2.220400094985962
          ]
        },
        {
          "atom_index": 2926,
          "name": "CE1",
          "element": "C",
          "coord": [
            -3.7295000553131104,
            -0.9760000109672546,
            2.281599998474121
          ]
        },
        {
          "atom_index": 2927,
          "name": "NE2",
          "element": "N",
          "coord": [
            -3.665600061416626,
            -1.0923999547958374,
            2.2783000469207764
          ]
        }
      ]
    },
    {
      "id": "A:79",
      "chain": "A",
      "resseq": 79,
      "icode": "",
      "resname": "THR",
      "hetflag": " ",
      "sasa": 0.0,
      "atoms": [
        {
          "atom_index": 2928,
          "name": "N",
          "element": "N",
          "coord": [
            -3.9472999572753906,
            -1.3941999673843384,
            2.4128000736236572
          ]
        },
        {
          "atom_index": 2929,
          "name": "CA",
          "element": "C",
          "coord": [
            -3.9842000007629395,
            -1.4062000513076782,
            2.5536999702453613
          ]
        },
        {
          "atom_index": 2930,
          "name": "C",
          "element": "C",
          "coord": [
            -3.8724000453948975,
            -1.3634999990463257,
            2.646199941635132
          ]
        },
        {
          "atom_index": 2931,
          "name": "O",
          "element": "O",
          "coord": [
            -3.762399911880493,
            -1.4128999710083008,
            2.62280011177063
          ]
        },
        {
          "atom_index": 2932,
          "name": "CB",
          "element": "C",
          "coord": [
            -4.022200107574463,
            -1.555999994277954,
            2.5896999835968018
          ]
        },
        {
          "atom_index": 2933,
          "name": "OG1",
          "element": "O",
          "coord": [
            -4.126299858093262,
            -1.5999000072479248,
            2.5034000873565674
          ]
        },
        {
          "atom_index": 2934,
          "name": "CG2",
          "element": "C",
          "coord": [
            -4.080599784851074,
            -1.5734000205993652,
            2.7263998985290527
          ]
        }
      ]
    },
    {
      "id": "A:80",
      "chain": "A",
      "resseq": 80,
      "icode": "",
      "resname": "ILE",
      "hetflag": " ",
      "sasa": 0.0,
      "atoms": [
        {
          "atom_index": 2935,
          "name": "N",
          "element": "N",
          "coord": [
            -3.892400026321411,
            -1.2736999988555908,
            2.7451999187469482
          ]
        },
        {
          "atom_index": 2936,
          "name": "CA",
          "element": "C",
          "coord": [
            -3.7936999797821045,
            -1.2487000226974487,
            2.8505001068115234
          ]
        },
        {
          "atom_index": 2937,
          "name": "C",
          "element": "C",
          "coord": [
            -3.846100091934204,
            -1.3295999765396118,
            2.971299886703491
          ]
        },
        {
          "atom_index": 2938,
          "name": "O",
          "element": "O",
          "coord": [
            -3.963399887084961,
            -1.3180999755859375,
            3.0078999996185303
          ]
        },
        {
          "atom_index": 2939,
          "name": "CB",
          "element": "C",
          "coord": [
            -3.781899929046631,
            -1.09660005569458,
            2.8877999782562256
          ]
        },
        {
          "atom_index": 2940,
          "name": "CG1",
          "element": "C",
          "coord": [
            -3.745699882507324,
            -1.007099986076355,
            2.7681000232696533
          ]
        },
        {
          "atom_index": 2941,
          "name": "CG2",
          "element": "C",
          "coord": [
            -3.6672000885009766,
            -1.0852999687194824,
            2.988600015640259
          ]
        },
        {
          "atom_index": 2942,
          "name": "CD1",
          "element": "C",
          "coord": [
            -3.722100019454956,
            -0.8564000129699707,
            2.798799991607666
          ]
        }
      ]
    },
    {
      "id": "A:81",
      "chain": "A",
      "resseq": 81,
      "icode": "",
      "resname": "SER",
      "hetflag": " ",
      "sasa": 0.0,
      "atoms": [
        {
          "atom_index": 2943,
          "name": "N",
          "element": "N",
          "coord": [
            -3.765899896621704,
            -1.4103000164031982,
            3.037400007247925
          ]
        },
        {
          "atom_index": 2944,
          "name": "CA",
          "element": "C",
          "coord": [
            -3.801300048828125,
            -1.5033999681472778,
            3.1445999145507812
          ]
        },
        {
          "atom_index": 2945,
          "name": "C",
          "element": "C",
          "coord": [
            -3.711199998855591,
            -1.475100040435791,
            3.265000104904175
          ]
        },
        {
          "atom_index": 2946,
          "name": "O",
          "element": "O",
          "coord": [
            -3.602099895477295,
            -1.4148999452590942,
            3.2532999515533447
          ]
        },
        {
          "atom_index": 2947,
          "name": "CB",
          "element": "C",
          "coord": [
            -3.772900104522705,
            -1.6518000364303589,
            3.1143999099731445
          ]
        },
        {
          "atom_index": 2948,
          "name": "OG",
          "element": "O",
          "coord": [
            -3.8194000720977783,
            -1.722499966621399,
            2.998199939727783
          ]
        }
      ]
    },
    {
      "id": "A:82",
      "chain": "A",
      "resseq": 82,
      "icode": "",
      "resname": "ARG",
      "hetflag": " ",
      "sasa": 0.0,
      "atoms": [
        {
          "atom_index": 2949,
          "name": "N",
          "element": "N",
          "coord": [
            -3.753000020980835,
            -1.5257999897003174,
            3.380199909210205
          ]
        },
        {
          "atom_index": 2950,
          "name": "CA",
          "element": "C",
          "coord": [
            -3.6770999431610107,
            -1.5080000162124634,
            3.500499963760376
          ]
        },
        {
          "atom_index": 2951,
          "name": "C",
          "element": "C",
          "coord": [
            -3.649199962615967,
            -1.6404999494552612,
            3.5629000663757324
          ]
        },
        {
          "atom_index": 2952,
          "name": "O",
          "element": "O",
          "coord": [
            -3.744800090789795,
            -1.708799958229065,
            3.5994999408721924
          ]
        },
        {
          "atom_index": 2953,
          "name": "CB",
          "element": "C",
          "coord": [
            -3.755000114440918,
            -1.420799970626831,
            3.599400043487549
          ]
        },
        {
          "atom_index": 2954,
          "name": "CG",
          "element": "C",
          "coord": [
            -3.7032999992370605,
            -1.4316999912261963,
            3.739500045776367
          ]
        },
        {
          "atom_index": 2955,
          "name": "CD",
          "element": "C",
          "coord": [
            -3.6821999549865723,
            -1.294600009918213,
            3.7820000648498535
          ]
        },
        {
          "atom_index": 2956,
          "name": "NE",
          "element": "N",
          "coord": [
            -3.8041000366210938,
            -1.2479000091552734,
            3.837100028991699
          ]
        },
        {
          "atom_index": 2957,
          "name": "CZ",
          "element": "C",
          "coord": [
            -3.825700044631958,
            -1.2454999685287476,
            3.968899965286255
          ]
        },
        {
          "atom_index": 2958,
          "name": "NH1",
          "element": "N",
          "coord": [
            -3.945199966430664,
            -1.2014000415802002,
            4.008299827575684
          ]
        },
        {
          "atom_index": 2959,
          "name": "NH2",
          "element": "N",
          "coord": [
            -3.734499931335449,
            -1.2792999744415283,
            4.060699939727783
          ]
        }
      ]
    },
    {
      "id": "A:83",
      "chain": "A",
      "resseq": 83,
      "icode": "",
      "resname": "ILE",
      "hetflag": " ",
      "sasa": 0.1613273024559021,
      "atoms": [
        {
          "atom_index": 2960,
          "name": "N",
          "element": "N",
          "coord": [
            -3.5253000259399414,
            -1.6828999519348145,
            3.5759999752044678
          ]
        },
        {
          "atom_index": 2961,
          "name": "CA",
          "element": "C",
          "coord": [
            -3.5065999031066895,
            -1.8021999597549438,
            3.653700113296509
          ]
        },
        {
          "atom_index": 2962,
          "name": "C",
          "element": "C",
          "coord": [
            -3.454200029373169,
            -1.7503999471664429,
            3.789299964904785
          ]
        },
        {
          "atom_index": 2963,
          "name": "O",
          "element": "O",
          "coord": [
            -3.338900089263916,
            -1.7131999731063843,
            3.8092000484466553
          ]
        },
        {
          "atom_index": 2964,
          "name": "CB",
          "element": "C",
          "coord": [
            -3.4177000522613525,
            -1.9021999835968018,
            3.5655999183654785
          ]
        },
        {
          "atom_index": 2965,
          "name": "CG1",
          "element": "C",
          "coord": [
            -3.357599973678589,
            -1.999899983406067,
            3.6679000854492188
          ]
        },
        {
          "atom_index": 2966,
          "name": "CG2",
          "element": "C",
          "coord": [
            -3.3252999782562256,
            -1.8346999883651733,
            3.4667999744415283
          ]
        },
        {
          "atom_index": 2967,
          "name": "CD1",
          "element": "C",
          "coord": [
            -3.3564000129699707,
            -2.1528000831604004,
            3.634700059890747
          ]
        }
      ]
    },
    {
      "id": "A:84",
      "chain": "A",
      "resseq": 84,
      "icode": "",
      "resname": "ALA",
      "hetflag": " ",
      "sasa": 0.0,
      "atoms": [
        {
          "atom_index": 2968,
          "name": "N",
          "element": "N",
          "coord": [
            -3.556299924850464,
            -1.730299949645996,
            3.8770999908447266
          ]
        },
        {
          "atom_index": 2969,
          "name": "CA",
          "element": "C",
          "coord": [
            -3.546799898147583,
            -1.6634999513626099,
            4.009500026702881
          ]
        },
        {
          "atom_index": 2970,
          "name": "C",
          "element": "C",
          "coord": [
            -3.4823999404907227,
            -1.7337000370025635,
            4.129499912261963
          ]
        },
        {
          "atom_index": 2971,
          "name": "O",
          "element": "O",
          "coord": [
            -3.489300012588501,
            -1.8555999994277954,
            4.1493000984191895
          ]
        },
        {
          "atom_index": 2972,
          "name": "CB",
          "element": "C",
          "coord": [
            -3.683500051498413,
            -1.6196000576019287,
            4.063499927520752
          ]
        }
      ]
    },
    {
      "id": "A:85",
      "chain": "A",
      "resseq": 85,
      "icode": "",
      "resname": "VAL",
      "hetflag": " ",
      "sasa": 0.6621270179748535,
      "atoms": [
        {
          "atom_index": 2973,
          "name": "N",
          "element": "N",
          "coord": [
            -3.4233999252319336,
            -1.6548999547958374,
            4.21750020980835
          ]
        },
        {
          "atom_index": 2974,
          "name": "CA",
          "element": "C",
          "coord": [
            -3.3534998893737793,
            -1.7141000032424927,
            4.32859992980957
          ]
        },
        {
          "atom_index": 2975,
          "name": "C",
          "element": "C",
          "coord": [
            -3.436800003051758,
            -1.7826000452041626,
            4.436500072479248
          ]
        },
        {
          "atom_index": 2976,
          "name": "O",
          "element": "O",
          "coord": [
            -3.379199981689453,
            -1.8393000364303589,
            4.528200149536133
          ]
        },
        {
          "atom_index": 2977,
          "name": "CB",
          "element": "C",
          "coord": [
            -3.267899990081787,
            -1.6052000522613525,
            4.380499839782715
          ]
        },
        {
          "atom_index": 2978,
          "name": "CG1",
          "element": "C",
          "coord": [
            -3.3203999996185303,
            -1.5336999893188477,
            4.506499767303467
          ]
        },
        {
          "atom_index": 2979,
          "name": "CG2",
          "element": "C",
          "coord": [
            -3.136699914932251,
            -1.6756000518798828,
            4.382800102233887
          ]
        }
      ]
    },
    {
      "id": "A:86",
      "chain": "A",
      "resseq": 86,
      "icode": "",
      "resname": "SER",
      "hetflag": " ",
      "sasa": 3.2836198806762695,
      "atoms": [
        {
          "atom_index": 2980,
          "name": "N",
          "element": "N",
          "coord": [
            -3.5692999362945557,
            -1.7832000255584717,
            4.432000160217285
          ]
        },
        {
          "atom_index": 2981,
          "name": "CA",
          "element": "C",
          "coord": [
            -3.652400016784668,
            -1.8539999723434448,
            4.527500152587891
          ]
        },
        {
          "atom_index": 2982,
          "name": "C",
          "element": "C",
          "coord": [
            -3.73580002784729,
            -1.9459999799728394,
            4.4421000480651855
          ]
        },
        {
          "atom_index": 2983,
          "name": "O",
          "element": "O",
          "coord": [
            -3.7216999530792236,
            -2.0666000843048096,
            4.456399917602539
          ]
        },
        {
          "atom_index": 2984,
          "name": "CB",
          "element": "C",
          "coord": [
            -3.734499931335449,
            -1.7524000406265259,
            4.601600170135498
          ]
        },
        {
          "atom_index": 2985,
          "name": "OG",
          "element": "O",
          "coord": [
            -3.789400100708008,
            -1.6628999710083008,
            4.50540018081665
          ]
        }
      ]
    },
    {
      "id": "A:87",
      "chain": "A",
      "resseq": 87,
      "icode": "",
      "resname": "TYR",
      "hetflag": " ",
      "sasa": 0.5162473917007446,
      "atoms": [
        {
          "atom_index": 2986,
          "name": "N",
          "element": "N",
          "coord": [
            -3.8196001052856445,
            -1.9018000364303589,
            4.347899913787842
          ]
        },
        {
          "atom_index": 2987,
          "name": "CA",
          "element": "C",
          "coord": [
            -3.888700008392334,
            -1.9962999820709229,
            4.260200023651123
          ]
        },
        {
          "atom_index": 2988,
          "name": "C",
          "element": "C",
          "coord": [
            -3.7829999923706055,
            -2.025099992752075,
            4.152599811553955
          ]
        },
        {
          "atom_index": 2989,
          "name": "O",
          "element": "O",
          "coord": [
            -3.7809998989105225,
            -1.9711999893188477,
            4.042200088500977
          ]
        },
        {
          "atom_index": 2990,
          "name": "CB",
          "element": "C",
          "coord": [
            -4.024199962615967,
            -1.9430999755859375,
            4.190299987792969
          ]
        },
        {
          "atom_index": 2991,
          "name": "CG",
          "element": "C",
          "coord": [
            -4.079599857330322,
            -1.7969000339508057,
            4.194900035858154
          ]
        },
        {
          "atom_index": 2992,
          "name": "CD1",
          "element": "C",
          "coord": [
            -4.2118000984191895,
            -1.7656999826431274,
            4.153600215911865
          ]
        },
        {
          "atom_index": 2993,
          "name": "CD2",
          "element": "C",
          "coord": [
            -4.001999855041504,
            -1.6928000450134277,
            4.244999885559082
          ]
        },
        {
          "atom_index": 2994,
          "name": "CE1",
          "element": "C",
          "coord": [
            -4.26200008392334,
            -1.6359000205993652,
            4.1631999015808105
          ]
        },
        {
          "atom_index": 2995,
          "name": "CE2",
          "element": "C",
          "coord": [
            -4.051300048828125,
            -1.5650999546051025,
            4.255000114440918
          ]
        },
        {
          "atom_index": 2996,
          "name": "CZ",
          "element": "C",
          "coord": [
            -4.178999900817871,
            -1.5354000329971313,
            4.215099811553955
          ]
        },
        {
          "atom_index": 2997,
          "name": "OH",
          "element": "O",
          "coord": [
            -4.217899799346924,
            -1.4027999639511108,
            4.237400054931641
          ]
        }
      ]
    },
    {
      "id": "A:88",
      "chain": "A",
      "resseq": 88,
      "icode": "",
      "resname": "GLN",
      "hetflag": " ",
      "sasa": 5.597378730773926,
      "atoms": [
        {
          "atom_index": 2998,
          "name": "N",
          "element": "N",
          "coord": [
            -3.6865999698638916,
            -2.1108999252319336,
            4.184700012207031
          ]
        },
        {
          "atom_index": 2999,
          "name": "CA",
          "element": "C",
          "coord": [
            -3.5766000747680664,
            -2.1396000385284424,
            4.093200206756592
          ]
        },
        {
          "atom_index": 3000,
          "name": "C",
          "element": "C",
          "coord": [
            -3.6182000637054443,
            -2.230600118637085,
            3.9783999919891357
          ]
        },
        {
          "atom_index": 3001,
          "name": "O",
          "element": "O",
          "coord": [
            -3.6191000938415527,
            -2.35509991645813,
            3.9837000370025635
          ]
        },
        {
          "atom_index": 3002,
          "name": "CB",
          "element": "C",
          "coord": [
            -3.4655001163482666,
            -2.1998000144958496,
            4.174799919128418
          ]
        },
        {
          "atom_index": 3003,
          "name": "CG",
          "element": "C",
          "coord": [
            -3.335099935531616,
            -2.1605000495910645,
            4.108500003814697
          ]
        },
        {
          "atom_index": 3004,
          "name": "CD",
          "element": "C",
          "coord": [
            -3.2126998901367188,
            -2.240000009536743,
            4.153500080108643
          ]
        },
        {
          "atom_index": 3005,
          "name": "OE1",
          "element": "O",
          "coord": [
            -3.1064000129699707,
            -2.227099895477295,
            4.094399929046631
          ]
        },
        {
          "atom_index": 3006,
          "name": "NE2",
          "element": "N",
          "coord": [
            -3.2174999713897705,
            -2.325900077819824,
            4.253399848937988
          ]
        }
      ]
    },
    {
      "id": "A:89",
      "chain": "A",
      "resseq": 89,
      "icode": "",
      "resname": "THR",
      "hetflag": " ",
      "sasa": 3.1009600162506104,
      "atoms": [
        {
          "atom_index": 3007,
          "name": "N",
          "element": "N",
          "coord": [
            -3.6623001098632812,
            -2.1561999320983887,
            3.8787999153137207
          ]
        },
        {
          "atom_index": 3008,
          "name": "CA",
          "element": "C",
          "coord": [
            -3.7156999111175537,
            -2.2116000652313232,
            3.75819993019104
          ]
        },
        {
          "atom_index": 3009,
          "name": "C",
          "element": "C",
          "coord": [
            -3.7421000003814697,
            -2.0938000679016113,
            3.663599967956543
          ]
        },
        {
          "atom_index": 3010,
          "name": "O",
          "element": "O",
          "coord": [
            -3.759399890899658,
            -1.979599952697754,
            3.708699941635132
          ]
        },
        {
          "atom_index": 3011,
          "name": "CB",
          "element": "C",
          "coord": [
            -3.8452999591827393,
            -2.2871999740600586,
            3.7934999465942383
          ]
        },
        {
          "atom_index": 3012,
          "name": "OG1",
          "element": "O",
          "coord": [
            -3.869800090789795,
            -2.3661000728607178,
            3.6789000034332275
          ]
        },
        {
          "atom_index": 3013,
          "name": "CG2",
          "element": "C",
          "coord": [
            -3.9679999351501465,
            -2.2023000717163086,
            3.824399948120117
          ]
        }
      ]
    },
    {
      "id": "A:90",
      "chain": "A",
      "resseq": 90,
      "icode": "",
      "resname": "LYS",
      "hetflag": " ",
      "sasa": 0.9271081686019897,
      "atoms": [
        {
          "atom_index": 3014,
          "name": "N",
          "element": "N",
          "coord": [
            -3.7535998821258545,
            -2.1222000122070312,
            3.533600091934204
          ]
        },
        {
          "atom_index": 3015,
          "name": "CA",
          "element": "C",
          "coord": [
            -3.769700050354004,
            -2.0160000324249268,
            3.436199903488159
          ]
        },
        {
          "atom_index": 3016,
          "name": "C",
          "element": "C",
          "coord": [
            -3.912899971008301,
            -1.961300015449524,
            3.4300999641418457
          ]
        },
        {
          "atom_index": 3017,
          "name": "O",
          "element": "O",
          "coord": [
            -3.99180006980896,
            -2.0088999271392822,
            3.3508999347686768
          ]
        },
        {
          "atom_index": 3018,
          "name": "CB",
          "element": "C",
          "coord": [
            -3.7158000469207764,
            -2.074700117111206,
            3.299099922180176
          ]
        },
        {
          "atom_index": 3019,
          "name": "CG",
          "element": "C",
          "coord": [
            -3.6868999004364014,
            -1.972100019454956,
            3.1881000995635986
          ]
        },
        {
          "atom_index": 3020,
          "name": "CD",
          "element": "C",
          "coord": [
            -3.5536000728607178,
            -1.9771000146865845,
            3.112499952316284
          ]
        },
        {
          "atom_index": 3021,
          "name": "CE",
          "element": "C",
          "coord": [
            -3.5327000617980957,
            -2.0882999897003174,
            3.0037999153137207
          ]
        },
        {
          "atom_index": 3022,
          "name": "NZ",
          "element": "N",
          "coord": [
            -3.6082000732421875,
            -2.075500011444092,
            2.8791000843048096
          ]
        }
      ]
    },
    {
      "id": "A:91",
      "chain": "A",
      "resseq": 91,
      "icode": "",
      "resname": "VAL",
      "hetflag": " ",
      "sasa": 0.0,
      "atoms": [
        {
          "atom_index": 3023,
          "name": "N",
          "element": "N",
          "coord": [
            -3.9576001167297363,
            -1.8645000457763672,
            3.509999990463257
          ]
        },
        {
          "atom_index": 3024,
          "name": "CA",
          "element": "C",
          "coord": [
            -4.093999862670898,
            -1.8178999423980713,
            3.49429988861084
          ]
        },
        {
          "atom_index": 3025,
          "name": "C",
          "element": "C",
          "coord": [
            -4.09630012512207,
            -1.7175999879837036,
            3.3812999725341797
          ]
        },
        {
          "atom_index": 3026,
          "name": "O",
          "element": "O",
          "coord": [
            -3.989500045776367,
            -1.6837999820709229,
            3.3327999114990234
          ]
        },
        {
          "atom_index": 3027,
          "name": "CB",
          "element": "C",
          "coord": [
            -4.139500141143799,
            -1.763800024986267,
            3.6298000812530518
          ]
        },
        {
          "atom_index": 3028,
          "name": "CG1",
          "element": "C",
          "coord": [
            -4.275700092315674,
            -1.7020000219345093,
            3.6370999813079834
          ]
        },
        {
          "atom_index": 3029,
          "name": "CG2",
          "element": "C",
          "coord": [
            -4.149199962615967,
            -1.8869999647140503,
            3.7147998809814453
          ]
        }
      ]
    },
    {
      "id": "A:92",
      "chain": "A",
      "resseq": 92,
      "icode": "",
      "resname": "ASN",
      "hetflag": " ",
      "sasa": 0.0,
      "atoms": [
        {
          "atom_index": 3030,
          "name": "N",
          "element": "N",
          "coord": [
            -4.205699920654297,
            -1.659500002861023,
            3.335400104522705
          ]
        },
        {
          "atom_index": 3031,
          "name": "CA",
          "element": "C",
          "coord": [
            -4.207300186157227,
            -1.5887000560760498,
            3.207900047302246
          ]
        },
        {
          "atom_index": 3032,
          "name": "C",
          "element": "C",
          "coord": [
            -4.247600078582764,
            -1.4420000314712524,
            3.2230000495910645
          ]
        },
        {
          "atom_index": 3033,
          "name": "O",
          "element": "O",
          "coord": [
            -4.355400085449219,
            -1.4085999727249146,
            3.2688000202178955
          ]
        },
        {
          "atom_index": 3034,
          "name": "CB",
          "element": "C",
          "coord": [
            -4.3024001121521,
            -1.674299955368042,
            3.122999906539917
          ]
        },
        {
          "atom_index": 3035,
          "name": "CG",
          "element": "C",
          "coord": [
            -4.293300151824951,
            -1.6612999439239502,
            2.973299980163574
          ]
        },
        {
          "atom_index": 3036,
          "name": "OD1",
          "element": "O",
          "coord": [
            -4.229700088500977,
            -1.7438000440597534,
            2.9082999229431152
          ]
        },
        {
          "atom_index": 3037,
          "name": "ND2",
          "element": "N",
          "coord": [
            -4.352099895477295,
            -1.5611000061035156,
            2.908099889755249
          ]
        }
      ]
    },
    {
      "id": "A:93",
      "chain": "A",
      "resseq": 93,
      "icode": "",
      "resname": "LEU",
      "hetflag": " ",
      "sasa": 0.0,
      "atoms": [
        {
          "atom_index": 3038,
          "name": "N",
          "element": "N",
          "coord": [
            -4.165900230407715,
            -1.3479000329971313,
            3.184999942779541
          ]
        },
        {
          "atom_index": 3039,
          "name": "CA",
          "element": "C",
          "coord": [
            -4.193299770355225,
            -1.2070000171661377,
            3.212599992752075
          ]
        },
        {
          "atom_index": 3040,
          "name": "C",
          "element": "C",
          "coord": [
            -4.26200008392334,
            -1.1160999536514282,
            3.11080002784729
          ]
        },
        {
          "atom_index": 3041,
          "name": "O",
          "element": "O",
          "coord": [
            -4.350399971008301,
            -1.0368000268936157,
            3.144200086593628
          ]
        },
        {
          "atom_index": 3042,
          "name": "CB",
          "element": "C",
          "coord": [
            -4.059800148010254,
            -1.1447999477386475,
            3.2590999603271484
          ]
        },
        {
          "atom_index": 3043,
          "name": "CG",
          "element": "C",
          "coord": [
            -4.025899887084961,
            -1.1964000463485718,
            3.4001998901367188
          ]
        },
        {
          "atom_index": 3044,
          "name": "CD1",
          "element": "C",
          "coord": [
            -3.895900011062622,
            -1.1411999464035034,
            3.4523000717163086
          ]
        },
        {
          "atom_index": 3045,
          "name": "CD2",
          "element": "C",
          "coord": [
            -4.137899875640869,
            -1.1543999910354614,
            3.492500066757202
          ]
        }
      ]
    },
    {
      "id": "A:94",
      "chain": "A",
      "resseq": 94,
      "icode": "",
      "resname": "LEU",
      "hetflag": " ",
      "sasa": 0.0,
      "atoms": [
        {
          "atom_index": 3046,
          "name": "N",
          "element": "N",
          "coord": [
            -4.221799850463867,
            -1.1275999546051025,
            2.9848999977111816
          ]
        },
        {
          "atom_index": 3047,
          "name": "CA",
          "element": "C",
          "coord": [
            -4.277699947357178,
            -1.0507999658584595,
            2.8773000240325928
          ]
        },
        {
          "atom_index": 3048,
          "name": "C",
          "element": "C",
          "coord": [
            -4.266300201416016,
            -1.1517000198364258,
            2.7636001110076904
          ]
        },
        {
          "atom_index": 3049,
          "name": "O",
          "element": "O",
          "coord": [
            -4.177800178527832,
            -1.2396999597549438,
            2.765500068664551
          ]
        },
        {
          "atom_index": 3050,
          "name": "CB",
          "element": "C",
          "coord": [
            -4.192399978637695,
            -0.9225000143051147,
            2.86080002784729
          ]
        },
        {
          "atom_index": 3051,
          "name": "CG",
          "element": "C",
          "coord": [
            -4.177499771118164,
            -0.8208000063896179,
            2.9774999618530273
          ]
        },
        {
          "atom_index": 3052,
          "name": "CD1",
          "element": "C",
          "coord": [
            -4.046500205993652,
            -0.7421000003814697,
            2.969599962234497
          ]
        },
        {
          "atom_index": 3053,
          "name": "CD2",
          "element": "C",
          "coord": [
            -4.291100025177002,
            -0.7276999950408936,
            2.976099967956543
          ]
        }
      ]
    },
    {
      "id": "A:95",
      "chain": "A",
      "resseq": 95,
      "icode": "",
      "resname": "SER",
      "hetflag": " ",
      "sasa": 0.0,
      "atoms": [
        {
          "atom_index": 3054,
          "name": "N",
          "element": "N",
          "coord": [
            -4.354800224304199,
            -1.145799994468689,
            2.6654999256134033
          ]
        },
        {
          "atom_index": 3055,
          "name": "CA",
          "element": "C",
          "coord": [
            -4.356500148773193,
            -1.2410000562667847,
            2.55679988861084
          ]
        },
        {
          "atom_index": 3056,
          "name": "C",
          "element": "C",
          "coord": [
            -4.4440999031066895,
            -1.1823999881744385,
            2.446500062942505
          ]
        },
        {
          "atom_index": 3057,
          "name": "O",
          "element": "O",
          "coord": [
            -4.535299777984619,
            -1.1030000448226929,
            2.4697999954223633
          ]
        },
        {
          "atom_index": 3058,
          "name": "CB",
          "element": "C",
          "coord": [
            -4.4131999015808105,
            -1.3736000061035156,
            2.607100009918213
          ]
        },
        {
          "atom_index": 3059,
          "name": "OG",
          "element": "O",
          "coord": [
            -4.39709997177124,
            -1.482100009918213,
            2.518699884414673
          ]
        }
      ]
    },
    {
      "id": "A:96",
      "chain": "A",
      "resseq": 96,
      "icode": "",
      "resname": "ALA",
      "hetflag": " ",
      "sasa": 0.0,
      "atoms": [
        {
          "atom_index": 3060,
          "name": "N",
          "element": "N",
          "coord": [
            -4.413000106811523,
            -1.2134000062942505,
            2.3220999240875244
          ]
        },
        {
          "atom_index": 3061,
          "name": "CA",
          "element": "C",
          "coord": [
            -4.497900009155273,
            -1.167199969291687,
            2.2121999263763428
          ]
        },
        {
          "atom_index": 3062,
          "name": "C",
          "element": "C",
          "coord": [
            -4.484899997711182,
            -1.2710000276565552,
            2.103600025177002
          ]
        },
        {
          "atom_index": 3063,
          "name": "O",
          "element": "O",
          "coord": [
            -4.379300117492676,
            -1.3371000289916992,
            2.094599962234497
          ]
        },
        {
          "atom_index": 3064,
          "name": "CB",
          "element": "C",
          "coord": [
            -4.450699806213379,
            -1.0331000089645386,
            2.157599925994873
          ]
        }
      ]
    },
    {
      "id": "A:97",
      "chain": "A",
      "resseq": 97,
      "icode": "",
      "resname": "ILE",
      "hetflag": " ",
      "sasa": 0.0,
      "atoms": [
        {
          "atom_index": 3065,
          "name": "N",
          "element": "N",
          "coord": [
            -4.592800140380859,
            -1.3000999689102173,
            2.0316998958587646
          ]
        },
        {
          "atom_index": 3066,
          "name": "CA",
          "element": "C",
          "coord": [
            -4.577700138092041,
            -1.3889000415802002,
            1.917799949645996
          ]
        },
        {
          "atom_index": 3067,
          "name": "C",
          "element": "C",
          "coord": [
            -4.6149001121521,
            -1.3011000156402588,
            1.7984999418258667
          ]
        },
        {
          "atom_index": 3068,
          "name": "O",
          "element": "O",
          "coord": [
            -4.686699867248535,
            -1.2001999616622925,
            1.8107000589370728
          ]
        },
        {
          "atom_index": 3069,
          "name": "CB",
          "element": "C",
          "coord": [
            -4.667600154876709,
            -1.5183000564575195,
            1.9283000230789185
          ]
        },
        {
          "atom_index": 3070,
          "name": "CG1",
          "element": "C",
          "coord": [
            -4.674300193786621,
            -1.575700044631958,
            2.0703001022338867
          ]
        },
        {
          "atom_index": 3071,
          "name": "CG2",
          "element": "C",
          "coord": [
            -4.600500106811523,
            -1.6266000270843506,
            1.839400053024292
          ]
        },
        {
          "atom_index": 3072,
          "name": "CD1",
          "element": "C",
          "coord": [
            -4.712699890136719,
            -1.7235000133514404,
            2.081899881362915
          ]
        }
      ]
    },
    {
      "id": "A:98",
      "chain": "A",
      "resseq": 98,
      "icode": "",
      "resname": "LYS",
      "hetflag": " ",
      "sasa": 0.0,
      "atoms": [
        {
          "atom_index": 3073,
          "name": "N",
          "element": "N",
          "coord": [
            -4.557700157165527,
            -1.3308000564575195,
            1.684399962425232
          ]
        },
        {
          "atom_index": 3074,
          "name": "CA",
          "element": "C",
          "coord": [
            -4.577499866485596,
            -1.2431000471115112,
            1.5714000463485718
          ]
        },
        {
          "atom_index": 3075,
          "name": "C",
          "element": "C",
          "coord": [
            -4.595699787139893,
            -1.330199956893921,
            1.4492000341415405
          ]
        },
        {
          "atom_index": 3076,
          "name": "O",
          "element": "O",
          "coord": [
            -4.5192999839782715,
            -1.4247000217437744,
            1.426300048828125
          ]
        },
        {
          "atom_index": 3077,
          "name": "CB",
          "element": "C",
          "coord": [
            -4.455399990081787,
            -1.1512999534606934,
            1.5534000396728516
          ]
        },
        {
          "atom_index": 3078,
          "name": "CG",
          "element": "C",
          "coord": [
            -4.482800006866455,
            -1.034600019454956,
            1.4629000425338745
          ]
        },
        {
          "atom_index": 3079,
          "name": "CD",
          "element": "C",
          "coord": [
            -4.548099994659424,
            -0.9168000221252441,
            1.5360000133514404
          ]
        },
        {
          "atom_index": 3080,
          "name": "CE",
          "element": "C",
          "coord": [
            -4.538700103759766,
            -0.777999997138977,
            1.4637000560760498
          ]
        },
        {
          "atom_index": 3081,
          "name": "NZ",
          "element": "N",
          "coord": [
            -4.408100128173828,
            -0.711899995803833,
            1.4608999490737915
          ]
        }
      ]
    },
    {
      "id": "A:99",
      "chain": "A",
      "resseq": 99,
      "icode": "",
      "resname": "SER",
      "hetflag": " ",
      "sasa": 0.0,
      "atoms": [
        {
          "atom_index": 3082,
          "name": "N",
          "element": "N",
          "coord": [
            -4.700300216674805,
            -1.305299997329712,
            1.371500015258789
          ]
        },
        {
          "atom_index": 3083,
          "name": "CA",
          "element": "C",
          "coord": [
            -4.717400074005127,
            -1.3878999948501587,
            1.2532999515533447
          ]
        },
        {
          "atom_index": 3084,
          "name": "C",
          "element": "C",
          "coord": [
            -4.654600143432617,
            -1.298699975013733,
            1.1497999429702759
          ]
        },
        {
          "atom_index": 3085,
          "name": "O",
          "element": "O",
          "coord": [
            -4.696300029754639,
            -1.1818000078201294,
            1.1404999494552612
          ]
        },
        {
          "atom_index": 3086,
          "name": "CB",
          "element": "C",
          "coord": [
            -4.865600109100342,
            -1.4153000116348267,
            1.2131999731063843
          ]
        },
        {
          "atom_index": 3087,
          "name": "OG",
          "element": "O",
          "coord": [
            -4.949699878692627,
            -1.312399983406067,
            1.1567000150680542
          ]
        }
      ]
    },
    {
      "id": "A:100",
      "chain": "A",
      "resseq": 100,
      "icode": "",
      "resname": "PRO",
      "hetflag": " ",
      "sasa": 0.0,
      "atoms": [
        {
          "atom_index": 3088,
          "name": "N",
          "element": "N",
          "coord": [
            -4.553400039672852,
            -1.347000002861023,
            1.076799988746643
          ]
        },
        {
          "atom_index": 3089,
          "name": "CA",
          "element": "C",
          "coord": [
            -4.496600151062012,
            -1.2734999656677246,
            0.9645000100135803
          ]
        },
        {
          "atom_index": 3090,
          "name": "C",
          "element": "C",
          "coord": [
            -4.600599765777588,
            -1.270300030708313,
            0.8533999919891357
          ]
        },
        {
          "atom_index": 3091,
          "name": "O",
          "element": "O",
          "coord": [
            -4.705999851226807,
            -1.208899974822998,
            0.8694000244140625
          ]
        },
        {
          "atom_index": 3092,
          "name": "CB",
          "element": "C",
          "coord": [
            -4.36929988861084,
            -1.3495999574661255,
            0.933899998664856
          ]
        },
        {
          "atom_index": 3093,
          "name": "CG",
          "element": "C",
          "coord": [
            -4.405300140380859,
            -1.4896999597549438,
            0.972599983215332
          ]
        },
        {
          "atom_index": 3094,
          "name": "CD",
          "element": "C",
          "coord": [
            -4.489699840545654,
            -1.4752000570297241,
            1.0978000164031982
          ]
        }
      ]
    },
    {
      "id": "A:101",
      "chain": "A",
      "resseq": 101,
      "icode": "",
      "resname": "CYS",
      "hetflag": " ",
      "sasa": 0.0,
      "atoms": [
        {
          "atom_index": 3095,
          "name": "N",
          "element": "N",
          "coord": [
            -4.581299781799316,
            -1.3380999565124512,
            0.7427999973297119
          ]
        },
        {
          "atom_index": 3096,
          "name": "CA",
          "element": "C",
          "coord": [
            -4.68120002746582,
            -1.3389999866485596,
            0.63919997215271
          ]
        },
        {
          "atom_index": 3097,
          "name": "C",
          "element": "C",
          "coord": [
            -4.797999858856201,
            -1.434499979019165,
            0.6662999987602234
          ]
        },
        {
          "atom_index": 3098,
          "name": "O",
          "element": "O",
          "coord": [
            -4.787300109863281,
            -1.5469000339508057,
            0.7170000076293945
          ]
        },
        {
          "atom_index": 3099,
          "name": "CB",
          "element": "C",
          "coord": [
            -4.613900184631348,
            -1.377500057220459,
            0.5160999894142151
          ]
        },
        {
          "atom_index": 3100,
          "name": "SG",
          "element": "S",
          "coord": [
            -4.519000053405762,
            -1.523800015449524,
            0.5666000247001648
          ]
        }
      ]
    },
    {
      "id": "A:102",
      "chain": "A",
      "resseq": 102,
      "icode": "",
      "resname": "GLN",
      "hetflag": " ",
      "sasa": 0.0,
      "atoms": [
        {
          "atom_index": 3101,
          "name": "N",
          "element": "N",
          "coord": [
            -4.914000034332275,
            -1.3837000131607056,
            0.6333000063896179
          ]
        },
        {
          "atom_index": 3102,
          "name": "CA",
          "element": "C",
          "coord": [
            -5.03849983215332,
            -1.455299973487854,
            0.6395000219345093
          ]
        },
        {
          "atom_index": 3103,
          "name": "C",
          "element": "C",
          "coord": [
            -5.04040002822876,
            -1.4758000373840332,
            0.48890000581741333
          ]
        },
        {
          "atom_index": 3104,
          "name": "O",
          "element": "O",
          "coord": [
            -5.075500011444092,
            -1.3818999528884888,
            0.41749998927116394
          ]
        },
        {
          "atom_index": 3105,
          "name": "CB",
          "element": "C",
          "coord": [
            -5.1417999267578125,
            -1.356600046157837,
            0.6909999847412109
          ]
        },
        {
          "atom_index": 3106,
          "name": "CG",
          "element": "C",
          "coord": [
            -5.292300224304199,
            -1.3828999996185303,
            0.6843000054359436
          ]
        },
        {
          "atom_index": 3107,
          "name": "CD",
          "element": "C",
          "coord": [
            -5.353499889373779,
            -1.4573999643325806,
            0.8026000261306763
          ]
        },
        {
          "atom_index": 3108,
          "name": "OE1",
          "element": "O",
          "coord": [
            -5.438000202178955,
            -1.545300006866455,
            0.7857999801635742
          ]
        },
        {
          "atom_index": 3109,
          "name": "NE2",
          "element": "N",
          "coord": [
            -5.315100193023682,
            -1.430799961090088,
            0.9271000027656555
          ]
        }
      ]
    },
    {
      "id": "A:103",
      "chain": "A",
      "resseq": 103,
      "icode": "",
      "resname": "ARG",
      "hetflag": " ",
      "sasa": 0.0,
      "atoms": [
        {
          "atom_index": 3110,
          "name": "N",
          "element": "N",
          "coord": [
            -4.985899925231934,
            -1.5898000001907349,
            0.44440001249313354
          ]
        },
        {
          "atom_index": 3111,
          "name": "CA",
          "element": "C",
          "coord": [
            -4.973899841308594,
            -1.6342999935150146,
            0.30399999022483826
          ]
        },
        {
          "atom_index": 3112,
          "name": "C",
          "element": "C",
          "coord": [
            -4.896500110626221,
            -1.5476000308990479,
            0.20389999449253082
          ]
        },
        {
          "atom_index": 3113,
          "name": "O",
          "element": "O",
          "coord": [
            -4.834000110626221,
            -1.4457000494003296,
            0.2354000061750412
          ]
        },
        {
          "atom_index": 3114,
          "name": "CB",
          "element": "C",
          "coord": [
            -5.115600109100342,
            -1.6615999937057495,
            0.24660000205039978
          ]
        },
        {
          "atom_index": 3115,
          "name": "CG",
          "element": "C",
          "coord": [
            -5.164599895477295,
            -1.8075000047683716,
            0.26260000467300415
          ]
        },
        {
          "atom_index": 3116,
          "name": "CD",
          "element": "C",
          "coord": [
            -5.310699939727783,
            -1.8299000263214111,
            0.21860000491142273
          ]
        },
        {
          "atom_index": 3117,
          "name": "NE",
          "element": "N",
          "coord": [
            -5.355999946594238,
            -1.9657000303268433,
            0.2506999969482422
          ]
        },
        {
          "atom_index": 3118,
          "name": "CZ",
          "element": "C",
          "coord": [
            -5.485099792480469,
            -2.005000114440918,
            0.2653999924659729
          ]
        },
        {
          "atom_index": 3119,
          "name": "NH1",
          "element": "N",
          "coord": [
            -5.507699966430664,
            -2.1338000297546387,
            0.2939000129699707
          ]
        },
        {
          "atom_index": 3120,
          "name": "NH2",
          "element": "N",
          "coord": [
            -5.59060001373291,
            -1.9218000173568726,
            0.25369998812675476
          ]
        }
      ]
    },
    {
      "id": "A:104",
      "chain": "A",
      "resseq": 104,
      "icode": "",
      "resname": "GLU",
      "hetflag": " ",
      "sasa": 0.0,
      "atoms": [
        {
          "atom_index": 3121,
          "name": "N",
          "element": "N",
          "coord": [
            -4.883500099182129,
            -1.611899971961975,
            0.08749999850988388
          ]
        },
        {
          "atom_index": 3122,
          "name": "CA",
          "element": "C",
          "coord": [
            -4.829999923706055,
            -1.5651999711990356,
            -0.0430000014603138
          ]
        },
        {
          "atom_index": 3123,
          "name": "C",
          "element": "C",
          "coord": [
            -4.759399890899658,
            -1.691499948501587,
            -0.09139999747276306
          ]
        },
        {
          "atom_index": 3124,
          "name": "O",
          "element": "O",
          "coord": [
            -4.800899982452393,
            -1.7403000593185425,
            -0.19629999995231628
          ]
        },
        {
          "atom_index": 3125,
          "name": "CB",
          "element": "C",
          "coord": [
            -4.7221999168396,
            -1.447700023651123,
            -0.04170000180602074
          ]
        },
        {
          "atom_index": 3126,
          "name": "CG",
          "element": "C",
          "coord": [
            -4.684700012207031,
            -1.3762999773025513,
            -0.17640000581741333
          ]
        },
        {
          "atom_index": 3127,
          "name": "CD",
          "element": "C",
          "coord": [
            -4.762899875640869,
            -1.2532999515533447,
            -0.23070000112056732
          ]
        },
        {
          "atom_index": 3128,
          "name": "OE1",
          "element": "O",
          "coord": [
            -4.765600204467773,
            -1.2312999963760376,
            -0.35249999165534973
          ]
        },
        {
          "atom_index": 3129,
          "name": "OE2",
          "element": "O",
          "coord": [
            -4.819499969482422,
            -1.1764999628067017,
            -0.15289999544620514
          ]
        }
      ]
    },
    {
      "id": "A:105",
      "chain": "A",
      "resseq": 105,
      "icode": "",
      "resname": "THR",
      "hetflag": " ",
      "sasa": 0.0,
      "atoms": [
        {
          "atom_index": 3130,
          "name": "N",
          "element": "N",
          "coord": [
            -4.660999774932861,
            -1.751099944114685,
            -0.020500000566244125
          ]
        },
        {
          "atom_index": 3131,
          "name": "CA",
          "element": "C",
          "coord": [
            -4.598599910736084,
            -1.8791999816894531,
            -0.05860000103712082
          ]
        },
        {
          "atom_index": 3132,
          "name": "C",
          "element": "C",
          "coord": [
            -4.537799835205078,
            -1.8902000188827515,
            -0.2011999934911728
          ]
        },
        {
          "atom_index": 3133,
          "name": "O",
          "element": "O",
          "coord": [
            -4.553299903869629,
            -1.986899971961975,
            -0.2775000035762787
          ]
        },
        {
          "atom_index": 3134,
          "name": "CB",
          "element": "C",
          "coord": [
            -4.7027997970581055,
            -1.9937000274658203,
            -0.03869999945163727
          ]
        },
        {
          "atom_index": 3135,
          "name": "OG1",
          "element": "O",
          "coord": [
            -4.811399936676025,
            -1.9457999467849731,
            0.04309999942779541
          ]
        },
        {
          "atom_index": 3136,
          "name": "CG2",
          "element": "C",
          "coord": [
            -4.6346001625061035,
            -2.117300033569336,
            0.02070000022649765
          ]
        }
      ]
    },
    {
      "id": "A:106",
      "chain": "A",
      "resseq": 106,
      "icode": "",
      "resname": "PRO",
      "hetflag": " ",
      "sasa": 0.0,
      "atoms": [
        {
          "atom_index": 3137,
          "name": "N",
          "element": "N",
          "coord": [
            -4.46120023727417,
            -1.7906999588012695,
            -0.24490000307559967
          ]
        },
        {
          "atom_index": 3138,
          "name": "CA",
          "element": "C",
          "coord": [
            -4.507699966430664,
            -1.6842000484466553,
            -0.3352999985218048
          ]
        },
        {
          "atom_index": 3139,
          "name": "C",
          "element": "C",
          "coord": [
            -4.510200023651123,
            -1.7069000005722046,
            -0.48820000886917114
          ]
        },
        {
          "atom_index": 3140,
          "name": "O",
          "element": "O",
          "coord": [
            -4.569699764251709,
            -1.6292999982833862,
            -0.5644999742507935
          ]
        },
        {
          "atom_index": 3141,
          "name": "CB",
          "element": "C",
          "coord": [
            -4.419899940490723,
            -1.569100022315979,
            -0.2919999957084656
          ]
        },
        {
          "atom_index": 3142,
          "name": "CG",
          "element": "C",
          "coord": [
            -4.355199813842773,
            -1.6153000593185425,
            -0.16179999709129333
          ]
        },
        {
          "atom_index": 3143,
          "name": "CD",
          "element": "C",
          "coord": [
            -4.330399990081787,
            -1.7616000175476074,
            -0.19030000269412994
          ]
        }
      ]
    },
    {
      "id": "A:107",
      "chain": "A",
      "resseq": 107,
      "icode": "",
      "resname": "GLU",
      "hetflag": " ",
      "sasa": 7.314927101135254,
      "atoms": [
        {
          "atom_index": 3144,
          "name": "N",
          "element": "N",
          "coord": [
            -4.440400123596191,
            -1.8140000104904175,
            -0.5295000076293945
          ]
        },
        {
          "atom_index": 3145,
          "name": "CA",
          "element": "C",
          "coord": [
            -4.422100067138672,
            -1.8667999505996704,
            -0.6650000214576721
          ]
        },
        {
          "atom_index": 3146,
          "name": "C",
          "element": "C",
          "coord": [
            -4.446000099182129,
            -1.7888000011444092,
            -0.7955999970436096
          ]
        },
        {
          "atom_index": 3147,
          "name": "O",
          "element": "O",
          "coord": [
            -4.379000186920166,
            -1.8221999406814575,
            -0.8934999704360962
          ]
        },
        {
          "atom_index": 3148,
          "name": "CB",
          "element": "C",
          "coord": [
            -4.501800060272217,
            -1.999400019645691,
            -0.6711000204086304
          ]
        },
        {
          "atom_index": 3149,
          "name": "CG",
          "element": "C",
          "coord": [
            -4.4527997970581055,
            -2.091099977493286,
            -0.7840999960899353
          ]
        },
        {
          "atom_index": 3150,
          "name": "CD",
          "element": "C",
          "coord": [
            -4.499800205230713,
            -2.2370998859405518,
            -0.7843999862670898
          ]
        },
        {
          "atom_index": 3151,
          "name": "OE1",
          "element": "O",
          "coord": [
            -4.527900218963623,
            -2.2941999435424805,
            -0.6779000163078308
          ]
        },
        {
          "atom_index": 3152,
          "name": "OE2",
          "element": "O",
          "coord": [
            -4.50629997253418,
            -2.2955000400543213,
            -0.8931000232696533
          ]
        }
      ]
    },
    {
      "id": "A:108",
      "chain": "A",
      "resseq": 108,
      "icode": "",
      "resname": "GLY",
      "hetflag": " ",
      "sasa": 3.474904775619507,
      "atoms": [
        {
          "atom_index": 3153,
          "name": "N",
          "element": "N",
          "coord": [
            -4.536600112915039,
            -1.6917999982833862,
            -0.8133000135421753
          ]
        },
        {
          "atom_index": 3154,
          "name": "CA",
          "element": "C",
          "coord": [
            -4.545199871063232,
            -1.6139999628067017,
            -0.9376999735832214
          ]
        },
        {
          "atom_index": 3155,
          "name": "C",
          "element": "C",
          "coord": [
            -4.420199871063232,
            -1.5264999866485596,
            -0.9510999917984009
          ]
        },
        {
          "atom_index": 3156,
          "name": "O",
          "element": "O",
          "coord": [
            -4.358699798583984,
            -1.5149999856948853,
            -1.0573999881744385
          ]
        }
      ]
    },
    {
      "id": "A:109",
      "chain": "A",
      "resseq": 109,
      "icode": "",
      "resname": "ALA",
      "hetflag": " ",
      "sasa": 0.29038915038108826,
      "atoms": [
        {
          "atom_index": 3157,
          "name": "N",
          "element": "N",
          "coord": [
            -4.387499809265137,
            -1.4631999731063843,
            -0.8377000093460083
          ]
        },
        {
          "atom_index": 3158,
          "name": "CA",
          "element": "C",
          "coord": [
            -4.2677998542785645,
            -1.3827999830245972,
            -0.8180999755859375
          ]
        },
        {
          "atom_index": 3159,
          "name": "C",
          "element": "C",
          "coord": [
            -4.2434000968933105,
            -1.4132000207901,
            -0.6712999939918518
          ]
        },
        {
          "atom_index": 3160,
          "name": "O",
          "element": "O",
          "coord": [
            -4.315499782562256,
            -1.3680000305175781,
            -0.5821999907493591
          ]
        },
        {
          "atom_index": 3161,
          "name": "CB",
          "element": "C",
          "coord": [
            -4.29640007019043,
            -1.233199954032898,
            -0.836899995803833
          ]
        }
      ]
    },
    {
      "id": "A:110",
      "chain": "A",
      "resseq": 110,
      "icode": "",
      "resname": "GLU",
      "hetflag": " ",
      "sasa": 3.7205233573913574,
      "atoms": [
        {
          "atom_index": 3162,
          "name": "N",
          "element": "N",
          "coord": [
            -4.145100116729736,
            -1.4987000226974487,
            -0.6478999853134155
          ]
        },
        {
          "atom_index": 3163,
          "name": "CA",
          "element": "C",
          "coord": [
            -4.122000217437744,
            -1.5526000261306763,
            -0.5128999948501587
          ]
        },
        {
          "atom_index": 3164,
          "name": "C",
          "element": "C",
          "coord": [
            -4.072800159454346,
            -1.4638999700546265,
            -0.3961000144481659
          ]
        },
        {
          "atom_index": 3165,
          "name": "O",
          "element": "O",
          "coord": [
            -4.152200222015381,
            -1.4055999517440796,
            -0.32269999384880066
          ]
        },
        {
          "atom_index": 3166,
          "name": "CB",
          "element": "C",
          "coord": [
            -4.02839994430542,
            -1.676200032234192,
            -0.5321999788284302
          ]
        },
        {
          "atom_index": 3167,
          "name": "CG",
          "element": "C",
          "coord": [
            -3.9711999893188477,
            -1.7610000371932983,
            -0.41659998893737793
          ]
        },
        {
          "atom_index": 3168,
          "name": "CD",
          "element": "C",
          "coord": [
            -3.8345999717712402,
            -1.8248000144958496,
            -0.4544999897480011
          ]
        },
        {
          "atom_index": 3169,
          "name": "OE1",
          "element": "O",
          "coord": [
            -3.8269999027252197,
            -1.9012000560760498,
            -0.5523999929428101
          ]
        },
        {
          "atom_index": 3170,
          "name": "OE2",
          "element": "O",
          "coord": [
            -3.7344000339508057,
            -1.7964999675750732,
            -0.387800008058548
          ]
        }
      ]
    },
    {
      "id": "A:111",
      "chain": "A",
      "resseq": 111,
      "icode": "",
      "resname": "ALA",
      "hetflag": " ",
      "sasa": 0.0,
      "atoms": [
        {
          "atom_index": 3171,
          "name": "N",
          "element": "N",
          "coord": [
            -3.943700075149536,
            -1.4429999589920044,
            -0.3747999966144562
          ]
        },
        {
          "atom_index": 3172,
          "name": "CA",
          "element": "C",
          "coord": [
            -3.90339994430542,
            -1.3898999691009521,
            -0.2468000054359436
          ]
        },
        {
          "atom_index": 3173,
          "name": "C",
          "element": "C",
          "coord": [
            -3.8949999809265137,
            -1.2382999658584595,
            -0.23399999737739563
          ]
        },
        {
          "atom_index": 3174,
          "name": "O",
          "element": "O",
          "coord": [
            -3.789900064468384,
            -1.1761000156402588,
            -0.24879999458789825
          ]
        },
        {
          "atom_index": 3175,
          "name": "CB",
          "element": "C",
          "coord": [
            -3.77020001411438,
            -1.4564000368118286,
            -0.21080000698566437
          ]
        }
      ]
    },
    {
      "id": "A:112",
      "chain": "A",
      "resseq": 112,
      "icode": "",
      "resname": "LYS",
      "hetflag": " ",
      "sasa": 0.0,
      "atoms": [
        {
          "atom_index": 3176,
          "name": "N",
          "element": "N",
          "coord": [
            -4.010200023651123,
            -1.173799991607666,
            -0.2134000062942505
          ]
        },
        {
          "atom_index": 3177,
          "name": "CA",
          "element": "C",
          "coord": [
            -4.007199764251709,
            -1.0341999530792236,
            -0.17499999701976776
          ]
        },
        {
          "atom_index": 3178,
          "name": "C",
          "element": "C",
          "coord": [
            -3.988300085067749,
            -1.0290000438690186,
            -0.02160000056028366
          ]
        },
        {
          "atom_index": 3179,
          "name": "O",
          "element": "O",
          "coord": [
            -4.031400203704834,
            -1.1190999746322632,
            0.05270000174641609
          ]
        },
        {
          "atom_index": 3180,
          "name": "CB",
          "element": "C",
          "coord": [
            -4.1371002197265625,
            -0.9657999873161316,
            -0.22089999914169312
          ]
        },
        {
          "atom_index": 3181,
          "name": "CG",
          "element": "C",
          "coord": [
            -4.269800186157227,
            -1.0241999626159668,
            -0.179299995303154
          ]
        },
        {
          "atom_index": 3182,
          "name": "CD",
          "element": "C",
          "coord": [
            -4.378300189971924,
            -0.9262999892234802,
            -0.22059999406337738
          ]
        },
        {
          "atom_index": 3183,
          "name": "CE",
          "element": "C",
          "coord": [
            -4.382199764251709,
            -0.8187999725341797,
            -0.11410000175237656
          ]
        },
        {
          "atom_index": 3184,
          "name": "NZ",
          "element": "N",
          "coord": [
            -4.452499866485596,
            -0.7013000249862671,
            -0.16169999539852142
          ]
        }
      ]
    },
    {
      "id": "A:113",
      "chain": "A",
      "resseq": 113,
      "icode": "",
      "resname": "PRO",
      "hetflag": " ",
      "sasa": 0.0,
      "atoms": [
        {
          "atom_index": 3185,
          "name": "N",
          "element": "N",
          "coord": [
            -3.917099952697754,
            -0.9296000003814697,
            0.03290000185370445
          ]
        },
        {
          "atom_index": 3186,
          "name": "CA",
          "element": "C",
          "coord": [
            -3.8631999492645264,
            -0.9362999796867371,
            0.16949999332427979
          ]
        },
        {
          "atom_index": 3187,
          "name": "C",
          "element": "C",
          "coord": [
            -3.9677000045776367,
            -0.9035000205039978,
            0.2759999930858612
          ]
        },
        {
          "atom_index": 3188,
          "name": "O",
          "element": "O",
          "coord": [
            -4.059299945831299,
            -0.8256000280380249,
            0.2434999942779541
          ]
        },
        {
          "atom_index": 3189,
          "name": "CB",
          "element": "C",
          "coord": [
            -3.746799945831299,
            -0.8385999798774719,
            0.16089999675750732
          ]
        },
        {
          "atom_index": 3190,
          "name": "CG",
          "element": "C",
          "coord": [
            -3.7918999195098877,
            -0.7286999821662903,
            0.06400000303983688
          ]
        },
        {
          "atom_index": 3191,
          "name": "CD",
          "element": "C",
          "coord": [
            -3.884200096130371,
            -0.8016999959945679,
            -0.03319999948143959
          ]
        }
      ]
    },
    {
      "id": "A:114",
      "chain": "A",
      "resseq": 114,
      "icode": "",
      "resname": "TRP",
      "hetflag": " ",
      "sasa": 0.0,
      "atoms": [
        {
          "atom_index": 3192,
          "name": "N",
          "element": "N",
          "coord": [
            -3.966099977493286,
            -0.957099974155426,
            0.39730000495910645
          ]
        },
        {
          "atom_index": 3193,
          "name": "CA",
          "element": "C",
          "coord": [
            -4.055699825286865,
            -0.9114999771118164,
            0.5019999742507935
          ]
        },
        {
          "atom_index": 3194,
          "name": "C",
          "element": "C",
          "coord": [
            -3.9658000469207764,
            -0.8797000050544739,
            0.6226999759674072
          ]
        },
        {
          "atom_index": 3195,
          "name": "O",
          "element": "O",
          "coord": [
            -3.8571999073028564,
            -0.9376999735832214,
            0.636900007724762
          ]
        },
        {
          "atom_index": 3196,
          "name": "CB",
          "element": "C",
          "coord": [
            -4.166800022125244,
            -1.0204999446868896,
            0.5378000140190125
          ]
        },
        {
          "atom_index": 3197,
          "name": "CG",
          "element": "C",
          "coord": [
            -4.132999897003174,
            -1.1649999618530273,
            0.574400007724762
          ]
        },
        {
          "atom_index": 3198,
          "name": "CD1",
          "element": "C",
          "coord": [
            -4.147200107574463,
            -1.2645000219345093,
            0.4803999960422516
          ]
        },
        {
          "atom_index": 3199,
          "name": "CD2",
          "element": "C",
          "coord": [
            -4.0802001953125,
            -1.2115000486373901,
            0.6929000020027161
          ]
        },
        {
          "atom_index": 3200,
          "name": "NE1",
          "element": "N",
          "coord": [
            -4.101600170135498,
            -1.3724000453948975,
            0.5382999777793884
          ]
        },
        {
          "atom_index": 3201,
          "name": "CE2",
          "element": "C",
          "coord": [
            -4.061100006103516,
            -1.3444000482559204,
            0.6644999980926514
          ]
        },
        {
          "atom_index": 3202,
          "name": "CE3",
          "element": "C",
          "coord": [
            -4.04640007019043,
            -1.1622999906539917,
            0.8167999982833862
          ]
        },
        {
          "atom_index": 3203,
          "name": "CZ2",
          "element": "C",
          "coord": [
            -4.007699966430664,
            -1.4277000427246094,
            0.7599999904632568
          ]
        },
        {
          "atom_index": 3204,
          "name": "CZ3",
          "element": "C",
          "coord": [
            -3.9934000968933105,
            -1.2443000078201294,
            0.9120000004768372
          ]
        },
        {
          "atom_index": 3205,
          "name": "CH2",
          "element": "C",
          "coord": [
            -3.9739999771118164,
            -1.3763999938964844,
            0.8828999996185303
          ]
        }
      ]
    },
    {
      "id": "A:115",
      "chain": "A",
      "resseq": 115,
      "icode": "",
      "resname": "TYR",
      "hetflag": " ",
      "sasa": 0.0,
      "atoms": [
        {
          "atom_index": 3206,
          "name": "N",
          "element": "N",
          "coord": [
            -4.008500099182129,
            -0.7871000170707703,
            0.7095000147819519
          ]
        },
        {
          "atom_index": 3207,
          "name": "CA",
          "element": "C",
          "coord": [
            -3.932499885559082,
            -0.7480000257492065,
            0.8284000158309937
          ]
        },
        {
          "atom_index": 3208,
          "name": "C",
          "element": "C",
          "coord": [
            -4.03000020980835,
            -0.7376000285148621,
            0.9434000253677368
          ]
        },
        {
          "atom_index": 3209,
          "name": "O",
          "element": "O",
          "coord": [
            -4.120299816131592,
            -0.6553999781608582,
            0.9271000027656555
          ]
        },
        {
          "atom_index": 3210,
          "name": "CB",
          "element": "C",
          "coord": [
            -3.8649001121520996,
            -0.6093000173568726,
            0.8148000240325928
          ]
        },
        {
          "atom_index": 3211,
          "name": "CG",
          "element": "C",
          "coord": [
            -3.7639999389648438,
            -0.5964999794960022,
            0.7009999752044678
          ]
        },
        {
          "atom_index": 3212,
          "name": "CD1",
          "element": "C",
          "coord": [
            -3.797300100326538,
            -0.5367000102996826,
            0.580299973487854
          ]
        },
        {
          "atom_index": 3213,
          "name": "CD2",
          "element": "C",
          "coord": [
            -3.6373000144958496,
            -0.6478000283241272,
            0.7200000286102295
          ]
        },
        {
          "atom_index": 3214,
          "name": "CE1",
          "element": "C",
          "coord": [
            -3.7014999389648438,
            -0.5299999713897705,
            0.48019999265670776
          ]
        },
        {
          "atom_index": 3215,
          "name": "CE2",
          "element": "C",
          "coord": [
            -3.5413999557495117,
            -0.6416000127792358,
            0.6212999820709229
          ]
        },
        {
          "atom_index": 3216,
          "name": "CZ",
          "element": "C",
          "coord": [
            -3.5745999813079834,
            -0.5825999975204468,
            0.5022000074386597
          ]
        },
        {
          "atom_index": 3217,
          "name": "OH",
          "element": "O",
          "coord": [
            -3.4779999256134033,
            -0.5781000256538391,
            0.40459999442100525
          ]
        }
      ]
    },
    {
      "id": "A:116",
      "chain": "A",
      "resseq": 116,
      "icode": "",
      "resname": "GLU",
      "hetflag": " ",
      "sasa": 0.0,
      "atoms": [
        {
          "atom_index": 3218,
          "name": "N",
          "element": "N",
          "coord": [
            -4.023600101470947,
            -0.8158000111579895,
            1.0514999628067017
          ]
        },
        {
          "atom_index": 3219,
          "name": "CA",
          "element": "C",
          "coord": [
            -4.110799789428711,
            -0.7954000234603882,
            1.1664999723434448
          ]
        },
        {
          "atom_index": 3220,
          "name": "C",
          "element": "C",
          "coord": [
            -4.037499904632568,
            -0.7484999895095825,
            1.2940000295639038
          ]
        },
        {
          "atom_index": 3221,
          "name": "O",
          "element": "O",
          "coord": [
            -3.949399948120117,
            -0.8201000094413757,
            1.3446999788284302
          ]
        },
        {
          "atom_index": 3222,
          "name": "CB",
          "element": "C",
          "coord": [
            -4.187699794769287,
            -0.9246000051498413,
            1.1992000341415405
          ]
        },
        {
          "atom_index": 3223,
          "name": "CG",
          "element": "C",
          "coord": [
            -4.309500217437744,
            -0.9564999938011169,
            1.111199975013733
          ]
        },
        {
          "atom_index": 3224,
          "name": "CD",
          "element": "C",
          "coord": [
            -4.431099891662598,
            -0.8636000156402588,
            1.1265000104904175
          ]
        },
        {
          "atom_index": 3225,
          "name": "OE1",
          "element": "O",
          "coord": [
            -4.53980016708374,
            -0.9143999814987183,
            1.1526000499725342
          ]
        },
        {
          "atom_index": 3226,
          "name": "OE2",
          "element": "O",
          "coord": [
            -4.420199871063232,
            -0.7407000064849854,
            1.1122000217437744
          ]
        }
      ]
    },
    {
      "id": "A:117",
      "chain": "A",
      "resseq": 117,
      "icode": "",
      "resname": "PRO",
      "hetflag": " ",
      "sasa": 0.0,
      "atoms": [
        {
          "atom_index": 3227,
          "name": "N",
          "element": "N",
          "coord": [
            -4.064300060272217,
            -0.6310999989509583,
            1.3522000312805176
          ]
        },
        {
          "atom_index": 3228,
          "name": "CA",
          "element": "C",
          "coord": [
            -4.004199981689453,
            -0.590499997138977,
            1.4768999814987183
          ]
        },
        {
          "atom_index": 3229,
          "name": "C",
          "element": "C",
          "coord": [
            -4.078400135040283,
            -0.6292999982833862,
            1.6055999994277954
          ]
        },
        {
          "atom_index": 3230,
          "name": "O",
          "element": "O",
          "coord": [
            -4.19320011138916,
            -0.5906999707221985,
            1.6282000541687012
          ]
        },
        {
          "atom_index": 3231,
          "name": "CB",
          "element": "C",
          "coord": [
            -3.9863998889923096,
            -0.4422999918460846,
            1.4549000263214111
          ]
        },
        {
          "atom_index": 3232,
          "name": "CG",
          "element": "C",
          "coord": [
            -4.1118998527526855,
            -0.4050000011920929,
            1.38510000705719
          ]
        },
        {
          "atom_index": 3233,
          "name": "CD",
          "element": "C",
          "coord": [
            -4.127799987792969,
            -0.5181000232696533,
            1.2879999876022339
          ]
        }
      ]
    },
    {
      "id": "A:118",
      "chain": "A",
      "resseq": 118,
      "icode": "",
      "resname": "ILE",
      "hetflag": " ",
      "sasa": 0.0,
      "atoms": [
        {
          "atom_index": 3234,
          "name": "N",
          "element": "N",
          "coord": [
            -4.021500110626221,
            -0.7052000164985657,
            1.6962000131607056
          ]
        },
        {
          "atom_index": 3235,
          "name": "CA",
          "element": "C",
          "coord": [
            -4.0903000831604,
            -0.723800003528595,
            1.8220000267028809
          ]
        },
        {
          "atom_index": 3236,
          "name": "C",
          "element": "C",
          "coord": [
            -4.0152997970581055,
            -0.6416000127792358,
            1.9266999959945679
          ]
        },
        {
          "atom_index": 3237,
          "name": "O",
          "element": "O",
          "coord": [
            -3.8914999961853027,
            -0.649399995803833,
            1.9328999519348145
          ]
        },
        {
          "atom_index": 3238,
          "name": "CB",
          "element": "C",
          "coord": [
            -4.093699932098389,
            -0.8730999827384949,
            1.8615000247955322
          ]
        },
        {
          "atom_index": 3239,
          "name": "CG1",
          "element": "C",
          "coord": [
            -4.168300151824951,
            -0.9560999870300293,
            1.760699987411499
          ]
        },
        {
          "atom_index": 3240,
          "name": "CG2",
          "element": "C",
          "coord": [
            -4.162199974060059,
            -0.8837000131607056,
            1.9954999685287476
          ]
        },
        {
          "atom_index": 3241,
          "name": "CD1",
          "element": "C",
          "coord": [
            -4.1875,
            -1.0985000133514404,
            1.812000036239624
          ]
        }
      ]
    },
    {
      "id": "A:119",
      "chain": "A",
      "resseq": 119,
      "icode": "",
      "resname": "TYR",
      "hetflag": " ",
      "sasa": 0.0,
      "atoms": [
        {
          "atom_index": 3242,
          "name": "N",
          "element": "N",
          "coord": [
            -4.0868000984191895,
            -0.5637999773025513,
            2.0078999996185303
          ]
        },
        {
          "atom_index": 3243,
          "name": "CA",
          "element": "C",
          "coord": [
            -4.025599956512451,
            -0.4932999908924103,
            2.117799997329712
          ]
        },
        {
          "atom_index": 3244,
          "name": "C",
          "element": "C",
          "coord": [
            -4.097599983215332,
            -0.5353999733924866,
            2.24780011177063
          ]
        },
        {
          "atom_index": 3245,
          "name": "O",
          "element": "O",
          "coord": [
            -4.216899871826172,
            -0.5656999945640564,
            2.2439000606536865
          ]
        },
        {
          "atom_index": 3246,
          "name": "CB",
          "element": "C",
          "coord": [
            -4.037099838256836,
            -0.3449999988079071,
            2.089200019836426
          ]
        },
        {
          "atom_index": 3247,
          "name": "CG",
          "element": "C",
          "coord": [
            -3.986799955368042,
            -0.2637999951839447,
            2.2077999114990234
          ]
        },
        {
          "atom_index": 3248,
          "name": "CD1",
          "element": "C",
          "coord": [
            -3.85260009765625,
            -0.2660999894142151,
            2.2376999855041504
          ]
        },
        {
          "atom_index": 3249,
          "name": "CD2",
          "element": "C",
          "coord": [
            -4.071599960327148,
            -0.18690000474452972,
            2.285599946975708
          ]
        },
        {
          "atom_index": 3250,
          "name": "CE1",
          "element": "C",
          "coord": [
            -3.8001999855041504,
            -0.19370000064373016,
            2.343100070953369
          ]
        },
        {
          "atom_index": 3251,
          "name": "CE2",
          "element": "C",
          "coord": [
            -4.019700050354004,
            -0.11460000276565552,
            2.391400098800659
          ]
        },
        {
          "atom_index": 3252,
          "name": "CZ",
          "element": "C",
          "coord": [
            -3.8838999271392822,
            -0.11749999970197678,
            2.4189999103546143
          ]
        },
        {
          "atom_index": 3253,
          "name": "OH",
          "element": "O",
          "coord": [
            -3.8290998935699463,
            -0.041099999099969864,
            2.51990008354187
          ]
        }
      ]
    },
    {
      "id": "A:120",
      "chain": "A",
      "resseq": 120,
      "icode": "",
      "resname": "LEU",
      "hetflag": " ",
      "sasa": 0.0,
      "atoms": [
        {
          "atom_index": 3254,
          "name": "N",
          "element": "N",
          "coord": [
            -4.035600185394287,
            -0.5389000177383423,
            2.366300106048584
          ]
        },
        {
          "atom_index": 3255,
          "name": "CA",
          "element": "C",
          "coord": [
            -4.093900203704834,
            -0.5871999859809875,
            2.492799997329712
          ]
        },
        {
          "atom_index": 3256,
          "name": "C",
          "element": "C",
          "coord": [
            -4.042900085449219,
            -0.5019000172615051,
            2.6085000038146973
          ]
        },
        {
          "atom_index": 3257,
          "name": "O",
          "element": "O",
          "coord": [
            -3.9312000274658203,
            -0.45019999146461487,
            2.594099998474121
          ]
        },
        {
          "atom_index": 3258,
          "name": "CB",
          "element": "C",
          "coord": [
            -4.049900054931641,
            -0.7315000295639038,
            2.521699905395508
          ]
        },
        {
          "atom_index": 3259,
          "name": "CG",
          "element": "C",
          "coord": [
            -4.1504998207092285,
            -0.8460000157356262,
            2.5100998878479004
          ]
        },
        {
          "atom_index": 3260,
          "name": "CD1",
          "element": "C",
          "coord": [
            -4.229000091552734,
            -0.8428000211715698,
            2.3798000812530518
          ]
        },
        {
          "atom_index": 3261,
          "name": "CD2",
          "element": "C",
          "coord": [
            -4.071800231933594,
            -0.9747999906539917,
            2.520400047302246
          ]
        }
      ]
    },
    {
      "id": "A:121",
      "chain": "A",
      "resseq": 121,
      "icode": "",
      "resname": "GLY",
      "hetflag": " ",
      "sasa": 0.0,
      "atoms": [
        {
          "atom_index": 3262,
          "name": "N",
          "element": "N",
          "coord": [
            -4.109099864959717,
            -0.484499990940094,
            2.723400115966797
          ]
        },
        {
          "atom_index": 3263,
          "name": "CA",
          "element": "C",
          "coord": [
            -4.046800136566162,
            -0.4074000120162964,
            2.8303000926971436
          ]
        },
        {
          "atom_index": 3264,
          "name": "C",
          "element": "C",
          "coord": [
            -4.139900207519531,
            -0.3693999946117401,
            2.945199966430664
          ]
        },
        {
          "atom_index": 3265,
          "name": "O",
          "element": "O",
          "coord": [
            -4.252799987792969,
            -0.3244999945163727,
            2.917799949645996
          ]
        }
      ]
    },
    {
      "id": "A:122",
      "chain": "A",
      "resseq": 122,
      "icode": "",
      "resname": "GLY",
      "hetflag": " ",
      "sasa": 0.0,
      "atoms": [
        {
          "atom_index": 3266,
          "name": "N",
          "element": "N",
          "coord": [
            -4.097599983215332,
            -0.38510000705718994,
            3.0722999572753906
          ]
        },
        {
          "atom_index": 3267,
          "name": "CA",
          "element": "C",
          "coord": [
            -4.186500072479248,
            -0.3528999984264374,
            3.1833999156951904
          ]
        },
        {
          "atom_index": 3268,
          "name": "C",
          "element": "C",
          "coord": [
            -4.119800090789795,
            -0.3467000126838684,
            3.3197999000549316
          ]
        },
        {
          "atom_index": 3269,
          "name": "O",
          "element": "O",
          "coord": [
            -4.005899906158447,
            -0.39250001311302185,
            3.3315000534057617
          ]
        }
      ]
    },
    {
      "id": "A:123",
      "chain": "A",
      "resseq": 123,
      "icode": "",
      "resname": "VAL",
      "hetflag": " ",
      "sasa": 0.0,
      "atoms": [
        {
          "atom_index": 3270,
          "name": "N",
          "element": "N",
          "coord": [
            -4.183499813079834,
            -0.2915000021457672,
            3.422800064086914
          ]
        },
        {
          "atom_index": 3271,
          "name": "CA",
          "element": "C",
          "coord": [
            -4.116700172424316,
            -0.2815000116825104,
            3.5501999855041504
          ]
        },
        {
          "atom_index": 3272,
          "name": "C",
          "element": "C",
          "coord": [
            -4.149799823760986,
            -0.4000999927520752,
            3.6396000385284424
          ]
        },
        {
          "atom_index": 3273,
          "name": "O",
          "element": "O",
          "coord": [
            -4.264999866485596,
            -0.43799999356269836,
            3.662600040435791
          ]
        },
        {
          "atom_index": 3274,
          "name": "CB",
          "element": "C",
          "coord": [
            -4.1528000831604,
            -0.14669999480247498,
            3.6249001026153564
          ]
        },
        {
          "atom_index": 3275,
          "name": "CG1",
          "element": "C",
          "coord": [
            -4.054599761962891,
            -0.12680000066757202,
            3.740299940109253
          ]
        },
        {
          "atom_index": 3276,
          "name": "CG2",
          "element": "C",
          "coord": [
            -4.139599800109863,
            -0.026100000366568565,
            3.5334999561309814
          ]
        }
      ]
    },
    {
      "id": "A:124",
      "chain": "A",
      "resseq": 124,
      "icode": "",
      "resname": "PHE",
      "hetflag": " ",
      "sasa": 0.0,
      "atoms": [
        {
          "atom_index": 3277,
          "name": "N",
          "element": "N",
          "coord": [
            -4.044300079345703,
            -0.4596000015735626,
            3.6898999214172363
          ]
        },
        {
          "atom_index": 3278,
          "name": "CA",
          "element": "C",
          "coord": [
            -4.05019998550415,
            -0.5737000107765198,
            3.778599977493286
          ]
        },
        {
          "atom_index": 3279,
          "name": "C",
          "element": "C",
          "coord": [
            -3.9625000953674316,
            -0.5508999824523926,
            3.9022998809814453
          ]
        },
        {
          "atom_index": 3280,
          "name": "O",
          "element": "O",
          "coord": [
            -3.869800090789795,
            -0.47029998898506165,
            3.902899980545044
          ]
        },
        {
          "atom_index": 3281,
          "name": "CB",
          "element": "C",
          "coord": [
            -4.0046000480651855,
            -0.7005000114440918,
            3.7011001110076904
          ]
        },
        {
          "atom_index": 3282,
          "name": "CG",
          "element": "C",
          "coord": [
            -4.092899799346924,
            -0.7365999817848206,
            3.582900047302246
          ]
        },
        {
          "atom_index": 3283,
          "name": "CD1",
          "element": "C",
          "coord": [
            -4.059899806976318,
            -0.6897000074386597,
            3.4577999114990234
          ]
        },
        {
          "atom_index": 3284,
          "name": "CD2",
          "element": "C",
          "coord": [
            -4.209499835968018,
            -0.8080000281333923,
            3.603600025177002
          ]
        },
        {
          "atom_index": 3285,
          "name": "CE1",
          "element": "C",
          "coord": [
            -4.144999980926514,
            -0.7121999859809875,
            3.352400064468384
          ]
        },
        {
          "atom_index": 3286,
          "name": "CE2",
          "element": "C",
          "coord": [
            -4.294099807739258,
            -0.8312000036239624,
            3.496999979019165
          ]
        },
        {
          "atom_index": 3287,
          "name": "CZ",
          "element": "C",
          "coord": [
            -4.261499881744385,
            -0.7818999886512756,
            3.3715999126434326
          ]
        }
      ]
    },
    {
      "id": "A:125",
      "chain": "A",
      "resseq": 125,
      "icode": "",
      "resname": "GLN",
      "hetflag": " ",
      "sasa": 0.0,
      "atoms": [
        {
          "atom_index": 3288,
          "name": "N",
          "element": "N",
          "coord": [
            -3.9862000942230225,
            -0.618399977684021,
            4.013700008392334
          ]
        },
        {
          "atom_index": 3289,
          "name": "CA",
          "element": "C",
          "coord": [
            -3.908900022506714,
            -0.6043999791145325,
            4.13640022277832
          ]
        },
        {
          "atom_index": 3290,
          "name": "C",
          "element": "C",
          "coord": [
            -3.817199945449829,
            -0.7246999740600586,
            4.138800144195557
          ]
        },
        {
          "atom_index": 3291,
          "name": "O",
          "element": "O",
          "coord": [
            -3.8613998889923096,
            -0.8302000164985657,
            4.184000015258789
          ]
        },
        {
          "atom_index": 3292,
          "name": "CB",
          "element": "C",
          "coord": [
            -4.002699851989746,
            -0.6061999797821045,
            4.253399848937988
          ]
        },
        {
          "atom_index": 3293,
          "name": "CG",
          "element": "C",
          "coord": [
            -3.9333999156951904,
            -0.6190999746322632,
            4.385499954223633
          ]
        },
        {
          "atom_index": 3294,
          "name": "CD",
          "element": "C",
          "coord": [
            -3.982300043106079,
            -0.7343000173568726,
            4.474699974060059
          ]
        },
        {
          "atom_index": 3295,
          "name": "OE1",
          "element": "O",
          "coord": [
            -4.097799777984619,
            -0.7372000217437744,
            4.51800012588501
          ]
        },
        {
          "atom_index": 3296,
          "name": "NE2",
          "element": "N",
          "coord": [
            -3.901900053024292,
            -0.8341000080108643,
            4.511600017547607
          ]
        }
      ]
    },
    {
      "id": "A:126",
      "chain": "A",
      "resseq": 126,
      "icode": "",
      "resname": "LEU",
      "hetflag": " ",
      "sasa": 0.0,
      "atoms": [
        {
          "atom_index": 3297,
          "name": "N",
          "element": "N",
          "coord": [
            -3.6930999755859375,
            -0.7174000144004822,
            4.091899871826172
          ]
        },
        {
          "atom_index": 3298,
          "name": "CA",
          "element": "C",
          "coord": [
            -3.607599973678589,
            -0.8363999724388123,
            4.096499919891357
          ]
        },
        {
          "atom_index": 3299,
          "name": "C",
          "element": "C",
          "coord": [
            -3.535599946975708,
            -0.8536999821662903,
            4.230800151824951
          ]
        },
        {
          "atom_index": 3300,
          "name": "O",
          "element": "O",
          "coord": [
            -3.5596001148223877,
            -0.7741000056266785,
            4.321499824523926
          ]
        },
        {
          "atom_index": 3301,
          "name": "CB",
          "element": "C",
          "coord": [
            -3.5072999000549316,
            -0.828499972820282,
            3.979599952697754
          ]
        },
        {
          "atom_index": 3302,
          "name": "CG",
          "element": "C",
          "coord": [
            -3.5794999599456787,
            -0.8331999778747559,
            3.8473000526428223
          ]
        },
        {
          "atom_index": 3303,
          "name": "CD1",
          "element": "C",
          "coord": [
            -3.5020999908447266,
            -0.7777000069618225,
            3.7320001125335693
          ]
        },
        {
          "atom_index": 3304,
          "name": "CD2",
          "element": "C",
          "coord": [
            -3.6138999462127686,
            -0.9775000214576721,
            3.826900005340576
          ]
        }
      ]
    },
    {
      "id": "A:127",
      "chain": "A",
      "resseq": 127,
      "icode": "",
      "resname": "GLU",
      "hetflag": " ",
      "sasa": 0.03152985870838165,
      "atoms": [
        {
          "atom_index": 3305,
          "name": "N",
          "element": "N",
          "coord": [
            -3.455899953842163,
            -0.9591000080108643,
            4.252799987792969
          ]
        },
        {
          "atom_index": 3306,
          "name": "CA",
          "element": "C",
          "coord": [
            -3.377500057220459,
            -0.9753999710083008,
            4.375400066375732
          ]
        },
        {
          "atom_index": 3307,
          "name": "C",
          "element": "C",
          "coord": [
            -3.233299970626831,
            -1.0029000043869019,
            4.340799808502197
          ]
        },
        {
          "atom_index": 3308,
          "name": "O",
          "element": "O",
          "coord": [
            -3.2021000385284424,
            -1.0289000272750854,
            4.225200176239014
          ]
        },
        {
          "atom_index": 3309,
          "name": "CB",
          "element": "C",
          "coord": [
            -3.4133999347686768,
            -1.0924999713897705,
            4.460599899291992
          ]
        },
        {
          "atom_index": 3310,
          "name": "CG",
          "element": "C",
          "coord": [
            -3.5601000785827637,
            -1.1159000396728516,
            4.483699798583984
          ]
        },
        {
          "atom_index": 3311,
          "name": "CD",
          "element": "C",
          "coord": [
            -3.583199977874756,
            -1.1902999877929688,
            4.613999843597412
          ]
        },
        {
          "atom_index": 3312,
          "name": "OE1",
          "element": "O",
          "coord": [
            -3.6614999771118164,
            -1.1396000385284424,
            4.696899890899658
          ]
        },
        {
          "atom_index": 3313,
          "name": "OE2",
          "element": "O",
          "coord": [
            -3.518899917602539,
            -1.295199990272522,
            4.6305999755859375
          ]
        }
      ]
    },
    {
      "id": "A:128",
      "chain": "A",
      "resseq": 128,
      "icode": "",
      "resname": "LYS",
      "hetflag": " ",
      "sasa": 5.322423458099365,
      "atoms": [
        {
          "atom_index": 3314,
          "name": "N",
          "element": "N",
          "coord": [
            -3.140899896621704,
            -1.0038000345230103,
            4.435299873352051
          ]
        },
        {
          "atom_index": 3315,
          "name": "CA",
          "element": "C",
          "coord": [
            -3.0053999423980713,
            -1.0443999767303467,
            4.400000095367432
          ]
        },
        {
          "atom_index": 3316,
          "name": "C",
          "element": "C",
          "coord": [
            -2.9902000427246094,
            -1.194000005722046,
            4.364099979400635
          ]
        },
        {
          "atom_index": 3317,
          "name": "O",
          "element": "O",
          "coord": [
            -3.0439000129699707,
            -1.2836999893188477,
            4.428800106048584
          ]
        },
        {
          "atom_index": 3318,
          "name": "CB",
          "element": "C",
          "coord": [
            -2.907399892807007,
            -1.0085999965667725,
            4.515200138092041
          ]
        },
        {
          "atom_index": 3319,
          "name": "CG",
          "element": "C",
          "coord": [
            -2.761199951171875,
            -1.0612000226974487,
            4.508399963378906
          ]
        },
        {
          "atom_index": 3320,
          "name": "CD",
          "element": "C",
          "coord": [
            -2.704400062561035,
            -0.9958000183105469,
            4.629899978637695
          ]
        },
        {
          "atom_index": 3321,
          "name": "CE",
          "element": "C",
          "coord": [
            -2.5845000743865967,
            -1.065999984741211,
            4.685400009155273
          ]
        },
        {
          "atom_index": 3322,
          "name": "NZ",
          "element": "N",
          "coord": [
            -2.551300048828125,
            -0.9966999888420105,
            4.808700084686279
          ]
        }
      ]
    },
    {
      "id": "A:129",
      "chain": "A",
      "resseq": 129,
      "icode": "",
      "resname": "GLY",
      "hetflag": " ",
      "sasa": 0.0,
      "atoms": [
        {
          "atom_index": 3323,
          "name": "N",
          "element": "N",
          "coord": [
            -2.9159998893737793,
            -1.2182999849319458,
            4.257199764251709
          ]
        },
        {
          "atom_index": 3324,
          "name": "CA",
          "element": "C",
          "coord": [
            -2.879699945449829,
            -1.3494999408721924,
            4.218800067901611
          ]
        },
        {
          "atom_index": 3325,
          "name": "C",
          "element": "C",
          "coord": [
            -2.974299907684326,
            -1.4042999744415283,
            4.116000175476074
          ]
        },
        {
          "atom_index": 3326,
          "name": "O",
          "element": "O",
          "coord": [
            -2.9289000034332275,
            -1.4996999502182007,
            4.053400039672852
          ]
        }
      ]
    },
    {
      "id": "A:130",
      "chain": "A",
      "resseq": 130,
      "icode": "",
      "resname": "ASP",
      "hetflag": " ",
      "sasa": 0.0,
      "atoms": [
        {
          "atom_index": 3327,
          "name": "N",
          "element": "N",
          "coord": [
            -3.0969998836517334,
            -1.356600046157837,
            4.085299968719482
          ]
        },
        {
          "atom_index": 3328,
          "name": "CA",
          "element": "C",
          "coord": [
            -3.178299903869629,
            -1.4287999868392944,
            3.9851999282836914
          ]
        },
        {
          "atom_index": 3329,
          "name": "C",
          "element": "C",
          "coord": [
            -3.14739990234375,
            -1.3948999643325806,
            3.8417999744415283
          ]
        },
        {
          "atom_index": 3330,
          "name": "O",
          "element": "O",
          "coord": [
            -3.1287999153137207,
            -1.2768000364303589,
            3.814500093460083
          ]
        },
        {
          "atom_index": 3331,
          "name": "CB",
          "element": "C",
          "coord": [
            -3.331199884414673,
            -1.4075000286102295,
            4.004899978637695
          ]
        },
        {
          "atom_index": 3332,
          "name": "CG",
          "element": "C",
          "coord": [
            -3.388000011444092,
            -1.2662999629974365,
            4.0081000328063965
          ]
        },
        {
          "atom_index": 3333,
          "name": "OD1",
          "element": "O",
          "coord": [
            -3.370699882507324,
            -1.1916999816894531,
            3.910900115966797
          ]
        },
        {
          "atom_index": 3334,
          "name": "OD2",
          "element": "O",
          "coord": [
            -3.4519999027252197,
            -1.2325999736785889,
            4.107800006866455
          ]
        }
      ]
    },
    {
      "id": "A:131",
      "chain": "A",
      "resseq": 131,
      "icode": "",
      "resname": "ARG",
      "hetflag": " ",
      "sasa": 0.031651873141527176,
      "atoms": [
        {
          "atom_index": 3335,
          "name": "N",
          "element": "N",
          "coord": [
            -3.137399911880493,
            -1.4938000440597534,
            3.752000093460083
          ]
        },
        {
          "atom_index": 3336,
          "name": "CA",
          "element": "C",
          "coord": [
            -3.1052000522613525,
            -1.4622000455856323,
            3.6135001182556152
          ]
        },
        {
          "atom_index": 3337,
          "name": "C",
          "element": "C",
          "coord": [
            -3.2228000164031982,
            -1.4048999547958374,
            3.5343000888824463
          ]
        },
        {
          "atom_index": 3338,
          "name": "O",
          "element": "O",
          "coord": [
            -3.339200019836426,
            -1.4234999418258667,
            3.572000026702881
          ]
        },
        {
          "atom_index": 3339,
          "name": "CB",
          "element": "C",
          "coord": [
            -3.0611000061035156,
            -1.5815999507904053,
            3.533400058746338
          ]
        },
        {
          "atom_index": 3340,
          "name": "CG",
          "element": "C",
          "coord": [
            -2.990000009536743,
            -1.704800009727478,
            3.589900016784668
          ]
        },
        {
          "atom_index": 3341,
          "name": "CD",
          "element": "C",
          "coord": [
            -2.839099884033203,
            -1.6971999406814575,
            3.610300064086914
          ]
        },
        {
          "atom_index": 3342,
          "name": "NE",
          "element": "N",
          "coord": [
            -2.8034000396728516,
            -1.6770000457763672,
            3.750699996948242
          ]
        },
        {
          "atom_index": 3343,
          "name": "CZ",
          "element": "C",
          "coord": [
            -2.6958999633789062,
            -1.7376999855041504,
            3.8039000034332275
          ]
        },
        {
          "atom_index": 3344,
          "name": "NH1",
          "element": "N",
          "coord": [
            -2.6672000885009766,
            -1.7177000045776367,
            3.9328999519348145
          ]
        },
        {
          "atom_index": 3345,
          "name": "NH2",
          "element": "N",
          "coord": [
            -2.6171998977661133,
            -1.8177000284194946,
            3.7300000190734863
          ]
        }
      ]
    },
    {
      "id": "A:132",
      "chain": "A",
      "resseq": 132,
      "icode": "",
      "resname": "LEU",
      "hetflag": " ",
      "sasa": 0.0,
      "atoms": [
        {
          "atom_index": 3346,
          "name": "N",
          "element": "N",
          "coord": [
            -3.196899890899658,
            -1.3289999961853027,
            3.4265999794006348
          ]
        },
        {
          "atom_index": 3347,
          "name": "CA",
          "element": "C",
          "coord": [
            -3.301300048828125,
            -1.2869999408721924,
            3.327699899673462
          ]
        },
        {
          "atom_index": 3348,
          "name": "C",
          "element": "C",
          "coord": [
            -3.2636001110076904,
            -1.3428000211715698,
            3.1909000873565674
          ]
        },
        {
          "atom_index": 3349,
          "name": "O",
          "element": "O",
          "coord": [
            -3.146699905395508,
            -1.323699951171875,
            3.1542000770568848
          ]
        },
        {
          "atom_index": 3350,
          "name": "CB",
          "element": "C",
          "coord": [
            -3.312299966812134,
            -1.1360000371932983,
            3.3125
          ]
        },
        {
          "atom_index": 3351,
          "name": "CG",
          "element": "C",
          "coord": [
            -3.3889000415802,
            -1.0561000108718872,
            3.4124999046325684
          ]
        },
        {
          "atom_index": 3352,
          "name": "CD1",
          "element": "C",
          "coord": [
            -3.5357000827789307,
            -1.0852999687194824,
            3.396699905395508
          ]
        },
        {
          "atom_index": 3353,
          "name": "CD2",
          "element": "C",
          "coord": [
            -3.3454999923706055,
            -1.0896999835968018,
            3.5524001121520996
          ]
        }
      ]
    },
    {
      "id": "A:133",
      "chain": "A",
      "resseq": 133,
      "icode": "",
      "resname": "SER",
      "hetflag": " ",
      "sasa": 0.0,
      "atoms": [
        {
          "atom_index": 3354,
          "name": "N",
          "element": "N",
          "coord": [
            -3.3457999229431152,
            -1.413699984550476,
            3.113600015640259
          ]
        },
        {
          "atom_index": 3355,
          "name": "CA",
          "element": "C",
          "coord": [
            -3.301500082015991,
            -1.4632999897003174,
            2.98009991645813
          ]
        },
        {
          "atom_index": 3356,
          "name": "C",
          "element": "C",
          "coord": [
            -3.3729000091552734,
            -1.391800045967102,
            2.865000009536743
          ]
        },
        {
          "atom_index": 3357,
          "name": "O",
          "element": "O",
          "coord": [
            -3.484800100326538,
            -1.3473999500274658,
            2.890199899673462
          ]
        },
        {
          "atom_index": 3358,
          "name": "CB",
          "element": "C",
          "coord": [
            -3.3289999961853027,
            -1.6131999492645264,
            2.9618000984191895
          ]
        },
        {
          "atom_index": 3359,
          "name": "OG",
          "element": "O",
          "coord": [
            -3.2585999965667725,
            -1.676800012588501,
            3.0659000873565674
          ]
        }
      ]
    },
    {
      "id": "A:134",
      "chain": "A",
      "resseq": 134,
      "icode": "",
      "resname": "ALA",
      "hetflag": " ",
      "sasa": 0.0,
      "atoms": [
        {
          "atom_index": 3360,
          "name": "N",
          "element": "N",
          "coord": [
            -3.3266000747680664,
            -1.367900013923645,
            2.7425999641418457
          ]
        },
        {
          "atom_index": 3361,
          "name": "CA",
          "element": "C",
          "coord": [
            -3.4179000854492188,
            -1.3142000436782837,
            2.6435999870300293
          ]
        },
        {
          "atom_index": 3362,
          "name": "C",
          "element": "C",
          "coord": [
            -3.420599937438965,
            -1.3897000551223755,
            2.5102999210357666
          ]
        },
        {
          "atom_index": 3363,
          "name": "O",
          "element": "O",
          "coord": [
            -3.365499973297119,
            -1.3396999835968018,
            2.411900043487549
          ]
        },
        {
          "atom_index": 3364,
          "name": "CB",
          "element": "C",
          "coord": [
            -3.3787999153137207,
            -1.170699954032898,
            2.624000072479248
          ]
        }
      ]
    },
    {
      "id": "A:135",
      "chain": "A",
      "resseq": 135,
      "icode": "",
      "resname": "GLU",
      "hetflag": " ",
      "sasa": 0.0,
      "atoms": [
        {
          "atom_index": 3365,
          "name": "N",
          "element": "N",
          "coord": [
            -3.4790000915527344,
            -1.5091999769210815,
            2.4946999549865723
          ]
        },
        {
          "atom_index": 3366,
          "name": "CA",
          "element": "C",
          "coord": [
            -3.4679999351501465,
            -1.576200008392334,
            2.3624000549316406
          ]
        },
        {
          "atom_index": 3367,
          "name": "C",
          "element": "C",
          "coord": [
            -3.5792999267578125,
            -1.5550999641418457,
            2.2623000144958496
          ]
        },
        {
          "atom_index": 3368,
          "name": "O",
          "element": "O",
          "coord": [
            -3.691699981689453,
            -1.514799952507019,
            2.294300079345703
          ]
        },
        {
          "atom_index": 3369,
          "name": "CB",
          "element": "C",
          "coord": [
            -3.459199905395508,
            -1.7285000085830688,
            2.3631999492645264
          ]
        },
        {
          "atom_index": 3370,
          "name": "CG",
          "element": "C",
          "coord": [
            -3.385499954223633,
            -1.7961000204086304,
            2.4765000343322754
          ]
        },
        {
          "atom_index": 3371,
          "name": "CD",
          "element": "C",
          "coord": [
            -3.473299980163574,
            -1.8259999752044678,
            2.5975000858306885
          ]
        },
        {
          "atom_index": 3372,
          "name": "OE1",
          "element": "O",
          "coord": [
            -3.4451000690460205,
            -1.9270000457763672,
            2.6624999046325684
          ]
        },
        {
          "atom_index": 3373,
          "name": "OE2",
          "element": "O",
          "coord": [
            -3.567199945449829,
            -1.7503000497817993,
            2.626199960708618
          ]
        }
      ]
    },
    {
      "id": "A:136",
      "chain": "A",
      "resseq": 136,
      "icode": "",
      "resname": "ILE",
      "hetflag": " ",
      "sasa": 0.0,
      "atoms": [
        {
          "atom_index": 3374,
          "name": "N",
          "element": "N",
          "coord": [
            -3.536799907684326,
            -1.5742000341415405,
            2.137700080871582
          ]
        },
        {
          "atom_index": 3375,
          "name": "CA",
          "element": "C",
          "coord": [
            -3.631200075149536,
            -1.587399959564209,
            2.0251998901367188
          ]
        },
        {
          "atom_index": 3376,
          "name": "C",
          "element": "C",
          "coord": [
            -3.631500005722046,
            -1.7333999872207642,
            1.973099946975708
          ]
        },
        {
          "atom_index": 3377,
          "name": "O",
          "element": "O",
          "coord": [
            -3.5306999683380127,
            -1.8050999641418457,
            1.9767999649047852
          ]
        },
        {
          "atom_index": 3378,
          "name": "CB",
          "element": "C",
          "coord": [
            -3.5980000495910645,
            -1.496999979019165,
            1.9052000045776367
          ]
        },
        {
          "atom_index": 3379,
          "name": "CG1",
          "element": "C",
          "coord": [
            -3.455899953842163,
            -1.5161999464035034,
            1.8666000366210938
          ]
        },
        {
          "atom_index": 3380,
          "name": "CG2",
          "element": "C",
          "coord": [
            -3.6273000240325928,
            -1.3513000011444092,
            1.9388999938964844
          ]
        },
        {
          "atom_index": 3381,
          "name": "CD1",
          "element": "C",
          "coord": [
            -3.460099935531616,
            -1.5183000564575195,
            1.7199000120162964
          ]
        }
      ]
    },
    {
      "id": "A:137",
      "chain": "A",
      "resseq": 137,
      "icode": "",
      "resname": "ASN",
      "hetflag": " ",
      "sasa": 0.5389499664306641,
      "atoms": [
        {
          "atom_index": 3382,
          "name": "N",
          "element": "N",
          "coord": [
            -3.7446000576019287,
            -1.781999945640564,
            1.9235999584197998
          ]
        },
        {
          "atom_index": 3383,
          "name": "CA",
          "element": "C",
          "coord": [
            -3.7578999996185303,
            -1.917099952697754,
            1.8738000392913818
          ]
        },
        {
          "atom_index": 3384,
          "name": "C",
          "element": "C",
          "coord": [
            -3.706700086593628,
            -1.9321000576019287,
            1.7350000143051147
          ]
        },
        {
          "atom_index": 3385,
          "name": "O",
          "element": "O",
          "coord": [
            -3.684299945831299,
            -2.0457000732421875,
            1.69159996509552
          ]
        },
        {
          "atom_index": 3386,
          "name": "CB",
          "element": "C",
          "coord": [
            -3.9005000591278076,
            -1.9615999460220337,
            1.8700000047683716
          ]
        },
        {
          "atom_index": 3387,
          "name": "CG",
          "element": "C",
          "coord": [
            -3.983099937438965,
            -1.8801000118255615,
            1.7736999988555908
          ]
        },
        {
          "atom_index": 3388,
          "name": "OD1",
          "element": "O",
          "coord": [
            -3.9537999629974365,
            -1.7644000053405762,
            1.739799976348877
          ]
        },
        {
          "atom_index": 3389,
          "name": "ND2",
          "element": "N",
          "coord": [
            -4.088799953460693,
            -1.9428000450134277,
            1.7285000085830688
          ]
        }
      ]
    },
    {
      "id": "A:138",
      "chain": "A",
      "resseq": 138,
      "icode": "",
      "resname": "ARG",
      "hetflag": " ",
      "sasa": 0.47477808594703674,
      "atoms": [
        {
          "atom_index": 3390,
          "name": "N",
          "element": "N",
          "coord": [
            -3.6947999000549316,
            -1.8252999782562256,
            1.6574000120162964
          ]
        },
        {
          "atom_index": 3391,
          "name": "CA",
          "element": "C",
          "coord": [
            -3.6322999000549316,
            -1.8488999605178833,
            1.5306999683380127
          ]
        },
        {
          "atom_index": 3392,
          "name": "C",
          "element": "C",
          "coord": [
            -3.509999990463257,
            -1.7644000053405762,
            1.4980000257492065
          ]
        },
        {
          "atom_index": 3393,
          "name": "O",
          "element": "O",
          "coord": [
            -3.522700071334839,
            -1.6832000017166138,
            1.405500054359436
          ]
        },
        {
          "atom_index": 3394,
          "name": "CB",
          "element": "C",
          "coord": [
            -3.743499994277954,
            -1.8375999927520752,
            1.4263999462127686
          ]
        },
        {
          "atom_index": 3395,
          "name": "CG",
          "element": "C",
          "coord": [
            -3.785599946975708,
            -1.9794000387191772,
            1.3789000511169434
          ]
        },
        {
          "atom_index": 3396,
          "name": "CD",
          "element": "C",
          "coord": [
            -3.915299892425537,
            -1.9630999565124512,
            1.3055000305175781
          ]
        },
        {
          "atom_index": 3397,
          "name": "NE",
          "element": "N",
          "coord": [
            -3.9453999996185303,
            -2.072499990463257,
            1.2171000242233276
          ]
        },
        {
          "atom_index": 3398,
          "name": "CZ",
          "element": "C",
          "coord": [
            -3.8947999477386475,
            -2.0915000438690186,
            1.0928000211715698
          ]
        },
        {
          "atom_index": 3399,
          "name": "NH1",
          "element": "N",
          "coord": [
            -3.941800117492676,
            -2.1965999603271484,
            1.0271999835968018
          ]
        },
        {
          "atom_index": 3400,
          "name": "NH2",
          "element": "N",
          "coord": [
            -3.796999931335449,
            -2.0241000652313232,
            1.0319000482559204
          ]
        }
      ]
    },
    {
      "id": "A:139",
      "chain": "A",
      "resseq": 139,
      "icode": "",
      "resname": "PRO",
      "hetflag": " ",
      "sasa": 0.0,
      "atoms": [
        {
          "atom_index": 3401,
          "name": "N",
          "element": "N",
          "coord": [
            -3.38919997215271,
            -1.7776000499725342,
            1.5607000589370728
          ]
        },
        {
          "atom_index": 3402,
          "name": "CA",
          "element": "C",
          "coord": [
            -3.266700029373169,
            -1.7106000185012817,
            1.5206999778747559
          ]
        },
        {
          "atom_index": 3403,
          "name": "C",
          "element": "C",
          "coord": [
            -3.2411999702453613,
            -1.705299973487854,
            1.371999979019165
          ]
        },
        {
          "atom_index": 3404,
          "name": "O",
          "element": "O",
          "coord": [
            -3.190500020980835,
            -1.6023000478744507,
            1.3319000005722046
          ]
        },
        {
          "atom_index": 3405,
          "name": "CB",
          "element": "C",
          "coord": [
            -3.1559998989105225,
            -1.7795000076293945,
            1.5950000286102295
          ]
        },
        {
          "atom_index": 3406,
          "name": "CG",
          "element": "C",
          "coord": [
            -3.2163000106811523,
            -1.9086999893188477,
            1.6318000555038452
          ]
        },
        {
          "atom_index": 3407,
          "name": "CD",
          "element": "C",
          "coord": [
            -3.3559000492095947,
            -1.8629000186920166,
            1.673200011253357
          ]
        }
      ]
    },
    {
      "id": "A:140",
      "chain": "A",
      "resseq": 140,
      "icode": "",
      "resname": "ASP",
      "hetflag": " ",
      "sasa": 0.37835830450057983,
      "atoms": [
        {
          "atom_index": 3408,
          "name": "N",
          "element": "N",
          "coord": [
            -3.274899959564209,
            -1.8014999628067017,
            1.2863999605178833
          ]
        },
        {
          "atom_index": 3409,
          "name": "CA",
          "element": "C",
          "coord": [
            -3.256700038909912,
            -1.7855000495910645,
            1.142300009727478
          ]
        },
        {
          "atom_index": 3410,
          "name": "C",
          "element": "C",
          "coord": [
            -3.324399948120117,
            -1.6620999574661255,
            1.083400011062622
          ]
        },
        {
          "atom_index": 3411,
          "name": "O",
          "element": "O",
          "coord": [
            -3.281399965286255,
            -1.6053999662399292,
            0.9843000173568726
          ]
        },
        {
          "atom_index": 3412,
          "name": "CB",
          "element": "C",
          "coord": [
            -3.3066999912261963,
            -1.9105000495910645,
            1.0643999576568604
          ]
        },
        {
          "atom_index": 3413,
          "name": "CG",
          "element": "C",
          "coord": [
            -3.4172000885009766,
            -2.001800060272217,
            1.1187000274658203
          ]
        },
        {
          "atom_index": 3414,
          "name": "OD1",
          "element": "O",
          "coord": [
            -3.4677999019622803,
            -1.9814000129699707,
            1.228600025177002
          ]
        },
        {
          "atom_index": 3415,
          "name": "OD2",
          "element": "O",
          "coord": [
            -3.4518001079559326,
            -2.098299980163574,
            1.0507999658584595
          ]
        }
      ]
    },
    {
      "id": "A:141",
      "chain": "A",
      "resseq": 141,
      "icode": "",
      "resname": "TYR",
      "hetflag": " ",
      "sasa": 0.0,
      "atoms": [
        {
          "atom_index": 3416,
          "name": "N",
          "element": "N",
          "coord": [
            -3.4293999671936035,
            -1.6145999431610107,
            1.1468000411987305
          ]
        },
        {
          "atom_index": 3417,
          "name": "CA",
          "element": "C",
          "coord": [
            -3.4976999759674072,
            -1.495300054550171,
            1.1032999753952026
          ]
        },
        {
          "atom_index": 3418,
          "name": "C",
          "element": "C",
          "coord": [
            -3.4409000873565674,
            -1.367799997329712,
            1.1620999574661255
          ]
        },
        {
          "atom_index": 3419,
          "name": "O",
          "element": "O",
          "coord": [
            -3.506700038909912,
            -1.263700008392334,
            1.1552000045776367
          ]
        },
        {
          "atom_index": 3420,
          "name": "CB",
          "element": "C",
          "coord": [
            -3.6447999477386475,
            -1.5068000555038452,
            1.1390000581741333
          ]
        },
        {
          "atom_index": 3421,
          "name": "CG",
          "element": "C",
          "coord": [
            -3.719899892807007,
            -1.5993000268936157,
            1.0456000566482544
          ]
        },
        {
          "atom_index": 3422,
          "name": "CD1",
          "element": "C",
          "coord": [
            -3.8131000995635986,
            -1.6863000392913818,
            1.093999981880188
          ]
        },
        {
          "atom_index": 3423,
          "name": "CD2",
          "element": "C",
          "coord": [
            -3.6946001052856445,
            -1.593400001525879,
            0.9093999862670898
          ]
        },
        {
          "atom_index": 3424,
          "name": "CE1",
          "element": "C",
          "coord": [
            -3.8808000087738037,
            -1.764299988746643,
            1.0049999952316284
          ]
        },
        {
          "atom_index": 3425,
          "name": "CE2",
          "element": "C",
          "coord": [
            -3.761399984359741,
            -1.6726000308990479,
            0.8198000192642212
          ]
        },
        {
          "atom_index": 3426,
          "name": "CZ",
          "element": "C",
          "coord": [
            -3.8536999225616455,
            -1.7587000131607056,
            0.8700000047683716
          ]
        },
        {
          "atom_index": 3427,
          "name": "OH",
          "element": "O",
          "coord": [
            -3.9133999347686768,
            -1.8457000255584717,
            0.7822999954223633
          ]
        }
      ]
    },
    {
      "id": "A:142",
      "chain": "A",
      "resseq": 142,
      "icode": "",
      "resname": "LEU",
      "hetflag": " ",
      "sasa": 0.0,
      "atoms": [
        {
          "atom_index": 3428,
          "name": "N",
          "element": "N",
          "coord": [
            -3.321199893951416,
            -1.3676999807357788,
            1.2202999591827393
          ]
        },
        {
          "atom_index": 3429,
          "name": "CA",
          "element": "C",
          "coord": [
            -3.267699956893921,
            -1.2454999685287476,
            1.2769999504089355
          ]
        },
        {
          "atom_index": 3430,
          "name": "C",
          "element": "C",
          "coord": [
            -3.197700023651123,
            -1.159500002861023,
            1.1740000247955322
          ]
        },
        {
          "atom_index": 3431,
          "name": "O",
          "element": "O",
          "coord": [
            -3.126499891281128,
            -1.2065000534057617,
            1.083299994468689
          ]
        },
        {
          "atom_index": 3432,
          "name": "CB",
          "element": "C",
          "coord": [
            -3.1689999103546143,
            -1.2745000123977661,
            1.388100028038025
          ]
        },
        {
          "atom_index": 3433,
          "name": "CG",
          "element": "C",
          "coord": [
            -3.230299949645996,
            -1.3174999952316284,
            1.5183000564575195
          ]
        },
        {
          "atom_index": 3434,
          "name": "CD1",
          "element": "C",
          "coord": [
            -3.1226999759674072,
            -1.3530999422073364,
            1.6196000576019287
          ]
        },
        {
          "atom_index": 3435,
          "name": "CD2",
          "element": "C",
          "coord": [
            -3.3138999938964844,
            -1.2032999992370605,
            1.5706000328063965
          ]
        }
      ]
    },
    {
      "id": "A:143",
      "chain": "A",
      "resseq": 143,
      "icode": "",
      "resname": "LEU",
      "hetflag": " ",
      "sasa": 0.0,
      "atoms": [
        {
          "atom_index": 3436,
          "name": "N",
          "element": "N",
          "coord": [
            -3.216599941253662,
            -1.0290000438690186,
            1.1881999969482422
          ]
        },
        {
          "atom_index": 3437,
          "name": "CA",
          "element": "C",
          "coord": [
            -3.15339994430542,
            -0.9332000017166138,
            1.0988999605178833
          ]
        },
        {
          "atom_index": 3438,
          "name": "C",
          "element": "C",
          "coord": [
            -3.0139000415802,
            -0.9028000235557556,
            1.1471999883651733
          ]
        },
        {
          "atom_index": 3439,
          "name": "O",
          "element": "O",
          "coord": [
            -2.9993999004364014,
            -0.8827000260353088,
            1.2661000490188599
          ]
        },
        {
          "atom_index": 3440,
          "name": "CB",
          "element": "C",
          "coord": [
            -3.233299970626831,
            -0.8069000244140625,
            1.0982999801635742
          ]
        },
        {
          "atom_index": 3441,
          "name": "CG",
          "element": "C",
          "coord": [
            -3.2323999404907227,
            -0.7135000228881836,
            0.9824000000953674
          ]
        },
        {
          "atom_index": 3442,
          "name": "CD1",
          "element": "C",
          "coord": [
            -3.2086000442504883,
            -0.785099983215332,
            0.8518999814987183
          ]
        },
        {
          "atom_index": 3443,
          "name": "CD2",
          "element": "C",
          "coord": [
            -3.3719000816345215,
            -0.6532999873161316,
            0.9735999703407288
          ]
        }
      ]
    },
    {
      "id": "A:144",
      "chain": "A",
      "resseq": 144,
      "icode": "",
      "resname": "PHE",
      "hetflag": " ",
      "sasa": 0.5044777393341064,
      "atoms": [
        {
          "atom_index": 3444,
          "name": "N",
          "element": "N",
          "coord": [
            -2.9075000286102295,
            -0.8981000185012817,
            1.067199945449829
          ]
        },
        {
          "atom_index": 3445,
          "name": "CA",
          "element": "C",
          "coord": [
            -2.776599884033203,
            -0.8529999852180481,
            1.1158000230789185
          ]
        },
        {
          "atom_index": 3446,
          "name": "C",
          "element": "C",
          "coord": [
            -2.7086000442504883,
            -0.7646999955177307,
            1.0125999450683594
          ]
        },
        {
          "atom_index": 3447,
          "name": "O",
          "element": "O",
          "coord": [
            -2.604099988937378,
            -0.7935000061988831,
            0.9532999992370605
          ]
        },
        {
          "atom_index": 3448,
          "name": "CB",
          "element": "C",
          "coord": [
            -2.6826000213623047,
            -0.9710999727249146,
            1.1497999429702759
          ]
        },
        {
          "atom_index": 3449,
          "name": "CG",
          "element": "C",
          "coord": [
            -2.7218000888824463,
            -1.0394999980926514,
            1.2791999578475952
          ]
        },
        {
          "atom_index": 3450,
          "name": "CD1",
          "element": "C",
          "coord": [
            -2.738100051879883,
            -0.9643999934196472,
            1.392899990081787
          ]
        },
        {
          "atom_index": 3451,
          "name": "CD2",
          "element": "C",
          "coord": [
            -2.742500066757202,
            -1.1763999462127686,
            1.2821999788284302
          ]
        },
        {
          "atom_index": 3452,
          "name": "CE1",
          "element": "C",
          "coord": [
            -2.776099920272827,
            -1.0276000499725342,
            1.5095000267028809
          ]
        },
        {
          "atom_index": 3453,
          "name": "CE2",
          "element": "C",
          "coord": [
            -2.779900074005127,
            -1.2373000383377075,
            1.4005000591278076
          ]
        },
        {
          "atom_index": 3454,
          "name": "CZ",
          "element": "C",
          "coord": [
            -2.796799898147583,
            -1.1632000207901,
            1.5140000581741333
          ]
        }
      ]
    },
    {
      "id": "A:145",
      "chain": "A",
      "resseq": 145,
      "icode": "",
      "resname": "ALA",
      "hetflag": " ",
      "sasa": 1.4394404888153076,
      "atoms": [
        {
          "atom_index": 3455,
          "name": "N",
          "element": "N",
          "coord": [
            -2.7822999954223633,
            -0.6552000045776367,
            0.9944000244140625
          ]
        },
        {
          "atom_index": 3456,
          "name": "CA",
          "element": "C",
          "coord": [
            -2.7414000034332275,
            -0.5490000247955322,
            0.9064000248908997
          ]
        },
        {
          "atom_index": 3457,
          "name": "C",
          "element": "C",
          "coord": [
            -2.769700050354004,
            -0.41510000824928284,
            0.9732000231742859
          ]
        },
        {
          "atom_index": 3458,
          "name": "O",
          "element": "O",
          "coord": [
            -2.750499963760376,
            -0.3068999946117401,
            0.9157000184059143
          ]
        },
        {
          "atom_index": 3459,
          "name": "CB",
          "element": "C",
          "coord": [
            -2.8190999031066895,
            -0.5551000237464905,
            0.7771000266075134
          ]
        }
      ]
    },
    {
      "id": "A:146",
      "chain": "A",
      "resseq": 146,
      "icode": "",
      "resname": "GLU",
      "hetflag": " ",
      "sasa": 0.0,
      "atoms": [
        {
          "atom_index": 3460,
          "name": "N",
          "element": "N",
          "coord": [
            -2.8138999938964844,
            -0.4120999872684479,
            1.0982999801635742
          ]
        },
        {
          "atom_index": 3461,
          "name": "CA",
          "element": "C",
          "coord": [
            -2.850600004196167,
            -0.28529998660087585,
            1.1608999967575073
          ]
        },
        {
          "atom_index": 3462,
          "name": "C",
          "element": "C",
          "coord": [
            -2.8099000453948975,
            -0.3012000024318695,
            1.3035000562667847
          ]
        },
        {
          "atom_index": 3463,
          "name": "O",
          "element": "O",
          "coord": [
            -2.850100040435791,
            -0.40849998593330383,
            1.3476999998092651
          ]
        },
        {
          "atom_index": 3464,
          "name": "CB",
          "element": "C",
          "coord": [
            -2.9992001056671143,
            -0.2637999951839447,
            1.1562999486923218
          ]
        },
        {
          "atom_index": 3465,
          "name": "CG",
          "element": "C",
          "coord": [
            -3.0429999828338623,
            -0.22660000622272491,
            1.0185999870300293
          ]
        },
        {
          "atom_index": 3466,
          "name": "CD",
          "element": "C",
          "coord": [
            -3.1675000190734863,
            -0.30329999327659607,
            0.9873999953269958
          ]
        },
        {
          "atom_index": 3467,
          "name": "OE1",
          "element": "O",
          "coord": [
            -3.2674999237060547,
            -0.29100000858306885,
            1.0598000288009644
          ]
        },
        {
          "atom_index": 3468,
          "name": "OE2",
          "element": "O",
          "coord": [
            -3.163300037384033,
            -0.37779998779296875,
            0.8906000256538391
          ]
        }
      ]
    },
    {
      "id": "A:147",
      "chain": "A",
      "resseq": 147,
      "icode": "",
      "resname": "SER",
      "hetflag": " ",
      "sasa": 0.0,
      "atoms": [
        {
          "atom_index": 3469,
          "name": "N",
          "element": "N",
          "coord": [
            -2.737799882888794,
            -0.21809999644756317,
            1.3818000555038452
          ]
        },
        {
          "atom_index": 3470,
          "name": "CA",
          "element": "C",
          "coord": [
            -2.716099977493286,
            -0.26969999074935913,
            1.5166000127792358
          ]
        },
        {
          "atom_index": 3471,
          "name": "C",
          "element": "C",
          "coord": [
            -2.8180999755859375,
            -0.22499999403953552,
            1.6180000305175781
          ]
        },
        {
          "atom_index": 3472,
          "name": "O",
          "element": "O",
          "coord": [
            -2.8543999195098877,
            -0.29490000009536743,
            1.715499997138977
          ]
        },
        {
          "atom_index": 3473,
          "name": "CB",
          "element": "C",
          "coord": [
            -2.581700086593628,
            -0.2337999939918518,
            1.565500020980835
          ]
        },
        {
          "atom_index": 3474,
          "name": "OG",
          "element": "O",
          "coord": [
            -2.559799909591675,
            -0.32409998774528503,
            1.672700047492981
          ]
        }
      ]
    },
    {
      "id": "A:148",
      "chain": "A",
      "resseq": 148,
      "icode": "",
      "resname": "GLY",
      "hetflag": " ",
      "sasa": 0.0,
      "atoms": [
        {
          "atom_index": 3475,
          "name": "N",
          "element": "N",
          "coord": [
            -2.8777999877929688,
            -0.11270000040531158,
            1.5765000581741333
          ]
        },
        {
          "atom_index": 3476,
          "name": "CA",
          "element": "C",
          "coord": [
            -2.984800100326538,
            -0.0494999997317791,
            1.654099941253662
          ]
        },
        {
          "atom_index": 3477,
          "name": "C",
          "element": "C",
          "coord": [
            -3.1191999912261963,
            -0.11110000312328339,
            1.625100016593933
          ]
        },
        {
          "atom_index": 3478,
          "name": "O",
          "element": "O",
          "coord": [
            -3.210700035095215,
            -0.04129999876022339,
            1.580199956893921
          ]
        }
      ]
    },
    {
      "id": "A:149",
      "chain": "A",
      "resseq": 149,
      "icode": "",
      "resname": "GLN",
      "hetflag": " ",
      "sasa": 0.0,
      "atoms": [
        {
          "atom_index": 3479,
          "name": "N",
          "element": "N",
          "coord": [
            -3.114000082015991,
            -0.2410999983549118,
            1.6593999862670898
          ]
        },
        {
          "atom_index": 3480,
          "name": "CA",
          "element": "C",
          "coord": [
            -3.21589994430542,
            -0.33809998631477356,
            1.6313999891281128
          ]
        },
        {
          "atom_index": 3481,
          "name": "C",
          "element": "C",
          "coord": [
            -3.2411999702453613,
            -0.43939998745918274,
            1.7421000003814697
          ]
        },
        {
          "atom_index": 3482,
          "name": "O",
          "element": "O",
          "coord": [
            -3.3422000408172607,
            -0.4221999943256378,
            1.8113000392913818
          ]
        },
        {
          "atom_index": 3483,
          "name": "CB",
          "element": "C",
          "coord": [
            -3.1816999912261963,
            -0.4124999940395355,
            1.500599980354309
          ]
        },
        {
          "atom_index": 3484,
          "name": "CG",
          "element": "C",
          "coord": [
            -3.0713000297546387,
            -0.515999972820282,
            1.4917999505996704
          ]
        },
        {
          "atom_index": 3485,
          "name": "CD",
          "element": "C",
          "coord": [
            -3.09060001373291,
            -0.6248999834060669,
            1.3858000040054321
          ]
        },
        {
          "atom_index": 3486,
          "name": "OE1",
          "element": "O",
          "coord": [
            -3.16510009765625,
            -0.7232000231742859,
            1.4014999866485596
          ]
        },
        {
          "atom_index": 3487,
          "name": "NE2",
          "element": "N",
          "coord": [
            -3.0260000228881836,
            -0.6086000204086304,
            1.270900011062622
          ]
        }
      ]
    },
    {
      "id": "A:150",
      "chain": "A",
      "resseq": 150,
      "icode": "",
      "resname": "VAL",
      "hetflag": " ",
      "sasa": 0.0,
      "atoms": [
        {
          "atom_index": 3488,
          "name": "N",
          "element": "N",
          "coord": [
            -3.152100086212158,
            -0.5389999747276306,
            1.7659000158309937
          ]
        },
        {
          "atom_index": 3489,
          "name": "CA",
          "element": "C",
          "coord": [
            -3.1740000247955322,
            -0.6434999704360962,
            1.8650000095367432
          ]
        },
        {
          "atom_index": 3490,
          "name": "C",
          "element": "C",
          "coord": [
            -3.0808000564575195,
            -0.6377000212669373,
            1.985200047492981
          ]
        },
        {
          "atom_index": 3491,
          "name": "O",
          "element": "O",
          "coord": [
            -2.9602999687194824,
            -0.6478000283241272,
            1.9744000434875488
          ]
        },
        {
          "atom_index": 3492,
          "name": "CB",
          "element": "C",
          "coord": [
            -3.170300006866455,
            -0.7810999751091003,
            1.7913999557495117
          ]
        },
        {
          "atom_index": 3493,
          "name": "CG1",
          "element": "C",
          "coord": [
            -3.0552000999450684,
            -0.7950999736785889,
            1.6992000341415405
          ]
        },
        {
          "atom_index": 3494,
          "name": "CG2",
          "element": "C",
          "coord": [
            -3.168600082397461,
            -0.8899000287055969,
            1.8980000019073486
          ]
        }
      ]
    },
    {
      "id": "A:151",
      "chain": "A",
      "resseq": 151,
      "icode": "",
      "resname": "TYR",
      "hetflag": " ",
      "sasa": 0.0,
      "atoms": [
        {
          "atom_index": 3495,
          "name": "N",
          "element": "N",
          "coord": [
            -3.1396000385284424,
            -0.6227999925613403,
            2.102799892425537
          ]
        },
        {
          "atom_index": 3496,
          "name": "CA",
          "element": "C",
          "coord": [
            -3.0729000568389893,
            -0.5957000255584717,
            2.2304999828338623
          ]
        },
        {
          "atom_index": 3497,
          "name": "C",
          "element": "C",
          "coord": [
            -3.1614999771118164,
            -0.638700008392334,
            2.348099946975708
          ]
        },
        {
          "atom_index": 3498,
          "name": "O",
          "element": "O",
          "coord": [
            -3.275700092315674,
            -0.682200014591217,
            2.3276000022888184
          ]
        },
        {
          "atom_index": 3499,
          "name": "CB",
          "element": "C",
          "coord": [
            -3.0390000343322754,
            -0.4422999918460846,
            2.2467000484466553
          ]
        },
        {
          "atom_index": 3500,
          "name": "CG",
          "element": "C",
          "coord": [
            -3.1494998931884766,
            -0.34279999136924744,
            2.2151999473571777
          ]
        },
        {
          "atom_index": 3501,
          "name": "CD1",
          "element": "C",
          "coord": [
            -3.1700000762939453,
            -0.3102000057697296,
            2.0833001136779785
          ]
        },
        {
          "atom_index": 3502,
          "name": "CD2",
          "element": "C",
          "coord": [
            -3.234499931335449,
            -0.2921000123023987,
            2.312299966812134
          ]
        },
        {
          "atom_index": 3503,
          "name": "CE1",
          "element": "C",
          "coord": [
            -3.2744998931884766,
            -0.2290000021457672,
            2.0457000732421875
          ]
        },
        {
          "atom_index": 3504,
          "name": "CE2",
          "element": "C",
          "coord": [
            -3.3392999172210693,
            -0.21070000529289246,
            2.2751998901367188
          ]
        },
        {
          "atom_index": 3505,
          "name": "CZ",
          "element": "C",
          "coord": [
            -3.358599901199341,
            -0.18119999766349792,
            2.1415998935699463
          ]
        },
        {
          "atom_index": 3506,
          "name": "OH",
          "element": "O",
          "coord": [
            -3.46589994430542,
            -0.10779999941587448,
            2.0982000827789307
          ]
        }
      ]
    },
    {
      "id": "A:152",
      "chain": "A",
      "resseq": 152,
      "icode": "",
      "resname": "PHE",
      "hetflag": " ",
      "sasa": 0.0,
      "atoms": [
        {
          "atom_index": 3507,
          "name": "N",
          "element": "N",
          "coord": [
            -3.11080002784729,
            -0.6165000200271606,
            2.4688000679016113
          ]
        },
        {
          "atom_index": 3508,
          "name": "CA",
          "element": "C",
          "coord": [
            -3.170099973678589,
            -0.6582000255584717,
            2.5934998989105225
          ]
        },
        {
          "atom_index": 3509,
          "name": "C",
          "element": "C",
          "coord": [
            -3.096400022506714,
            -0.5764999985694885,
            2.696500062942505
          ]
        },
        {
          "atom_index": 3510,
          "name": "O",
          "element": "O",
          "coord": [
            -2.97189998626709,
            -0.5769000053405762,
            2.698199987411499
          ]
        },
        {
          "atom_index": 3511,
          "name": "CB",
          "element": "C",
          "coord": [
            -3.140500068664551,
            -0.804099977016449,
            2.6152000427246094
          ]
        },
        {
          "atom_index": 3512,
          "name": "CG",
          "element": "C",
          "coord": [
            -3.189300060272217,
            -0.8755999803543091,
            2.7388999462127686
          ]
        },
        {
          "atom_index": 3513,
          "name": "CD1",
          "element": "C",
          "coord": [
            -3.119499921798706,
            -0.9857000112533569,
            2.7809998989105225
          ]
        },
        {
          "atom_index": 3514,
          "name": "CD2",
          "element": "C",
          "coord": [
            -3.304500102996826,
            -0.8349999785423279,
            2.8043999671936035
          ]
        },
        {
          "atom_index": 3515,
          "name": "CE1",
          "element": "C",
          "coord": [
            -3.164900064468384,
            -1.0572999715805054,
            2.890199899673462
          ]
        },
        {
          "atom_index": 3516,
          "name": "CE2",
          "element": "C",
          "coord": [
            -3.347899913787842,
            -0.9068999886512756,
            2.9121999740600586
          ]
        },
        {
          "atom_index": 3517,
          "name": "CZ",
          "element": "C",
          "coord": [
            -3.278599977493286,
            -1.017699956893921,
            2.9558000564575195
          ]
        }
      ]
    },
    {
      "id": "A:153",
      "chain": "A",
      "resseq": 153,
      "icode": "",
      "resname": "GLY",
      "hetflag": " ",
      "sasa": 0.0,
      "atoms": [
        {
          "atom_index": 3518,
          "name": "N",
          "element": "N",
          "coord": [
            -3.1672000885009766,
            -0.5059000253677368,
            2.782399892807007
          ]
        },
        {
          "atom_index": 3519,
          "name": "CA",
          "element": "C",
          "coord": [
            -3.103600025177002,
            -0.42739999294281006,
            2.8833000659942627
          ]
        },
        {
          "atom_index": 3520,
          "name": "C",
          "element": "C",
          "coord": [
            -3.1930999755859375,
            -0.41609999537467957,
            3.002000093460083
          ]
        },
        {
          "atom_index": 3521,
          "name": "O",
          "element": "O",
          "coord": [
            -3.3131000995635986,
            -0.44749999046325684,
            2.995300054550171
          ]
        }
      ]
    },
    {
      "id": "A:154",
      "chain": "A",
      "resseq": 154,
      "icode": "",
      "resname": "ILE",
      "hetflag": " ",
      "sasa": 0.0,
      "atoms": [
        {
          "atom_index": 3522,
          "name": "N",
          "element": "N",
          "coord": [
            -3.1333000659942627,
            -0.3732999861240387,
            3.1126999855041504
          ]
        },
        {
          "atom_index": 3523,
          "name": "CA",
          "element": "C",
          "coord": [
            -3.2083001136779785,
            -0.3472999930381775,
            3.2337000370025635
          ]
        },
        {
          "atom_index": 3524,
          "name": "C",
          "element": "C",
          "coord": [
            -3.1530001163482666,
            -0.2199999988079071,
            3.2939000129699707
          ]
        },
        {
          "atom_index": 3525,
          "name": "O",
          "element": "O",
          "coord": [
            -3.0580999851226807,
            -0.1655000001192093,
            3.2358999252319336
          ]
        },
        {
          "atom_index": 3526,
          "name": "CB",
          "element": "C",
          "coord": [
            -3.198899984359741,
            -0.4593000113964081,
            3.342099905014038
          ]
        },
        {
          "atom_index": 3527,
          "name": "CG1",
          "element": "C",
          "coord": [
            -3.066999912261963,
            -0.5320000052452087,
            3.3501999378204346
          ]
        },
        {
          "atom_index": 3528,
          "name": "CG2",
          "element": "C",
          "coord": [
            -3.3115999698638916,
            -0.551800012588501,
            3.3090999126434326
          ]
        },
        {
          "atom_index": 3529,
          "name": "CD1",
          "element": "C",
          "coord": [
            -3.074399948120117,
            -0.6276000142097473,
            3.467600107192993
          ]
        }
      ]
    },
    {
      "id": "A:155",
      "chain": "A",
      "resseq": 155,
      "icode": "",
      "resname": "ILE",
      "hetflag": " ",
      "sasa": 0.0,
      "atoms": [
        {
          "atom_index": 3530,
          "name": "N",
          "element": "N",
          "coord": [
            -3.2149999141693115,
            -0.17319999635219574,
            3.4047000408172607
          ]
        },
        {
          "atom_index": 3531,
          "name": "CA",
          "element": "C",
          "coord": [
            -3.1791000366210938,
            -0.05209999904036522,
            3.4783999919891357
          ]
        },
        {
          "atom_index": 3532,
          "name": "C",
          "element": "C",
          "coord": [
            -3.261899948120117,
            -0.038100000470876694,
            3.6073999404907227
          ]
        },
        {
          "atom_index": 3533,
          "name": "O",
          "element": "O",
          "coord": [
            -3.386199951171875,
            -0.03869999945163727,
            3.6031999588012695
          ]
        },
        {
          "atom_index": 3534,
          "name": "CB",
          "element": "C",
          "coord": [
            -3.197499990463257,
            0.07349999994039536,
            3.3835999965667725
          ]
        },
        {
          "atom_index": 3535,
          "name": "CG1",
          "element": "C",
          "coord": [
            -3.169100046157837,
            0.2045000046491623,
            3.458699941635132
          ]
        },
        {
          "atom_index": 3536,
          "name": "CG2",
          "element": "C",
          "coord": [
            -3.335700035095215,
            0.0729999989271164,
            3.3239998817443848
          ]
        },
        {
          "atom_index": 3537,
          "name": "CD1",
          "element": "C",
          "coord": [
            -3.140700101852417,
            0.3278000056743622,
            3.3696999549865723
          ]
        }
      ]
    },
    {
      "id": "A:156",
      "chain": "A",
      "resseq": 156,
      "icode": "",
      "resname": "ALA",
      "hetflag": " ",
      "sasa": 0.0,
      "atoms": [
        {
          "atom_index": 3538,
          "name": "N",
          "element": "N",
          "coord": [
            -3.1981000900268555,
            -0.03099999949336052,
            3.7248001098632812
          ]
        },
        {
          "atom_index": 3539,
          "name": "CA",
          "element": "C",
          "coord": [
            -3.2764999866485596,
            -0.010099999606609344,
            3.8468000888824463
          ]
        },
        {
          "atom_index": 3540,
          "name": "C",
          "element": "C",
          "coord": [
            -3.3413000106811523,
            0.12690000236034393,
            3.851599931716919
          ]
        },
        {
          "atom_index": 3541,
          "name": "O",
          "element": "O",
          "coord": [
            -3.2822000980377197,
            0.2264000028371811,
            3.8080999851226807
          ]
        },
        {
          "atom_index": 3542,
          "name": "CB",
          "element": "C",
          "coord": [
            -3.1923000812530518,
            -0.01850000023841858,
            3.972899913787842
          ]
        }
      ]
    },
    {
      "id": "A:157",
      "chain": "A",
      "resseq": 157,
      "icode": "",
      "resname": "LEU",
      "hetflag": " ",
      "sasa": 0.0,
      "atoms": [
        {
          "atom_index": 3543,
          "name": "N",
          "element": "N",
          "coord": [
            -3.463099956512451,
            0.13040000200271606,
            3.901900053024292
          ]
        },
        {
          "atom_index": 3544,
          "name": "CA",
          "element": "C",
          "coord": [
            -3.5339999198913574,
            0.2558000087738037,
            3.9172000885009766
          ]
        },
        {
          "atom_index": 3545,
          "name": "C",
          "element": "C",
          "coord": [
            -3.5703999996185303,
            0.27469998598098755,
            4.064899921417236
          ]
        },
        {
          "atom_index": 3546,
          "name": "O",
          "element": "O",
          "coord": [
            -3.5743000507354736,
            0.17479999363422394,
            4.139999866485596
          ]
        },
        {
          "atom_index": 3547,
          "name": "CB",
          "element": "C",
          "coord": [
            -3.6619999408721924,
            0.2574999928474426,
            3.8357999324798584
          ]
        },
        {
          "atom_index": 3548,
          "name": "CG",
          "element": "C",
          "coord": [
            -3.650399923324585,
            0.25130000710487366,
            3.687299966812134
          ]
        },
        {
          "atom_index": 3549,
          "name": "CD1",
          "element": "C",
          "coord": [
            -3.7090001106262207,
            0.11670000106096268,
            3.6554999351501465
          ]
        },
        {
          "atom_index": 3550,
          "name": "CD2",
          "element": "C",
          "coord": [
            -3.721400022506714,
            0.3653999865055084,
            3.6119000911712646
          ]
        },
        {
          "atom_index": 3551,
          "name": "OXT",
          "element": "O",
          "coord": [
            -3.596100091934204,
            0.38940000534057617,
            4.10260009765625
          ]
        }
      ]
    }
  ],
  "overlaps": {
    "C:6": [
      "A:10",
      "A:100",
      "A:101",
      "A:102",
      "A:103",
      "A:104",
      "A:105",
      "A:106",
      "A:107",
      "A:108",
      "A:109",
      "A:11",
      "A:110",
      "A:111",
      "A:112",
      "A:113",
      "A:114",
      "A:115",
      "A:116",
      "A:117",
      "A:118",
      "A:119",
      "A:12",
      "A:120",
      "A:121",
      "A:122",
      "A:123",
      "A:124",
      "A:125",
      "A:126",
      "A:127",
      "A:128",
      "A:129",
      "A:13",
      "A:130",
      "A:131",
      "A:132",
      "A:133",
      "A:134",
      "A:135",
      "A:136",
      "A:137",
      "A:138",
      "A:139",
      "A:14",
      "A:140",
      "A:141",
      "A:142",
      "A:143",
      "A:144",
      "A:145",
      "A:146",
      "A:147",
      "A:148",
      "A:149",
      "A:15",
      "A:150",
      "A:151",
      "A:152",
      "A:153",
      "A:154",
      "A:155",
      "A:156",
      "A:157",
      "A:16",
      "A:17",
      "A:18",
      "A:19",
      "A:20",
      "A:21",
      "A:22",
      "A:23",
      "A:24",
      "A:25",
      "A:26",
      "A:27",
      "A:28",
      "A:29",
      "A:30",
      "A:31",
      "A:32",
      "A:33",
      "A:34",
      "A:35",
      "A:36",
      "A:37",
      "A:38",
      "A:39",
      "A:40",
      "A:41",
      "A:42",
      "A:43",
      "A:44",
      "A:45",
      "A:46",
      "A:47",
      "A:48",
      "A:49",
      "A:50",
      "A:51",
      "A:52",
      "A:53",
      "A:54",
      "A:55",
      "A:56",
      "A:57",
      "A:58",
      "A:59",
      "A:6",
      "A:60",
      "A:61",
      "A:62",
      "A:63",
      "A:64",
      "A:65",
      "A:66",
      "A:67",
      "A:68",
      "A:69",
      "A:7",
      "A:70",
      "A:71",
      "A:72",
      "A:73",
      "A:74",
      "A:75",
      "A:76",
      "A:77",
      "A:78",
      "A:79",
      "A:8",
      "A:80",
      "A:81",
      "A:82",
      "A:83",
      "A:84",
      "A:85",
      "A:86",
      "A:87",
      "A:88",
      "A:89",
      "A:9",
      "A:90",
      "A:91",
      "A:92",
      "A:93",
      "A:94",
      "A:95",
      "A:96",
      "A:97",
      "A:98",
      "A:99",
      "B:10",
      "B:100",
      "B:101",
      "B:102",
      "B:103",
      "B:104",
      "B:105",
      "B:106",
      "B:107",
      "B:108",
      "B:109",
      "B:11",
      "B:110",
      "B:111",
      "B:112",
      "B:113",
      "B:114",
      "B:115",
      "B:116",
      "B:117",
      "B:118",
      "B:119",
      "B:12",
      "B:120",
      "B:121",
      "B:122",
      "B:123",
      "B:124",
      "B:125",
      "B:126",
      "B:127",
      "B:128",
      "B:129",
      "B:13",
      "B:130",
      "B:131",
      "B:132",
      "B:133",
      "B:134",
      "B:135",
      "B:136",
      "B:137",
      "B:138",
      "B:139",
      "B:14",
      "B:140",
      "B:141",
      "B:142",
      "B:143",
      "B:144",
      "B:145",
      "B:146",
      "B:147",
      "B:148",
      "B:149",
      "B:15",
      "B:150",
      "B:151",
      "B:152",
      "B:153",
      "B:154",
      "B:155",
      "B:156",
      "B:157",
      "B:16",
      "B:17",
      "B:18",
      "B:19",
      "B:20",
      "B:21",
      "B:22",
      "B:23",
      "B:24",
      "B:25",
      "B:26",
      "B:27",
      "B:28",
      "B:29",
      "B:30",
      "B:31",
      "B:32",
      "B:33",
      "B:34",
      "B:35",
      "B:36",
      "B:37",
      "B:38",
      "B:39",
      "B:40",
      "B:41",
      "B:42",
      "B:43",
      "B:44",
      "B:45",
      "B:46",
      "B:47",
      "B:48",
      "B:49",
      "B:50",
      "B:51",
      "B:52",
      "B:53",
      "B:54",
      "B:55",
      "B:56",
      "B:57",
      "B:58",
      "B:59",
      "B:6",
      "B:60",
      "B:61",
      "B:62",
      "B:63",
      "B:64",
      "B:65",
      "B:66",
      "B:67",
      "B:68",
      "B:69",
      "B:7",
      "B:70",
      "B:71",
      "B:72",
      "B:73",
      "B:74",
      "B:75",
      "B:76",
      "B:77",
      "B:78",
      "B:79",
      "B:8",
      "B:80",
      "B:81",
      "B:82",
      "B:83",
      "B:84",
      "B:85",
      "B:86",
      "B:87",
      "B:88",
      "B:89",
      "B:9",
      "B:90",
      "B:91",
      "B:92",
      "B:93",
      "B:94",
      "B:95",
      "B:96",
      "B:97",
      "B:98",
      "B:99",
      "C:10",
      "C:100",
      "C:101",
      "C:102",
      "C:103",
      "C:104",
      "C:105",
      "C:106",
      "C:107",
      "C:108",
      "C:109",
      "C:11",
      "C:110",
      "C:111",
      "C:112",
      "C:113",
      "C:114",
      "C:115",
      "C:116",
      "C:117",
      "C:118",
      "C:119",
      "C:12",
      "C:120",
      "C:121",
      "C:122",
      "C:123",
      "C:124",
      "C:125",
      "C:126",
      "C:127",
      "C:128",
      "C:129",
      "C:13",
      "C:130",
      "C:131",
      "C:132",
      "C:133",
      "C:134",
      "C:135",
      "C:136",
      "C:137",
      "C:138",
      "C:139",
      "C:14",
      "C:140",
      "C:141",
      "C:142",
      "C:143",
      "C:144",
      "C:145",
      "C:146",
      "C:147",
      "C:148",
      "C:149",
      "C:15",
      "C:150",
      "C:151",
      "C:152",
      "C:153",
      "C:154",
      "C:155",
      "C:156",
      "C:157",
      "C:16",
      "C:17",
      "C:18",
      "C:19",
      "C:20",
      "C:21",
      "C:22",
      "C:23",
      "C:24",
      "C:25",
      "C:26",
      "C:27",
      "C:28",
      "C:29",
      "C:30",
      "C:31",
      "C:32",
      "C:33",
      "C:34",
      "C:35",
      "C:36",
      "C:37",
      "C:38",
      "C:39",
      "C:40",
      "C:41",
      "C:42",
      "C:43",
      "C:44",
      "C:45",
      "C:46",
      "C:47",
      "C:48",
      "C:49",
      "C:50",
      "C:51",
      "C:52",
      "C:53",
      "C:54",
      "C:55",
      "C:56",
      "C:57",
      "C:58",
      "C:59",
      "C:60",
      "C:61",
      "C:62",
      "C:63",
      "C:64",
      "C:65",
      "C:66",
      "C:67",
      "C:68",
      "C:69",
      "C:7",
      "C:70",
      "C:71",
      "C:72",
      "C:73",
      "C:74",
      "C:75",
      "C:76",
      "C:77",
      "C:78",
      "C:79",
      "C:8",
      "C:80",
      "C:81",
      "C:82",
      "C:83",
      "C:84",
      "C:85",
      "C:86",
      "C:87",
      "C:88",
      "C:89",
      "C:9",
      "C:90",
      "C:91",
      "C:92",
      "C:93",
      "C:94",
      "C:95",
      "C:96",
      "C:97",
      "C:98",
      "C:99"
    ],
    "C:7": [
      "A:10",
      "A:100",
      "A:101",
      "A:102",
      "A:103",
      "A:104",
      "A:105",
      "A:106",
      "A:107",
      "A:108",
      "A:109",
      "A:11",
      "A:110",
      "A:111",
      "A:112",
      "A:113",
      "A:114",
      "A:115",
      "A:116",
      "A:117",
      "A:118",
      "A:119",
      "A:12",
      "A:120",
      "A:121",
      "A:122",
      "A:123",
      "A:124",
      "A:125",
      "A:126",
      "A:127",
      "A:128",
      "A:129",
      "A:13",
      "A:130",
      "A:131",
      "A:132",
      "A:133",
      "A:134",
      "A:135",
      "A:136",
      "A:137",
      "A:138",
      "A:139",
      "A:14",
      "A:140",
      "A:141",
      "A:142",
      "A:143",
      "A:144",
      "A:145",
      "A:146",
      "A:147",
      "A:148",
      "A:149",
      "A:15",
      "A:150",
      "A:151",
      "A:152",
      "A:153",
      "A:154",
      "A:155",
      "A:156",
      "A:157",
      "A:16",
      "A:17",
      "A:18",
      "A:19",
      "A:20",
      "A:21",
      "A:22",
      "A:23",
      "A:24",
      "A:25",
      "A:26",
      "A:27",
      "A:28",
      "A:29",
      "A:30",
      "A:31",
      "A:32",
      "A:33",
      "A:34",
      "A:35",
      "A:36",
      "A:37",
      "A:38",
      "A:39",
      "A:40",
      "A:41",
      "A:42",
      "A:43",
      "A:44",
      "A:45",
      "A:46",
      "A:47",
      "A:48",
      "A:49",
      "A:50",
      "A:51",
      "A:52",
      "A:53",
      "A:54",
      "A:55",
      "A:56",
      "A:57",
      "A:58",
      "A:59",
      "A:6",
      "A:60",
      "A:61",
      "A:62",
      "A:63",
      "A:64",
      "A:65",
      "A:66",
      "A:67",
      "A:68",
      "A:69",
      "A:7",
      "A:70",
      "A:71",
      "A:72",
      "A:73",
      "A:74",
      "A:75",
      "A:76",
      "A:77",
      "A:78",
      "A:79",
      "A:8",
      "A:80",
      "A:81",
      "A:82",
      "A:83",
      "A:84",
      "A:85",
      "A:86",
      "A:87",
      "A:88",
      "A:89",
      "A:9",
      "A:90",
      "A:91",
      "A:92",
      "A:93",
      "A:94",
      "A:95",
      "A:96",
      "A:97",
      "A:98",
      "A:99",
      "B:10",
      "B:100",
      "B:101",
      "B:102",
      "B:103",
      "B:104",
      "B:105",
      "B:106",
      "B:107",
      "B:108",
      "B:109",
      "B:11",
      "B:110",
      "B:111",
      "B:112",
      "B:113",
      "B:114",
      "B:115",
      "B:116",
      "B:117",
      "B:118",
      "B:119",
      "B:12",
      "B:120",
      "B:121",
      "B:122",
      "B:123",
      "B:124",
      "B:125",
      "B:126",
      "B:127",
      "B:128",
      "B:129",
      "B:13",
      "B:130",
      "B:131",
      "B:132",
      "B:133",
      "B:134",
      "B:135",
      "B:136",
      "B:137",
      "B:138",
      "B:139",
      "B:14",
      "B:140",
      "B:141",
      "B:142",
      "B:143",
      "B:144",
      "B:145",
      "B:146",
      "B:147",
      "B:148",
      "B:149",
      "B:15",
      "B:150",
      "B:151",
      "B:152",
      "B:153",
      "B:154",
      "B:155",
      "B:156",
      "B:157",
      "B:16",
      "B:17",
      "B:18",
      "B:19",
      "B:20",
      "B:21",
      "B:22",
      "B:23",
      "B:24",
      "B:25",
      "B:26",
      "B:27",
      "B:28",
      "B:29",
      "B:30",
      "B:31",
      "B:32",
      "B:33",
      "B:34",
      "B:35",
      "B:36",
      "B:37",
      "B:38",
      "B:39",
      "B:40",
      "B:41",
      "B:42",
      "B:43",
      "B:44",
      "B:45",
      "B:46",
      "B:47",
      "B:48",
      "B:49",
      "B:50",
      "B:51",
      "B:52",
      "B:53",
      "B:54",
      "B:55",
      "B:56",
      "B:57",
      "B:58",
      "B:59",
      "B:6",
      "B:60",
      "B:61",
      "B:62",
      "B:63",
      "B:64",
      "B:65",
      "B:66",
      "B:67",
      "B:68",
      "B:69",
      "B:7",
      "B:70",
      "B:71",
      "B:72",
      "B:73",
      "B:74",
      "B:75",
      "B:76",
      "B:77",
      "B:78",
      "B:79",
      "B:8",
      "B:80",
      "B:81",
      "B:82",
      "B:83",
      "B:84",
      "B:85",
      "B:86",
      "B:87",
      "B:88",
      "B:89",
      "B:9",
      "B:90",
      "B:91",
      "B:92",
      "B:93",
      "B:94",
      "B:95",
      "B:96",
      "B:97",
      "B:98",
      "B:99",
      "C:10",
      "C:100",
      "C:101",
      "C:102",
      "C:103",
      "C:104",
      "C:105",
      "C:106",
      "C:107",
      "C:108",
      "C:109",
      "C:11",
      "C:110",
      "C:111",
      "C:112",
      "C:113",
      "C:114",
      "C:115",
      "C:116",
      "C:117",
      "C:118",
      "C:119",
      "C:12",
      "C:120",
      "C:121",
      "C:122",
      "C:123",
      "C:124",
      "C:125",
      "C:126",
      "C:127",
      "C:128",
      "C:129",
      "C:13",
      "C:130",
      "C:131",
      "C:132",
      "C:133",
      "C:134",
      "C:135",
      "C:136",
      "C:137",
      "C:138",
      "C:139",
      "C:14",
      "C:140",
      "C:141",
      "C:142",
      "C:143",
      "C:144",
      "C:145",
      "C:146",
      "C:147",
      "C:148",
      "C:149",
      "C:15",
      "C:150",
      "C:151",
      "C:152",
      "C:153",
      "C:154",
      "C:155",
      "C:156",
      "C:157",
      "C:16",
      "C:17",
      "C:18",
      "C:19",
      "C:20",
      "C:21",
      "C:22",
      "C:23",
      "C:24",
      "C:25",
      "C:26",
      "C:27",
      "C:28",
      "C:29",
      "C:30",
      "C:31",
      "C:32",
      "C:33",
      "C:34",
      "C:35",
      "C:36",
      "C:37",
      "C:38",
      "C:39",
      "C:40",
      "C:41",
      "C:42",
      "C:43",
      "C:44",
      "C:45",
      "C:46",
      "C:47",
      "C:48",
      "C:49",
      "C:50",
      "C:51",
      "C:52",
      "C:53",
      "C:54",
      "C:55",
      "C:56",
      "C:57",
      "C:58",
      "C:59",
      "C:6",
      "C:60",
      "C:61",
      "C:62",
      "C:63",
      "C:64",
      "C:65",
      "C:66",
      "C:67",
      "C:68",
      "C:69",
      "C:70",
      "C:71",
      "C:72",
      "C:73",
      "C:74",
      "C:75",
      "C:76",
      "C:77",
      "C:78",
      "C:79",
      "C:8",
      "C:80",
      "C:81",
      "C:82",
      "C:83",
      "C:84",
      "C:85",
      "C:86",
      "C:87",
      "C:88",
      "C:89",
      "C:9",
      "C:90",
      "C:91",
      "C:92",
      "C:93",
      "C:94",
      "C:95",
      "C:96",
      "C:97",
      "C:98",
      "C:99"
    ],
    "C:8": [
      "A:10",
      "A:100",
      "A:101",
      "A:102",
      "A:103",
      "A:104",
      "A:105",
      "A:106",
      "A:107",
      "A:108",
      "A:109",
      "A:11",
      "A:110",
      "A:111",
      "A:112",
      "A:113",
      "A:114",
      "A:115",
      "A:116",
      "A:117",
      "A:118",
      "A:119",
      "A:12",
      "A:120",
      "A:121",
      "A:122",
      "A:123",
      "A:124",
      "A:125",
      "A:126",
      "A:127",
      "A:128",
      "A:129",
      "A:13",
      "A:130",
      "A:131",
      "A:132",
      "A:133",
      "A:134",
      "A:135",
      "A:136",
      "A:137",
      "A:138",
      "A:139",
      "A:14",
      "A:140",
      "A:141",
      "A:142",
      "A:143",
      "A:144",
      "A:145",
      "A:146",
      "A:147",
      "A:148",
      "A:149",
      "A:15",
      "A:150",
      "A:151",
      "A:152",
      "A:153",
      "A:154",
      "A:155",
      "A:156",
      "A:157",
      "A:16",
      "A:17",
      "A:18",
      "A:19",
      "A:20",
      "A:21",
      "A:22",
      "A:23",
      "A:24",
      "A:25",
      "A:26",
      "A:27",
      "A:28",
      "A:29",
      "A:30",
      "A:31",
      "A:32",
      "A:33",
      "A:34",
      "A:35",
      "A:36",
      "A:37",
      "A:38",
      "A:39",
      "A:40",
      "A:41",
      "A:42",
      "A:43",
      "A:44",
      "A:45",
      "A:46",
      "A:47",
      "A:48",
      "A:49",
      "A:50",
      "A:51",
      "A:52",
      "A:53",
      "A:54",
      "A:55",
      "A:56",
      "A:57",
      "A:58",
      "A:59",
      "A:6",
      "A:60",
      "A:61",
      "A:62",
      "A:63",
      "A:64",
      "A:65",
      "A:66",
      "A:67",
      "A:68",
      "A:69",
      "A:7",
      "A:70",
      "A:71",
      "A:72",
      "A:73",
      "A:74",
      "A:75",
      "A:76",
      "A:77",
      "A:78",
      "A:79",
      "A:8",
      "A:80",
      "A:81",
      "A:82",
      "A:83",
      "A:84",
      "A:85",
      "A:86",
      "A:87",
      "A:88",
      "A:89",
      "A:9",
      "A:90",
      "A:91",
      "A:92",
      "A:93",
      "A:94",
      "A:95",
      "A:96",
      "A:97",
      "A:98",
      "A:99",
      "B:10",
      "B:100",
      "B:101",
      "B:102",
      "B:103",
      "B:104",
      "B:105",
      "B:106",
      "B:107",
      "B:108",
      "B:109",
      "B:11",
      "B:110",
      "B:111",
      "B:112",
      "B:113",
      "B:114",
      "B:115",
      "B:116",
      "B:117",
      "B:118",
      "B:119",
      "B:12",
      "B:120",
      "B:121",
      "B:122",
      "B:123",
      "B:124",
      "B:125",
      "B:126",
      "B:127",
      "B:128",
      "B:129",
      "B:13",
      "B:130",
      "B:131",
      "B:132",
      "B:133",
      "B:134",
      "B:135",
      "B:136",
      "B:137",
      "B:138",
      "B:139",
      "B:14",
      "B:140",
      "B:141",
      "B:142",
      "B:143",
      "B:144",
      "B:145",
      "B:146",
      "B:147",
      "B:148",
      "B:149",
      "B:15",
      "B:150",
      "B:151",
      "B:152",
      "B:153",
      "B:154",
      "B:155",
      "B:156",
      "B:157",
      "B:16",
      "B:17",
      "B:18",
      "B:19",
      "B:20",
      "B:21",
      "B:22",
      "B:23",
      "B:24",
      "B:25",
      "B:26",
      "B:27",
      "B:28",
      "B:29",
      "B:30",
      "B:31",
      "B:32",
      "B:33",
      "B:34",
      "B:35",
      "B:36",
      "B:37",
      "B:38",
      "B:39",
      "B:40",
      "B:41",
      "B:42",
      "B:43",
      "B:44",
      "B:45",
      "B:46",
      "B:47",
      "B:48",
      "B:49",
      "B:50",
      "B:51",
      "B:52",
      "B:53",
      "B:54",
      "B:55",
      "B:56",
      "B:57",
      "B:58",
      "B:59",
      "B:6",
      "B:60",
      "B:61",
      "B:62",
      "B:63",
      "B:64",
      "B:65",
      "B:66",
      "B:67",
      "B:68",
      "B:69",
      "B:7",
      "B:70",
      "B:71",
      "B:72",
      "B:73",
      "B:74",
      "B:75",
      "B:76",
      "B:77",
      "B:78",
      "B:79",
      "B:8",
      "B:80",
      "B:81",
      "B:82",
      "B:83",
      "B:84",
      "B:85",
      "B:86",
      "B:87",
      "B:88",
      "B:89",
      "B:9",
      "B:90",
      "B:91",
      "B:92",
      "B:93",
      "B:94",
      "B:95",
      "B:96",
      "B:97",
      "B:98",
      "B:99",
      "C:10",
      "C:100",
      "C:101",
      "C:102",
      "C:103",
      "C:104",
      "C:105",
      "C:106",
      "C:107",
      "C:108",
      "C:109",
      "C:11",
      "C:110",
      "C:111",
      "C:112",
      "C:113",
      "C:114",
      "C:115",
      "C:116",
      "C:117",
      "C:118",
      "C:119",
      "C:12",
      "C:120",
      "C:121",
      "C:122",
      "C:123",
      "C:124",
      "C:125",
      "C:126",
      "C:127",
      "C:128",
      "C:129",
      "C:13",
      "C:130",
      "C:131",
      "C:132",
      "C:133",
      "C:134",
      "C:135",
      "C:136",
      "C:137",
      "C:138",
      "C:139",
      "C:14",
      "C:140",
      "C:141",
      "C:142",
      "C:143",
      "C:144",
      "C:145",
      "C:146",
      "C:147",
      "C:148",
      "C:149",
      "C:15",
      "C:150",
      "C:151",
      "C:152",
      "C:153",
      "C:154",
      "C:155",
      "C:156",
      "C:157",
      "C:16",
      "C:17",
      "C:18",
      "C:19",
      "C:20",
      "C:21",
      "C:22",
      "C:23",
      "C:24",
      "C:25",
      "C:26",
      "C:27",
      "C:28",
      "C:29",
      "C:30",
      "C:31",
      "C:32",
      "C:33",
      "C:34",
      "C:35",
      "C:36",
      "C:37",
      "C:38",
      "C:39",
      "C:40",
      "C:41",
      "C:42",
      "C:43",
      "C:44",
      "C:45",
      "C:46",
      "C:47",
      "C:48",
      "C:49",
      "C:50",
      "C:51",
      "C:52",
      "C:53",
      "C:54",
      "C:55",
      "C:56",
      "C:57",
      "C:58",
      "C:59",
      "C:6",
      "C:60",
      "C:61",
      "C:62",
      "C:63",
      "C:64",
      "C:65",
      "C:66",
      "C:67",
      "C:68",
      "C:69",
      "C:7",
      "C:70",
      "C:71",
      "C:72",
      "C:73",
      "C:74",
      "C:75",
      "C:76",
      "C:77",
      "C:78",
      "C:79",
      "C:80",
      "C:81",
      "C:82",
      "C:83",
      "C:84",
      "C:85",
      "C:86",
      "C:87",
      "C:88",
      "C:89",
      "C:9",
      "C:90",
      "C:91",
      "C:92",
      "C:93",
      "C:94",
      "C:95",
      "C:96",
      "C:97",
      "C:98",
      "C:99"
    ],
    "C:9": [
      "A:10",
      "A:100",
      "A:101",
      "A:102",
      "A:103",
      "A:104",
      "A:105",
      "A:106",
      "A:107",
      "A:108",
      "A:109",
      "A:11",
      "A:110",
      "A:111",
      "A:112",
      "A:113",
      "A:114",
      "A:115",
      "A:116",
      "A:117",
      "A:118",
      "A:119",
      "A:12",
      "A:120",
      "A:121",
      "A:122",
      "A:123",
      "A:124",
      "A:125",
      "A:126",
      "A:127",
      "A:128",
      "A:129",
      "A:13",
      "A:130",
      "A:131",
      "A:132",
      "A:133",
      "A:134",
      "A:135",
      "A:136",
      "A:137",
      "A:138",
      "A:139",
      "A:14",
      "A:140",
      "A:141",
      "A:142",
      "A:143",
      "A:144",
      "A:145",
      "A:146",
      "A:147",
      "A:148",
      "A:149",
      "A:15",
      "A:150",
      "A:151",
      "A:152",
      "A:153",
      "A:154",
      "A:155",
      "A:156",
      "A:157",
      "A:16",
      "A:17",
      "A:18",
      "A:19",
      "A:20",
      "A:21",
      "A:22",
      "A:23",
      "A:24",
      "A:25",
      "A:26",
      "A:27",
      "A:28",
      "A:29",
      "A:30",
      "A:31",
      "A:32",
      "A:33",
      "A:34",
      "A:35",
      "A:36",
      "A:37",
      "A:38",
      "A:39",
      "A:40",
      "A:41",
      "A:42",
      "A:43",
      "A:44",
      "A:45",
      "A:46",
      "A:47",
      "A:48",
      "A:49",
      "A:50",
      "A:51",
      "A:52",
      "A:53",
      "A:54",
      "A:55",
      "A:56",
      "A:57",
      "A:58",
      "A:59",
      "A:6",
      "A:60",
      "A:61",
      "A:62",
      "A:63",
      "A:64",
      "A:65",
      "A:66",
      "A:67",
      "A:68",
      "A:69",
      "A:7",
      "A:70",
      "A:71",
      "A:72",
      "A:73",
      "A:74",
      "A:75",
      "A:76",
      "A:77",
      "A:78",
      "A:79",
      "A:8",
      "A:80",
      "A:81",
      "A:82",
      "A:83",
      "A:84",
      "A:85",
      "A:86",
      "A:87",
      "A:88",
      "A:89",
      "A:9",
      "A:90",
      "A:91",
      "A:92",
      "A:93",
      "A:94",
      "A:95",
      "A:96",
      "A:97",
      "A:98",
      "A:99",
      "B:10",
      "B:100",
      "B:101",
      "B:102",
      "B:103",
      "B:104",
      "B:105",
      "B:106",
      "B:107",
      "B:108",
      "B:109",
      "B:11",
      "B:110",
      "B:111",
      "B:112",
      "B:113",
      "B:114",
      "B:115",
      "B:116",
      "B:117",
      "B:118",
      "B:119",
      "B:12",
      "B:120",
      "B:121",
      "B:122",
      "B:123",
      "B:124",
      "B:125",
      "B:126",
      "B:127",
      "B:128",
      "B:129",
      "B:13",
      "B:130",
      "B:131",
      "B:132",
      "B:133",
      "B:134",
      "B:135",
      "B:136",
      "B:137",
      "B:138",
      "B:139",
      "B:14",
      "B:140",
      "B:141",
      "B:142",
      "B:143",
      "B:144",
      "B:145",
      "B:146",
      "B:147",
      "B:148",
      "B:149",
      "B:15",
      "B:150",
      "B:151",
      "B:152",
      "B:153",
      "B:154",
      "B:155",
      "B:156",
      "B:157",
      "B:16",
      "B:17",
      "B:18",
      "B:19",
      "B:20",
      "B:21",
      "B:22",
      "B:23",
      "B:24",
      "B:25",
      "B:26",
      "B:27",
      "B:28",
      "B:29",
      "B:30",
      "B:31",
      "B:32",
      "B:33",
      "B:34",
      "B:35",
      "B:36",
      "B:37",
      "B:38",
      "B:39",
      "B:40",
      "B:41",
      "B:42",
      "B:43",
      "B:44",
      "B:45",
      "B:46",
      "B:47",
      "B:48",
      "B:49",
      "B:50",
      "B:51",
      "B:52",
      "B:53",
      "B:54",
      "B:55",
      "B:56",
      "B:57",
      "B:58",
      "B:59",
      "B:6",
      "B:60",
      "B:61",
      "B:62",
      "B:63",
      "B:64",
      "B:65",
      "B:66",
      "B:67",
      "B:68",
      "B:69",
      "B:7",
      "B:70",
      "B:71",
      "B:72",
      "B:73",
      "B:74",
      "B:75",
      "B:76",
      "B:77",
      "B:78",
      "B:79",
      "B:8",
      "B:80",
      "B:81",
      "B:82",
      "B:83",
      "B:84",
      "B:85",
      "B:86",
      "B:87",
      "B:88",
      "B:89",
      "B:9",
      "B:90",
      "B:91",
      "B:92",
      "B:93",
      "B:94",
      "B:95",
      "B:96",
      "B:97",
      "B:98",
      "B:99",
      "C:10",
      "C:100",
      "C:101",
      "C:102",
      "C:103",
      "C:104",
      "C:105",
      "C:106",
      "C:107",
      "C:108",
      "C:109",
      "C:11",
      "C:110",
      "C:111",
      "C:112",
      "C:113",
      "C:114",
      "C:115",
      "C:116",
      "C:117",
      "C:118",
      "C:119",
      "C:12",
      "C:120",
      "C:121",
      "C:122",
      "C:123",
      "C:124",
      "C:125",
      "C:126",
      "C:127",
      "C:128",
      "C:129",
      "C:13",
      "C:130",
      "C:131",
      "C:132",
      "C:133",
      "C:134",
      "C:135",
      "C:136",
      "C:137",
      "C:138",
      "C:139",
      "C:14",
      "C:140",
      "C:141",
      "C:142",
      "C:143",
      "C:144",
      "C:145",
      "C:146",
      "C:147",
      "C:148",
      "C:149",
      "C:15",
      "C:150",
      "C:151",
      "C:152",
      "C:153",
      "C:154",
      "C:155",
      "C:156",
      "C:157",
      "C:16",
      "C:17",
      "C:18",
      "C:19",
      "C:20",
      "C:21",
      "C:22",
      "C:23",
      "C:24",
      "C:25",
      "C:26",
      "C:27",
      "C:28",
      "C:29",
      "C:30",
      "C:31",
      "C:32",
      "C:33",
      "C:34",
      "C:35",
      "C:36",
      "C:37",
      "C:38",
      "C:39",
      "C:40",
      "C:41",
      "C:42",
      "C:43",
      "C:44",
      "C:45",
      "C:46",
      "C:47",
      "C:48",
      "C:49",
      "C:50",
      "C:51",
      "C:52",
      "C:53",
      "C:54",
      "C:55",
      "C:56",
      "C:57",
      "C:58",
      "C:59",
      "C:6",
      "C:60",
      "C:61",
      "C:62",
      "C:63",
      "C:64",
      "C:65",
      "C:66",
      "C:67",
      "C:68",
      "C:69",
      "C:7",
      "C:70",
      "C:71",
      "C:72",
      "C:73",
      "C:74",
      "C:75",
      "C:76",
      "C:77",
      "C:78",
      "C:79",
      "C:8",
      "C:80",
      "C:81",
      "C:82",
      "C:83",
      "C:84",
      "C:85",
      "C:86",
      "C:87",
      "C:88",
      "C:89",
      "C:90",
      "C:91",
      "C:92",
      "C:93",
      "C:94",
      "C:95",
      "C:96",
      "C:97",
      "C:98",
      "C:99"
    ],
    "C:10": [
      "A:10",
      "A:100",
      "A:101",
      "A:102",
      "A:103",
      "A:104",
      "A:105",
      "A:106",
      "A:107",
      "A:108",
      "A:109",
      "A:11",
      "A:110",
      "A:111",
      "A:112",
      "A:113",
      "A:114",
      "A:115",
      "A:116",
      "A:117",
      "A:118",
      "A:119",
      "A:12",
      "A:120",
      "A:121",
      "A:122",
      "A:123",
      "A:124",
      "A:125",
      "A:126",
      "A:127",
      "A:128",
      "A:129",
      "A:13",
      "A:130",
      "A:131",
      "A:132",
      "A:133",
      "A:134",
      "A:135",
      "A:136",
      "A:137",
      "A:138",
      "A:139",
      "A:14",
      "A:140",
      "A:141",
      "A:142",
      "A:143",
      "A:144",
      "A:145",
      "A:146",
      "A:147",
      "A:148",
      "A:149",
      "A:15",
      "A:150",
      "A:151",
      "A:152",
      "A:153",
      "A:154",
      "A:155",
      "A:156",
      "A:157",
      "A:16",
      "A:17",
      "A:18",
      "A:19",
      "A:20",
      "A:21",
      "A:22",
      "A:23",
      "A:24",
      "A:25",
      "A:26",
      "A:27",
      "A:28",
      "A:29",
      "A:30",
      "A:31",
      "A:32",
      "A:33",
      "A:34",
      "A:35",
      "A:36",
      "A:37",
      "A:38",
      "A:39",
      "A:40",
      "A:41",
      "A:42",
      "A:43",
      "A:44",
      "A:45",
      "A:46",
      "A:47",
      "A:48",
      "A:49",
      "A:50",
      "A:51",
      "A:52",
      "A:53",
      "A:54",
      "A:55",
      "A:56",
      "A:57",
      "A:58",
      "A:59",
      "A:6",
      "A:60",
      "A:61",
      "A:62",
      "A:63",
      "A:64",
      "A:65",
      "A:66",
      "A:67",
      "A:68",
      "A:69",
      "A:7",
      "A:70",
      "A:71",
      "A:72",
      "A:73",
      "A:74",
      "A:75",
      "A:76",
      "A:77",
      "A:78",
      "A:79",
      "A:8",
      "A:80",
      "A:81",
      "A:82",
      "A:83",
      "A:84",
      "A:85",
      "A:86",
      "A:87",
      "A:88",
      "A:89",
      "A:9",
      "A:90",
      "A:91",
      "A:92",
      "A:93",
      "A:94",
      "A:95",
      "A:96",
      "A:97",
      "A:98",
      "A:99",
      "B:10",
      "B:100",
      "B:101",
      "B:102",
      "B:103",
      "B:104",
      "B:105",
      "B:106",
      "B:107",
      "B:108",
      "B:109",
      "B:11",
      "B:110",
      "B:111",
      "B:112",
      "B:113",
      "B:114",
      "B:115",
      "B:116",
      "B:117",
      "B:118",
      "B:119",
      "B:12",
      "B:120",
      "B:121",
      "B:122",
      "B:123",
      "B:124",
      "B:125",
      "B:126",
      "B:127",
      "B:128",
      "B:129",
      "B:13",
      "B:130",
      "B:131",
      "B:132",
      "B:133",
      "B:134",
      "B:135",
      "B:136",
      "B:137",
      "B:138",
      "B:139",
      "B:14",
      "B:140",
      "B:141",
      "B:142",
      "B:143",
      "B:144",
      "B:145",
      "B:146",
      "B:147",
      "B:148",
      "B:149",
      "B:15",
      "B:150",
      "B:151",
      "B:152",
      "B:153",
      "B:154",
      "B:155",
      "B:156",
      "B:157",
      "B:16",
      "B:17",
      "B:18",
      "B:19",
      "B:20",
      "B:21",
      "B:22",
      "B:23",
      "B:24",
      "B:25",
      "B:26",
      "B:27",
      "B:28",
      "B:29",
      "B:30",
      "B:31",
      "B:32",
      "B:33",
      "B:34",
      "B:35",
      "B:36",
      "B:37",
      "B:38",
      "B:39",
      "B:40",
      "B:41",
      "B:42",
      "B:43",
      "B:44",
      "B:45",
      "B:46",
      "B:47",
      "B:48",
      "B:49",
      "B:50",
      "B:51",
      "B:52",
      "B:53",
      "B:54",
      "B:55",
      "B:56",
      "B:57",
      "B:58",
      "B:59",
      "B:6",
      "B:60",
      "B:61",
      "B:62",
      "B:63",
      "B:64",
      "B:65",
      "B:66",
      "B:67",
      "B:68",
      "B:69",
      "B:7",
      "B:70",
      "B:71",
      "B:72",
      "B:73",
      "B:74",
      "B:75",
      "B:76",
      "B:77",
      "B:78",
      "B:79",
      "B:8",
      "B:80",
      "B:81",
      "B:82",
      "B:83",
      "B:84",
      "B:85",
      "B:86",
      "B:87",
      "B:88",
      "B:89",
      "B:9",
      "B:90",
      "B:91",
      "B:92",
      "B:93",
      "B:94",
      "B:95",
      "B:96",
      "B:97",
      "B:98",
      "B:99",
      "C:100",
      "C:101",
      "C:102",
      "C:103",
      "C:104",
      "C:105",
      "C:106",
      "C:107",
      "C:108",
      "C:109",
      "C:11",
      "C:110",
      "C:111",
      "C:112",
      "C:113",
      "C:114",
      "C:115",
      "C:116",
      "C:117",
      "C:118",
      "C:119",
      "C:12",
      "C:120",
      "C:121",
      "C:122",
      "C:123",
      "C:124",
      "C:125",
      "C:126",
      "C:127",
      "C:128",
      "C:129",
      "C:13",
      "C:130",
      "C:131",
      "C:132",
      "C:133",
      "C:134",
      "C:135",
      "C:136",
      "C:137",
      "C:138",
      "C:139",
      "C:14",
      "C:140",
      "C:141",
      "C:142",
      "C:143",
      "C:144",
      "C:145",
      "C:146",
      "C:147",
      "C:148",
      "C:149",
      "C:15",
      "C:150",
      "C:151",
      "C:152",
      "C:153",
      "C:154",
      "C:155",
      "C:156",
      "C:157",
      "C:16",
      "C:17",
      "C:18",
      "C:19",
      "C:20",
      "C:21",
      "C:22",
      "C:23",
      "C:24",
      "C:25",
      "C:26",
      "C:27",
      "C:28",
      "C:29",
      "C:30",
      "C:31",
      "C:32",
      "C:33",
      "C:34",
      "C:35",
      "C:36",
      "C:37",
      "C:38",
      "C:39",
      "C:40",
      "C:41",
      "C:42",
      "C:43",
      "C:44",
      "C:45",
      "C:46",
      "C:47",
      "C:48",
      "C:49",
      "C:50",
      "C:51",
      "C:52",
      "C:53",
      "C:54",
      "C:55",
      "C:56",
      "C:57",
      "C:58",
      "C:59",
      "C:6",
      "C:60",
      "C:61",
      "C:62",
      "C:63",
      "C:64",
      "C:65",
      "C:66",
      "C:67",
      "C:68",
      "C:69",
      "C:7",
      "C:70",
      "C:71",
      "C:72",
      "C:73",
      "C:74",
      "C:75",
      "C:76",
      "C:77",
      "C:78",
      "C:79",
      "C:8",
      "C:80",
      "C:81",
      "C:82",
      "C:83",
      "C:84",
      "C:85",
      "C:86",
      "C:87",
      "C:88",
      "C:89",
      "C:9",
      "C:90",
      "C:91",
      "C:92",
      "C:93",
      "C:94",
      "C:95",
      "C:96",
      "C:97",
      "C:98",
      "C:99"
    ],
    "C:11": [
      "A:10",
      "A:100",
      "A:101",
      "A:102",
      "A:103",
      "A:104",
      "A:105",
      "A:106",
      "A:107",
      "A:108",
      "A:109",
      "A:11",
      "A:110",
      "A:111",
      "A:112",
      "A:113",
      "A:114",
      "A:115",
      "A:116",
      "A:117",
      "A:118",
      "A:119",
      "A:12",
      "A:120",
      "A:121",
      "A:122",
      "A:123",
      "A:124",
      "A:125",
      "A:126",
      "A:127",
      "A:128",
      "A:129",
      "A:13",
      "A:130",
      "A:131",
      "A:132",
      "A:133",
      "A:134",
      "A:135",
      "A:136",
      "A:137",
      "A:138",
      "A:139",
      "A:14",
      "A:140",
      "A:141",
      "A:142",
      "A:143",
      "A:144",
      "A:145",
      "A:146",
      "A:147",
      "A:148",
      "A:149",
      "A:15",
      "A:150",
      "A:151",
      "A:152",
      "A:153",
      "A:154",
      "A:155",
      "A:156",
      "A:157",
      "A:16",
      "A:17",
      "A:18",
      "A:19",
      "A:20",
      "A:21",
      "A:22",
      "A:23",
      "A:24",
      "A:25",
      "A:26",
      "A:27",
      "A:28",
      "A:29",
      "A:30",
      "A:31",
      "A:32",
      "A:33",
      "A:34",
      "A:35",
      "A:36",
      "A:37",
      "A:38",
      "A:39",
      "A:40",
      "A:41",
      "A:42",
      "A:43",
      "A:44",
      "A:45",
      "A:46",
      "A:47",
      "A:48",
      "A:49",
      "A:50",
      "A:51",
      "A:52",
      "A:53",
      "A:54",
      "A:55",
      "A:56",
      "A:57",
      "A:58",
      "A:59",
      "A:6",
      "A:60",
      "A:61",
      "A:62",
      "A:63",
      "A:64",
      "A:65",
      "A:66",
      "A:67",
      "A:68",
      "A:69",
      "A:7",
      "A:70",
      "A:71",
      "A:72",
      "A:73",
      "A:74",
      "A:75",
      "A:76",
      "A:77",
      "A:78",
      "A:79",
      "A:8",
      "A:80",
      "A:81",
      "A:82",
      "A:83",
      "A:84",
      "A:85",
      "A:86",
      "A:87",
      "A:88",
      "A:89",
      "A:9",
      "A:90",
      "A:91",
      "A:92",
      "A:93",
      "A:94",
      "A:95",
      "A:96",
      "A:97",
      "A:98",
      "A:99",
      "B:10",
      "B:100",
      "B:101",
      "B:102",
      "B:103",
      "B:104",
      "B:105",
      "B:106",
      "B:107",
      "B:108",
      "B:109",
      "B:11",
      "B:110",
      "B:111",
      "B:112",
      "B:113",
      "B:114",
      "B:115",
      "B:116",
      "B:117",
      "B:118",
      "B:119",
      "B:12",
      "B:120",
      "B:121",
      "B:122",
      "B:123",
      "B:124",
      "B:125",
      "B:126",
      "B:127",
      "B:128",
      "B:129",
      "B:13",
      "B:130",
      "B:131",
      "B:132",
      "B:133",
      "B:134",
      "B:135",
      "B:136",
      "B:137",
      "B:138",
      "B:139",
      "B:14",
      "B:140",
      "B:141",
      "B:142",
      "B:143",
      "B:144",
      "B:145",
      "B:146",
      "B:147",
      "B:148",
      "B:149",
      "B:15",
      "B:150",
      "B:151",
      "B:152",
      "B:153",
      "B:154",
      "B:155",
      "B:156",
      "B:157",
      "B:16",
      "B:17",
      "B:18",
      "B:19",
      "B:20",
      "B:21",
      "B:22",
      "B:23",
      "B:24",
      "B:25",
      "B:26",
      "B:27",
      "B:28",
      "B:29",
      "B:30",
      "B:31",
      "B:32",
      "B:33",
      "B:34",
      "B:35",
      "B:36",
      "B:37",
      "B:38",
      "B:39",
      "B:40",
      "B:41",
      "B:42",
      "B:43",
      "B:44",
      "B:45",
      "B:46",
      "B:47",
      "B:48",
      "B:49",
      "B:50",
      "B:51",
      "B:52",
      "B:53",
      "B:54",
      "B:55",
      "B:56",
      "B:57",
      "B:58",
      "B:59",
      "B:6",
      "B:60",
      "B:61",
      "B:62",
      "B:63",
      "B:64",
      "B:65",
      "B:66",
      "B:67",
      "B:68",
      "B:69",
      "B:7",
      "B:70",
      "B:71",
      "B:72",
      "B:73",
      "B:74",
      "B:75",
      "B:76",
      "B:77",
      "B:78",
      "B:79",
      "B:8",
      "B:80",
      "B:81",
      "B:82",
      "B:83",
      "B:84",
      "B:85",
      "B:86",
      "B:87",
      "B:88",
      "B:89",
      "B:9",
      "B:90",
      "B:91",
      "B:92",
      "B:93",
      "B:94",
      "B:95",
      "B:96",
      "B:97",
      "B:98",
      "B:99",
      "C:10",
      "C:100",
      "C:101",
      "C:102",
      "C:103",
      "C:104",
      "C:105",
      "C:106",
      "C:107",
      "C:108",
      "C:109",
      "C:110",
      "C:111",
      "C:112",
      "C:113",
      "C:114",
      "C:115",
      "C:116",
      "C:117",
      "C:118",
      "C:119",
      "C:12",
      "C:120",
      "C:121",
      "C:122",
      "C:123",
      "C:124",
      "C:125",
      "C:126",
      "C:127",
      "C:128",
      "C:129",
      "C:13",
      "C:130",
      "C:131",
      "C:132",
      "C:133",
      "C:134",
      "C:135",
      "C:136",
      "C:137",
      "C:138",
      "C:139",
      "C:14",
      "C:140",
      "C:141",
      "C:142",
      "C:143",
      "C:144",
      "C:145",
      "C:146",
      "C:147",
      "C:148",
      "C:149",
      "C:15",
      "C:150",
      "C:151",
      "C:152",
      "C:153",
      "C:154",
      "C:155",
      "C:156",
      "C:157",
      "C:16",
      "C:17",
      "C:18",
      "C:19",
      "C:20",
      "C:21",
      "C:22",
      "C:23",
      "C:24",
      "C:25",
      "C:26",
      "C:27",
      "C:28",
      "C:29",
      "C:30",
      "C:31",
      "C:32",
      "C:33",
      "C:34",
      "C:35",
      "C:36",
      "C:37",
      "C:38",
      "C:39",
      "C:40",
      "C:41",
      "C:42",
      "C:43",
      "C:44",
      "C:45",
      "C:46",
      "C:47",
      "C:48",
      "C:49",
      "C:50",
      "C:51",
      "C:52",
      "C:53",
      "C:54",
      "C:55",
      "C:56",
      "C:57",
      "C:58",
      "C:59",
      "C:6",
      "C:60",
      "C:61",
      "C:62",
      "C:63",
      "C:64",
      "C:65",
      "C:66",
      "C:67",
      "C:68",
      "C:69",
      "C:7",
      "C:70",
      "C:71",
      "C:72",
      "C:73",
      "C:74",
      "C:75",
      "C:76",
      "C:77",
      "C:78",
      "C:79",
      "C:8",
      "C:80",
      "C:81",
      "C:82",
      "C:83",
      "C:84",
      "C:85",
      "C:86",
      "C:87",
      "C:88",
      "C:89",
      "C:9",
      "C:90",
      "C:91",
      "C:92",
      "C:93",
      "C:94",
      "C:95",
      "C:96",
      "C:97",
      "C:98",
      "C:99"
    ],
    "C:12": [
      "A:10",
      "A:100",
      "A:101",
      "A:102",
      "A:103",
      "A:104",
      "A:105",
      "A:106",
      "A:107",
      "A:108",
      "A:109",
      "A:11",
      "A:110",
      "A:111",
      "A:112",
      "A:113",
      "A:114",
      "A:115",
      "A:116",
      "A:117",
      "A:118",
      "A:119",
      "A:12",
      "A:120",
      "A:121",
      "A:122",
      "A:123",
      "A:124",
      "A:125",
      "A:126",
      "A:127",
      "A:128",
      "A:129",
      "A:13",
      "A:130",
      "A:131",
      "A:132",
      "A:133",
      "A:134",
      "A:135",
      "A:136",
      "A:137",
      "A:138",
      "A:139",
      "A:14",
      "A:140",
      "A:141",
      "A:142",
      "A:143",
      "A:144",
      "A:145",
      "A:146",
      "A:147",
      "A:148",
      "A:149",
      "A:15",
      "A:150",
      "A:151",
      "A:152",
      "A:153",
      "A:154",
      "A:155",
      "A:156",
      "A:157",
      "A:16",
      "A:17",
      "A:18",
      "A:19",
      "A:20",
      "A:21",
      "A:22",
      "A:23",
      "A:24",
      "A:25",
      "A:26",
      "A:27",
      "A:28",
      "A:29",
      "A:30",
      "A:31",
      "A:32",
      "A:33",
      "A:34",
      "A:35",
      "A:36",
      "A:37",
      "A:38",
      "A:39",
      "A:40",
      "A:41",
      "A:42",
      "A:43",
      "A:44",
      "A:45",
      "A:46",
      "A:47",
      "A:48",
      "A:49",
      "A:50",
      "A:51",
      "A:52",
      "A:53",
      "A:54",
      "A:55",
      "A:56",
      "A:57",
      "A:58",
      "A:59",
      "A:6",
      "A:60",
      "A:61",
      "A:62",
      "A:63",
      "A:64",
      "A:65",
      "A:66",
      "A:67",
      "A:68",
      "A:69",
      "A:7",
      "A:70",
      "A:71",
      "A:72",
      "A:73",
      "A:74",
      "A:75",
      "A:76",
      "A:77",
      "A:78",
      "A:79",
      "A:8",
      "A:80",
      "A:81",
      "A:82",
      "A:83",
      "A:84",
      "A:85",
      "A:86",
      "A:87",
      "A:88",
      "A:89",
      "A:9",
      "A:90",
      "A:91",
      "A:92",
      "A:93",
      "A:94",
      "A:95",
      "A:96",
      "A:97",
      "A:98",
      "A:99",
      "B:10",
      "B:100",
      "B:101",
      "B:102",
      "B:103",
      "B:104",
      "B:105",
      "B:106",
      "B:107",
      "B:108",
      "B:109",
      "B:11",
      "B:110",
      "B:111",
      "B:112",
      "B:113",
      "B:114",
      "B:115",
      "B:116",
      "B:117",
      "B:118",
      "B:119",
      "B:12",
      "B:120",
      "B:121",
      "B:122",
      "B:123",
      "B:124",
      "B:125",
      "B:126",
      "B:127",
      "B:128",
      "B:129",
      "B:13",
      "B:130",
      "B:131",
      "B:132",
      "B:133",
      "B:134",
      "B:135",
      "B:136",
      "B:137",
      "B:138",
      "B:139",
      "B:14",
      "B:140",
      "B:141",
      "B:142",
      "B:143",
      "B:144",
      "B:145",
      "B:146",
      "B:147",
      "B:148",
      "B:149",
      "B:15",
      "B:150",
      "B:151",
      "B:152",
      "B:153",
      "B:154",
      "B:155",
      "B:156",
      "B:157",
      "B:16",
      "B:17",
      "B:18",
      "B:19",
      "B:20",
      "B:21",
      "B:22",
      "B:23",
      "B:24",
      "B:25",
      "B:26",
      "B:27",
      "B:28",
      "B:29",
      "B:30",
      "B:31",
      "B:32",
      "B:33",
      "B:34",
      "B:35",
      "B:36",
      "B:37",
      "B:38",
      "B:39",
      "B:40",
      "B:41",
      "B:42",
      "B:43",
      "B:44",
      "B:45",
      "B:46",
      "B:47",
      "B:48",
      "B:49",
      "B:50",
      "B:51",
      "B:52",
      "B:53",
      "B:54",
      "B:55",
      "B:56",
      "B:57",
      "B:58",
      "B:59",
      "B:6",
      "B:60",
      "B:61",
      "B:62",
      "B:63",
      "B:64",
      "B:65",
      "B:66",
      "B:67",
      "B:68",
      "B:69",
      "B:7",
      "B:70",
      "B:71",
      "B:72",
      "B:73",
      "B:74",
      "B:75",
      "B:76",
      "B:77",
      "B:78",
      "B:79",
      "B:8",
      "B:80",
      "B:81",
      "B:82",
      "B:83",
      "B:84",
      "B:85",
      "B:86",
      "B:87",
      "B:88",
      "B:89",
      "B:9",
      "B:90",
      "B:91",
      "B:92",
      "B:93",
      "B:94",
      "B:95",
      "B:96",
      "B:97",
      "B:98",
      "B:99",
      "C:10",
      "C:100",
      "C:101",
      "C:102",
      "C:103",
      "C:104",
      "C:105",
      "C:106",
      "C:107",
      "C:108",
      "C:109",
      "C:11",
      "C:110",
      "C:111",
      "C:112",
      "C:113",
      "C:114",
      "C:115",
      "C:116",
      "C:117",
      "C:118",
      "C:119",
      "C:120",
      "C:121",
      "C:122",
      "C:123",
      "C:124",
      "C:125",
      "C:126",
      "C:127",
      "C:128",
      "C:129",
      "C:13",
      "C:130",
      "C:131",
      "C:132",
      "C:133",
      "C:134",
      "C:135",
      "C:136",
      "C:137",
      "C:138",
      "C:139",
      "C:14",
      "C:140",
      "C:141",
      "C:142",
      "C:143",
      "C:144",
      "C:145",
      "C:146",
      "C:147",
      "C:148",
      "C:149",
      "C:15",
      "C:150",
      "C:151",
      "C:152",
      "C:153",
      "C:154",
      "C:155",
      "C:156",
      "C:157",
      "C:16",
      "C:17",
      "C:18",
      "C:19",
      "C:20",
      "C:21",
      "C:22",
      "C:23",
      "C:24",
      "C:25",
      "C:26",
      "C:27",
      "C:28",
      "C:29",
      "C:30",
      "C:31",
      "C:32",
      "C:33",
      "C:34",
      "C:35",
      "C:36",
      "C:37",
      "C:38",
      "C:39",
      "C:40",
      "C:41",
      "C:42",
      "C:43",
      "C:44",
      "C:45",
      "C:46",
      "C:47",
      "C:48",
      "C:49",
      "C:50",
      "C:51",
      "C:52",
      "C:53",
      "C:54",
      "C:55",
      "C:56",
      "C:57",
      "C:58",
      "C:59",
      "C:6",
      "C:60",
      "C:61",
      "C:62",
      "C:63",
      "C:64",
      "C:65",
      "C:66",
      "C:67",
      "C:68",
      "C:69",
      "C:7",
      "C:70",
      "C:71",
      "C:72",
      "C:73",
      "C:74",
      "C:75",
      "C:76",
      "C:77",
      "C:78",
      "C:79",
      "C:8",
      "C:80",
      "C:81",
      "C:82",
      "C:83",
      "C:84",
      "C:85",
      "C:86",
      "C:87",
      "C:88",
      "C:89",
      "C:9",
      "C:90",
      "C:91",
      "C:92",
      "C:93",
      "C:94",
      "C:95",
      "C:96",
      "C:97",
      "C:98",
      "C:99"
    ],
    "C:13": [
      "A:10",
      "A:100",
      "A:101",
      "A:102",
      "A:103",
      "A:104",
      "A:105",
      "A:106",
      "A:107",
      "A:108",
      "A:109",
      "A:11",
      "A:110",
      "A:111",
      "A:112",
      "A:113",
      "A:114",
      "A:115",
      "A:116",
      "A:117",
      "A:118",
      "A:119",
      "A:12",
      "A:120",
      "A:121",
      "A:122",
      "A:123",
      "A:124",
      "A:125",
      "A:126",
      "A:127",
      "A:128",
      "A:129",
      "A:13",
      "A:130",
      "A:131",
      "A:132",
      "A:133",
      "A:134",
      "A:135",
      "A:136",
      "A:137",
      "A:138",
      "A:139",
      "A:14",
      "A:140",
      "A:141",
      "A:142",
      "A:143",
      "A:144",
      "A:145",
      "A:146",
      "A:147",
      "A:148",
      "A:149",
      "A:15",
      "A:150",
      "A:151",
      "A:152",
      "A:153",
      "A:154",
      "A:155",
      "A:156",
      "A:157",
      "A:16",
      "A:17",
      "A:18",
      "A:19",
      "A:20",
      "A:21",
      "A:22",
      "A:23",
      "A:24",
      "A:25",
      "A:26",
      "A:27",
      "A:28",
      "A:29",
      "A:30",
      "A:31",
      "A:32",
      "A:33",
      "A:34",
      "A:35",
      "A:36",
      "A:37",
      "A:38",
      "A:39",
      "A:40",
      "A:41",
      "A:42",
      "A:43",
      "A:44",
      "A:45",
      "A:46",
      "A:47",
      "A:48",
      "A:49",
      "A:50",
      "A:51",
      "A:52",
      "A:53",
      "A:54",
      "A:55",
      "A:56",
      "A:57",
      "A:58",
      "A:59",
      "A:6",
      "A:60",
      "A:61",
      "A:62",
      "A:63",
      "A:64",
      "A:65",
      "A:66",
      "A:67",
      "A:68",
      "A:69",
      "A:7",
      "A:70",
      "A:71",
      "A:72",
      "A:73",
      "A:74",
      "A:75",
      "A:76",
      "A:77",
      "A:78",
      "A:79",
      "A:8",
      "A:80",
      "A:81",
      "A:82",
      "A:83",
      "A:84",
      "A:85",
      "A:86",
      "A:87",
      "A:88",
      "A:89",
      "A:9",
      "A:90",
      "A:91",
      "A:92",
      "A:93",
      "A:94",
      "A:95",
      "A:96",
      "A:97",
      "A:98",
      "A:99",
      "B:10",
      "B:100",
      "B:101",
      "B:102",
      "B:103",
      "B:104",
      "B:105",
      "B:106",
      "B:107",
      "B:108",
      "B:109",
      "B:11",
      "B:110",
      "B:111",
      "B:112",
      "B:113",
      "B:114",
      "B:115",
      "B:116",
      "B:117",
      "B:118",
      "B:119",
      "B:12",
      "B:120",
      "B:121",
      "B:122",
      "B:123",
      "B:124",
      "B:125",
      "B:126",
      "B:127",
      "B:128",
      "B:129",
      "B:13",
      "B:130",
      "B:131",
      "B:132",
      "B:133",
      "B:134",
      "B:135",
      "B:136",
      "B:137",
      "B:138",
      "B:139",
      "B:14",
      "B:140",
      "B:141",
      "B:142",
      "B:143",
      "B:144",
      "B:145",
      "B:146",
      "B:147",
      "B:148",
      "B:149",
      "B:15",
      "B:150",
      "B:151",
      "B:152",
      "B:153",
      "B:154",
      "B:155",
      "B:156",
      "B:157",
      "B:16",
      "B:17",
      "B:18",
      "B:19",
      "B:20",
      "B:21",
      "B:22",
      "B:23",
      "B:24",
      "B:25",
      "B:26",
      "B:27",
      "B:28",
      "B:29",
      "B:30",
      "B:31",
      "B:32",
      "B:33",
      "B:34",
      "B:35",
      "B:36",
      "B:37",
      "B:38",
      "B:39",
      "B:40",
      "B:41",
      "B:42",
      "B:43",
      "B:44",
      "B:45",
      "B:46",
      "B:47",
      "B:48",
      "B:49",
      "B:50",
      "B:51",
      "B:52",
      "B:53",
      "B:54",
      "B:55",
      "B:56",
      "B:57",
      "B:58",
      "B:59",
      "B:6",
      "B:60",
      "B:61",
      "B:62",
      "B:63",
      "B:64",
      "B:65",
      "B:66",
      "B:67",
      "B:68",
      "B:69",
      "B:7",
      "B:70",
      "B:71",
      "B:72",
      "B:73",
      "B:74",
      "B:75",
      "B:76",
      "B:77",
      "B:78",
      "B:79",
      "B:8",
      "B:80",
      "B:81",
      "B:82",
      "B:83",
      "B:84",
      "B:85",
      "B:86",
      "B:87",
      "B:88",
      "B:89",
      "B:9",
      "B:90",
      "B:91",
      "B:92",
      "B:93",
      "B:94",
      "B:95",
      "B:96",
      "B:97",
      "B:98",
      "B:99",
      "C:10",
      "C:100",
      "C:101",
      "C:102",
      "C:103",
      "C:104",
      "C:105",
      "C:106",
      "C:107",
      "C:108",
      "C:109",
      "C:11",
      "C:110",
      "C:111",
      "C:112",
      "C:113",
      "C:114",
      "C:115",
      "C:116",
      "C:117",
      "C:118",
      "C:119",
      "C:12",
      "C:120",
      "C:121",
      "C:122",
      "C:123",
      "C:124",
      "C:125",
      "C:126",
      "C:127",
      "C:128",
      "C:129",
      "C:130",
      "C:131",
      "C:132",
      "C:133",
      "C:134",
      "C:135",
      "C:136",
      "C:137",
      "C:138",
      "C:139",
      "C:14",
      "C:140",
      "C:141",
      "C:142",
      "C:143",
      "C:144",
      "C:145",
      "C:146",
      "C:147",
      "C:148",
      "C:149",
      "C:15",
      "C:150",
      "C:151",
      "C:152",
      "C:153",
      "C:154",
      "C:155",
      "C:156",
      "C:157",
      "C:16",
      "C:17",
      "C:18",
      "C:19",
      "C:20",
      "C:21",
      "C:22",
      "C:23",
      "C:24",
      "C:25",
      "C:26",
      "C:27",
      "C:28",
      "C:29",
      "C:30",
      "C:31",
      "C:32",
      "C:33",
      "C:34",
      "C:35",
      "C:36",
      "C:37",
      "C:38",
      "C:39",
      "C:40",
      "C:41",
      "C:42",
      "C:43",
      "C:44",
      "C:45",
      "C:46",
      "C:47",
      "C:48",
      "C:49",
      "C:50",
      "C:51",
      "C:52",
      "C:53",
      "C:54",
      "C:55",
      "C:56",
      "C:57",
      "C:58",
      "C:59",
      "C:6",
      "C:60",
      "C:61",
      "C:62",
      "C:63",
      "C:64",
      "C:65",
      "C:66",
      "C:67",
      "C:68",
      "C:69",
      "C:7",
      "C:70",
      "C:71",
      "C:72",
      "C:73",
      "C:74",
      "C:75",
      "C:76",
      "C:77",
      "C:78",
      "C:79",
      "C:8",
      "C:80",
      "C:81",
      "C:82",
      "C:83",
      "C:84",
      "C:85",
      "C:86",
      "C:87",
      "C:88",
      "C:89",
      "C:9",
      "C:90",
      "C:91",
      "C:92",
      "C:93",
      "C:94",
      "C:95",
      "C:96",
      "C:97",
      "C:98",
      "C:99"
    ],
    "C:14": [
      "A:10",
      "A:100",
      "A:101",
      "A:102",
      "A:103",
      "A:104",
      "A:105",
      "A:106",
      "A:107",
      "A:108",
      "A:109",
      "A:11",
      "A:110",
      "A:111",
      "A:112",
      "A:113",
      "A:114",
      "A:115",
      "A:116",
      "A:117",
      "A:118",
      "A:119",
      "A:12",
      "A:120",
      "A:121",
      "A:122",
      "A:123",
      "A:124",
      "A:125",
      "A:126",
      "A:127",
      "A:128",
      "A:129",
      "A:13",
      "A:130",
      "A:131",
      "A:132",
      "A:133",
      "A:134",
      "A:135",
      "A:136",
      "A:137",
      "A:138",
      "A:139",
      "A:14",
      "A:140",
      "A:141",
      "A:142",
      "A:143",
      "A:144",
      "A:145",
      "A:146",
      "A:147",
      "A:148",
      "A:149",
      "A:15",
      "A:150",
      "A:151",
      "A:152",
      "A:153",
      "A:154",
      "A:155",
      "A:156",
      "A:157",
      "A:16",
      "A:17",
      "A:18",
      "A:19",
      "A:20",
      "A:21",
      "A:22",
      "A:23",
      "A:24",
      "A:25",
      "A:26",
      "A:27",
      "A:28",
      "A:29",
      "A:30",
      "A:31",
      "A:32",
      "A:33",
      "A:34",
      "A:35",
      "A:36",
      "A:37",
      "A:38",
      "A:39",
      "A:40",
      "A:41",
      "A:42",
      "A:43",
      "A:44",
      "A:45",
      "A:46",
      "A:47",
      "A:48",
      "A:49",
      "A:50",
      "A:51",
      "A:52",
      "A:53",
      "A:54",
      "A:55",
      "A:56",
      "A:57",
      "A:58",
      "A:59",
      "A:6",
      "A:60",
      "A:61",
      "A:62",
      "A:63",
      "A:64",
      "A:65",
      "A:66",
      "A:67",
      "A:68",
      "A:69",
      "A:7",
      "A:70",
      "A:71",
      "A:72",
      "A:73",
      "A:74",
      "A:75",
      "A:76",
      "A:77",
      "A:78",
      "A:79",
      "A:8",
      "A:80",
      "A:81",
      "A:82",
      "A:83",
      "A:84",
      "A:85",
      "A:86",
      "A:87",
      "A:88",
      "A:89",
      "A:9",
      "A:90",
      "A:91",
      "A:92",
      "A:93",
      "A:94",
      "A:95",
      "A:96",
      "A:97",
      "A:98",
      "A:99",
      "B:10",
      "B:100",
      "B:101",
      "B:102",
      "B:103",
      "B:104",
      "B:105",
      "B:106",
      "B:107",
      "B:108",
      "B:109",
      "B:11",
      "B:110",
      "B:111",
      "B:112",
      "B:113",
      "B:114",
      "B:115",
      "B:116",
      "B:117",
      "B:118",
      "B:119",
      "B:12",
      "B:120",
      "B:121",
      "B:122",
      "B:123",
      "B:124",
      "B:125",
      "B:126",
      "B:127",
      "B:128",
      "B:129",
      "B:13",
      "B:130",
      "B:131",
      "B:132",
      "B:133",
      "B:134",
      "B:135",
      "B:136",
      "B:137",
      "B:138",
      "B:139",
      "B:14",
      "B:140",
      "B:141",
      "B:142",
      "B:143",
      "B:144",
      "B:145",
      "B:146",
      "B:147",
      "B:148",
      "B:149",
      "B:15",
      "B:150",
      "B:151",
      "B:152",
      "B:153",
      "B:154",
      "B:155",
      "B:156",
      "B:157",
      "B:16",
      "B:17",
      "B:18",
      "B:19",
      "B:20",
      "B:21",
      "B:22",
      "B:23",
      "B:24",
      "B:25",
      "B:26",
      "B:27",
      "B:28",
      "B:29",
      "B:30",
      "B:31",
      "B:32",
      "B:33",
      "B:34",
      "B:35",
      "B:36",
      "B:37",
      "B:38",
      "B:39",
      "B:40",
      "B:41",
      "B:42",
      "B:43",
      "B:44",
      "B:45",
      "B:46",
      "B:47",
      "B:48",
      "B:49",
      "B:50",
      "B:51",
      "B:52",
      "B:53",
      "B:54",
      "B:55",
      "B:56",
      "B:57",
      "B:58",
      "B:59",
      "B:6",
      "B:60",
      "B:61",
      "B:62",
      "B:63",
      "B:64",
      "B:65",
      "B:66",
      "B:67",
      "B:68",
      "B:69",
      "B:7",
      "B:70",
      "B:71",
      "B:72",
      "B:73",
      "B:74",
      "B:75",
      "B:76",
      "B:77",
      "B:78",
      "B:79",
      "B:8",
      "B:80",
      "B:81",
      "B:82",
      "B:83",
      "B:84",
      "B:85",
      "B:86",
      "B:87",
      "B:88",
      "B:89",
      "B:9",
      "B:90",
      "B:91",
      "B:92",
      "B:93",
      "B:94",
      "B:95",
      "B:96",
      "B:97",
      "B:98",
      "B:99",
      "C:10",
      "C:100",
      "C:101",
      "C:102",
      "C:103",
      "C:104",
      "C:105",
      "C:106",
      "C:107",
      "C:108",
      "C:109",
      "C:11",
      "C:110",
      "C:111",
      "C:112",
      "C:113",
      "C:114",
      "C:115",
      "C:116",
      "C:117",
      "C:118",
      "C:119",
      "C:12",
      "C:120",
      "C:121",
      "C:122",
      "C:123",
      "C:124",
      "C:125",
      "C:126",
      "C:127",
      "C:128",
      "C:129",
      "C:13",
      "C:130",
      "C:131",
      "C:132",
      "C:133",
      "C:134",
      "C:135",
      "C:136",
      "C:137",
      "C:138",
      "C:139",
      "C:140",
      "C:141",
      "C:142",
      "C:143",
      "C:144",
      "C:145",
      "C:146",
      "C:147",
      "C:148",
      "C:149",
      "C:15",
      "C:150",
      "C:151",
      "C:152",
      "C:153",
      "C:154",
      "C:155",
      "C:156",
      "C:157",
      "C:16",
      "C:17",
      "C:18",
      "C:19",
      "C:20",
      "C:21",
      "C:22",
      "C:23",
      "C:24",
      "C:25",
      "C:26",
      "C:27",
      "C:28",
      "C:29",
      "C:30",
      "C:31",
      "C:32",
      "C:33",
      "C:34",
      "C:35",
      "C:36",
      "C:37",
      "C:38",
      "C:39",
      "C:40",
      "C:41",
      "C:42",
      "C:43",
      "C:44",
      "C:45",
      "C:46",
      "C:47",
      "C:48",
      "C:49",
      "C:50",
      "C:51",
      "C:52",
      "C:53",
      "C:54",
      "C:55",
      "C:56",
      "C:57",
      "C:58",
      "C:59",
      "C:6",
      "C:60",
      "C:61",
      "C:62",
      "C:63",
      "C:64",
      "C:65",
      "C:66",
      "C:67",
      "C:68",
      "C:69",
      "C:7",
      "C:70",
      "C:71",
      "C:72",
      "C:73",
      "C:74",
      "C:75",
      "C:76",
      "C:77",
      "C:78",
      "C:79",
      "C:8",
      "C:80",
      "C:81",
      "C:82",
      "C:83",
      "C:84",
      "C:85",
      "C:86",
      "C:87",
      "C:88",
      "C:89",
      "C:9",
      "C:90",
      "C:91",
      "C:92",
      "C:93",
      "C:94",
      "C:95",
      "C:96",
      "C:97",
      "C:98",
      "C:99"
    ],
    "C:15": [
      "A:10",
      "A:100",
      "A:101",
      "A:102",
      "A:103",
      "A:104",
      "A:105",
      "A:106",
      "A:107",
      "A:108",
      "A:109",
      "A:11",
      "A:110",
      "A:111",
      "A:112",
      "A:113",
      "A:114",
      "A:115",
      "A:116",
      "A:117",
      "A:118",
      "A:119",
      "A:12",
      "A:120",
      "A:121",
      "A:122",
      "A:123",
      "A:124",
      "A:125",
      "A:126",
      "A:127",
      "A:128",
      "A:129",
      "A:13",
      "A:130",
      "A:131",
      "A:132",
      "A:133",
      "A:134",
      "A:135",
      "A:136",
      "A:137",
      "A:138",
      "A:139",
      "A:14",
      "A:140",
      "A:141",
      "A:142",
      "A:143",
      "A:144",
      "A:145",
      "A:146",
      "A:147",
      "A:148",
      "A:149",
      "A:15",
      "A:150",
      "A:151",
      "A:152",
      "A:153",
      "A:154",
      "A:155",
      "A:156",
      "A:157",
      "A:16",
      "A:17",
      "A:18",
      "A:19",
      "A:20",
      "A:21",
      "A:22",
      "A:23",
      "A:24",
      "A:25",
      "A:26",
      "A:27",
      "A:28",
      "A:29",
      "A:30",
      "A:31",
      "A:32",
      "A:33",
      "A:34",
      "A:35",
      "A:36",
      "A:37",
      "A:38",
      "A:39",
      "A:40",
      "A:41",
      "A:42",
      "A:43",
      "A:44",
      "A:45",
      "A:46",
      "A:47",
      "A:48",
      "A:49",
      "A:50",
      "A:51",
      "A:52",
      "A:53",
      "A:54",
      "A:55",
      "A:56",
      "A:57",
      "A:58",
      "A:59",
      "A:6",
      "A:60",
      "A:61",
      "A:62",
      "A:63",
      "A:64",
      "A:65",
      "A:66",
      "A:67",
      "A:68",
      "A:69",
      "A:7",
      "A:70",
      "A:71",
      "A:72",
      "A:73",
      "A:74",
      "A:75",
      "A:76",
      "A:77",
      "A:78",
      "A:79",
      "A:8",
      "A:80",
      "A:81",
      "A:82",
      "A:83",
      "A:84",
      "A:85",
      "A:86",
      "A:87",
      "A:88",
      "A:89",
      "A:9",
      "A:90",
      "A:91",
      "A:92",
      "A:93",
      "A:94",
      "A:95",
      "A:96",
      "A:97",
      "A:98",
      "A:99",
      "B:10",
      "B:100",
      "B:101",
      "B:102",
      "B:103",
      "B:104",
      "B:105",
      "B:106",
      "B:107",
      "B:108",
      "B:109",
      "B:11",
      "B:110",
      "B:111",
      "B:112",
      "B:113",
      "B:114",
      "B:115",
      "B:116",
      "B:117",
      "B:118",
      "B:119",
      "B:12",
      "B:120",
      "B:121",
      "B:122",
      "B:123",
      "B:124",
      "B:125",
      "B:126",
      "B:127",
      "B:128",
      "B:129",
      "B:13",
      "B:130",
      "B:131",
      "B:132",
      "B:133",
      "B:134",
      "B:135",
      "B:136",
      "B:137",
      "B:138",
      "B:139",
      "B:14",
      "B:140",
      "B:141",
      "B:142",
      "B:143",
      "B:144",
      "B:145",
      "B:146",
      "B:147",
      "B:148",
      "B:149",
      "B:15",
      "B:150",
      "B:151",
      "B:152",
      "B:153",
      "B:154",
      "B:155",
      "B:156",
      "B:157",
      "B:16",
      "B:17",
      "B:18",
      "B:19",
      "B:20",
      "B:21",
      "B:22",
      "B:23",
      "B:24",
      "B:25",
      "B:26",
      "B:27",
      "B:28",
      "B:29",
      "B:30",
      "B:31",
      "B:32",
      "B:33",
      "B:34",
      "B:35",
      "B:36",
      "B:37",
      "B:38",
      "B:39",
      "B:40",
      "B:41",
      "B:42",
      "B:43",
      "B:44",
      "B:45",
      "B:46",
      "B:47",
      "B:48",
      "B:49",
      "B:50",
      "B:51",
      "B:52",
      "B:53",
      "B:54",
      "B:55",
      "B:56",
      "B:57",
      "B:58",
      "B:59",
      "B:6",
      "B:60",
      "B:61",
      "B:62",
      "B:63",
      "B:64",
      "B:65",
      "B:66",
      "B:67",
      "B:68",
      "B:69",
      "B:7",
      "B:70",
      "B:71",
      "B:72",
      "B:73",
      "B:74",
      "B:75",
      "B:76",
      "B:77",
      "B:78",
      "B:79",
      "B:8",
      "B:80",
      "B:81",
      "B:82",
      "B:83",
      "B:84",
      "B:85",
      "B:86",
      "B:87",
      "B:88",
      "B:89",
      "B:9",
      "B:90",
      "B:91",
      "B:92",
      "B:93",
      "B:94",
      "B:95",
      "B:96",
      "B:97",
      "B:98",
      "B:99",
      "C:10",
      "C:100",
      "C:101",
      "C:102",
      "C:103",
      "C:104",
      "C:105",
      "C:106",
      "C:107",
      "C:108",
      "C:109",
      "C:11",
      "C:110",
      "C:111",
      "C:112",
      "C:113",
      "C:114",
      "C:115",
      "C:116",
      "C:117",
      "C:118",
      "C:119",
      "C:12",
      "C:120",
      "C:121",
      "C:122",
      "C:123",
      "C:124",
      "C:125",
      "C:126",
      "C:127",
      "C:128",
      "C:129",
      "C:13",
      "C:130",
      "C:131",
      "C:132",
      "C:133",
      "C:134",
      "C:135",
      "C:136",
      "C:137",
      "C:138",
      "C:139",
      "C:14",
      "C:140",
      "C:141",
      "C:142",
      "C:143",
      "C:144",
      "C:145",
      "C:146",
      "C:147",
      "C:148",
      "C:149",
      "C:150",
      "C:151",
      "C:152",
      "C:153",
      "C:154",
      "C:155",
      "C:156",
      "C:157",
      "C:16",
      "C:17",
      "C:18",
      "C:19",
      "C:20",
      "C:21",
      "C:22",
      "C:23",
      "C:24",
      "C:25",
      "C:26",
      "C:27",
      "C:28",
      "C:29",
      "C:30",
      "C:31",
      "C:32",
      "C:33",
      "C:34",
      "C:35",
      "C:36",
      "C:37",
      "C:38",
      "C:39",
      "C:40",
      "C:41",
      "C:42",
      "C:43",
      "C:44",
      "C:45",
      "C:46",
      "C:47",
      "C:48",
      "C:49",
      "C:50",
      "C:51",
      "C:52",
      "C:53",
      "C:54",
      "C:55",
      "C:56",
      "C:57",
      "C:58",
      "C:59",
      "C:6",
      "C:60",
      "C:61",
      "C:62",
      "C:63",
      "C:64",
      "C:65",
      "C:66",
      "C:67",
      "C:68",
      "C:69",
      "C:7",
      "C:70",
      "C:71",
      "C:72",
      "C:73",
      "C:74",
      "C:75",
      "C:76",
      "C:77",
      "C:78",
      "C:79",
      "C:8",
      "C:80",
      "C:81",
      "C:82",
      "C:83",
      "C:84",
      "C:85",
      "C:86",
      "C:87",
      "C:88",
      "C:89",
      "C:9",
      "C:90",
      "C:91",
      "C:92",
      "C:93",
      "C:94",
      "C:95",
      "C:96",
      "C:97",
      "C:98",
      "C:99"
    ],
    "C:16": [
      "A:10",
      "A:100",
      "A:101",
      "A:102",
      "A:103",
      "A:104",
      "A:105",
      "A:106",
      "A:107",
      "A:108",
      "A:109",
      "A:11",
      "A:110",
      "A:111",
      "A:112",
      "A:113",
      "A:114",
      "A:115",
      "A:116",
      "A:117",
      "A:118",
      "A:119",
      "A:12",
      "A:120",
      "A:121",
      "A:122",
      "A:123",
      "A:124",
      "A:125",
      "A:126",
      "A:127",
      "A:128",
      "A:129",
      "A:13",
      "A:130",
      "A:131",
      "A:132",
      "A:133",
      "A:134",
      "A:135",
      "A:136",
      "A:137",
      "A:138",
      "A:139",
      "A:14",
      "A:140",
      "A:141",
      "A:142",
      "A:143",
      "A:144",
      "A:145",
      "A:146",
      "A:147",
      "A:148",
      "A:149",
      "A:15",
      "A:150",
      "A:151",
      "A:152",
      "A:153",
      "A:154",
      "A:155",
      "A:156",
      "A:157",
      "A:16",
      "A:17",
      "A:18",
      "A:19",
      "A:20",
      "A:21",
      "A:22",
      "A:23",
      "A:24",
      "A:25",
      "A:26",
      "A:27",
      "A:28",
      "A:29",
      "A:30",
      "A:31",
      "A:32",
      "A:33",
      "A:34",
      "A:35",
      "A:36",
      "A:37",
      "A:38",
      "A:39",
      "A:40",
      "A:41",
      "A:42",
      "A:43",
      "A:44",
      "A:45",
      "A:46",
      "A:47",
      "A:48",
      "A:49",
      "A:50",
      "A:51",
      "A:52",
      "A:53",
      "A:54",
      "A:55",
      "A:56",
      "A:57",
      "A:58",
      "A:59",
      "A:6",
      "A:60",
      "A:61",
      "A:62",
      "A:63",
      "A:64",
      "A:65",
      "A:66",
      "A:67",
      "A:68",
      "A:69",
      "A:7",
      "A:70",
      "A:71",
      "A:72",
      "A:73",
      "A:74",
      "A:75",
      "A:76",
      "A:77",
      "A:78",
      "A:79",
      "A:8",
      "A:80",
      "A:81",
      "A:82",
      "A:83",
      "A:84",
      "A:85",
      "A:86",
      "A:87",
      "A:88",
      "A:89",
      "A:9",
      "A:90",
      "A:91",
      "A:92",
      "A:93",
      "A:94",
      "A:95",
      "A:96",
      "A:97",
      "A:98",
      "A:99",
      "B:10",
      "B:100",
      "B:101",
      "B:102",
      "B:103",
      "B:104",
      "B:105",
      "B:106",
      "B:107",
      "B:108",
      "B:109",
      "B:11",
      "B:110",
      "B:111",
      "B:112",
      "B:113",
      "B:114",
      "B:115",
      "B:116",
      "B:117",
      "B:118",
      "B:119",
      "B:12",
      "B:120",
      "B:121",
      "B:122",
      "B:123",
      "B:124",
      "B:125",
      "B:126",
      "B:127",
      "B:128",
      "B:129",
      "B:13",
      "B:130",
      "B:131",
      "B:132",
      "B:133",
      "B:134",
      "B:135",
      "B:136",
      "B:137",
      "B:138",
      "B:139",
      "B:14",
      "B:140",
      "B:141",
      "B:142",
      "B:143",
      "B:144",
      "B:145",
      "B:146",
      "B:147",
      "B:148",
      "B:149",
      "B:15",
      "B:150",
      "B:151",
      "B:152",
      "B:153",
      "B:154",
      "B:155",
      "B:156",
      "B:157",
      "B:16",
      "B:17",
      "B:18",
      "B:19",
      "B:20",
      "B:21",
      "B:22",
      "B:23",
      "B:24",
      "B:25",
      "B:26",
      "B:27",
      "B:28",
      "B:29",
      "B:30",
      "B:31",
      "B:32",
      "B:33",
      "B:34",
      "B:35",
      "B:36",
      "B:37",
      "B:38",
      "B:39",
      "B:40",
      "B:41",
      "B:42",
      "B:43",
      "B:44",
      "B:45",
      "B:46",
      "B:47",
      "B:48",
      "B:49",
      "B:50",
      "B:51",
      "B:52",
      "B:53",
      "B:54",
      "B:55",
      "B:56",
      "B:57",
      "B:58",
      "B:59",
      "B:6",
      "B:60",
      "B:61",
      "B:62",
      "B:63",
      "B:64",
      "B:65",
      "B:66",
      "B:67",
      "B:68",
      "B:69",
      "B:7",
      "B:70",
      "B:71",
      "B:72",
      "B:73",
      "B:74",
      "B:75",
      "B:76",
      "B:77",
      "B:78",
      "B:79",
      "B:8",
      "B:80",
      "B:81",
      "B:82",
      "B:83",
      "B:84",
      "B:85",
      "B:86",
      "B:87",
      "B:88",
      "B:89",
      "B:9",
      "B:90",
      "B:91",
      "B:92",
      "B:93",
      "B:94",
      "B:95",
      "B:96",
      "B:97",
      "B:98",
      "B:99",
      "C:10",
      "C:100",
      "C:101",
      "C:102",
      "C:103",
      "C:104",
      "C:105",
      "C:106",
      "C:107",
      "C:108",
      "C:109",
      "C:11",
      "C:110",
      "C:111",
      "C:112",
      "C:113",
      "C:114",
      "C:115",
      "C:116",
      "C:117",
      "C:118",
      "C:119",
      "C:12",
      "C:120",
      "C:121",
      "C:122",
      "C:123",
      "C:124",
      "C:125",
      "C:126",
      "C:127",
      "C:128",
      "C:129",
      "C:13",
      "C:130",
      "C:131",
      "C:132",
      "C:133",
      "C:134",
      "C:135",
      "C:136",
      "C:137",
      "C:138",
      "C:139",
      "C:14",
      "C:140",
      "C:141",
      "C:142",
      "C:143",
      "C:144",
      "C:145",
      "C:146",
      "C:147",
      "C:148",
      "C:149",
      "C:15",
      "C:150",
      "C:151",
      "C:152",
      "C:153",
      "C:154",
      "C:155",
      "C:156",
      "C:157",
      "C:17",
      "C:18",
      "C:19",
      "C:20",
      "C:21",
      "C:22",
      "C:23",
      "C:24",
      "C:25",
      "C:26",
      "C:27",
      "C:28",
      "C:29",
      "C:30",
      "C:31",
      "C:32",
      "C:33",
      "C:34",
      "C:35",
      "C:36",
      "C:37",
      "C:38",
      "C:39",
      "C:40",
      "C:41",
      "C:42",
      "C:43",
      "C:44",
      "C:45",
      "C:46",
      "C:47",
      "C:48",
      "C:49",
      "C:50",
      "C:51",
      "C:52",
      "C:53",
      "C:54",
      "C:55",
      "C:56",
      "C:57",
      "C:58",
      "C:59",
      "C:6",
      "C:60",
      "C:61",
      "C:62",
      "C:63",
      "C:64",
      "C:65",
      "C:66",
      "C:67",
      "C:68",
      "C:69",
      "C:7",
      "C:70",
      "C:71",
      "C:72",
      "C:73",
      "C:74",
      "C:75",
      "C:76",
      "C:77",
      "C:78",
      "C:79",
      "C:8",
      "C:80",
      "C:81",
      "C:82",
      "C:83",
      "C:84",
      "C:85",
      "C:86",
      "C:87",
      "C:88",
      "C:89",
      "C:9",
      "C:90",
      "C:91",
      "C:92",
      "C:93",
      "C:94",
      "C:95",
      "C:96",
      "C:97",
      "C:98",
      "C:99"
    ],
    "C:17": [
      "A:10",
      "A:100",
      "A:101",
      "A:102",
      "A:103",
      "A:104",
      "A:105",
      "A:106",
      "A:107",
      "A:108",
      "A:109",
      "A:11",
      "A:110",
      "A:111",
      "A:112",
      "A:113",
      "A:114",
      "A:115",
      "A:116",
      "A:117",
      "A:118",
      "A:119",
      "A:12",
      "A:120",
      "A:121",
      "A:122",
      "A:123",
      "A:124",
      "A:125",
      "A:126",
      "A:127",
      "A:128",
      "A:129",
      "A:13",
      "A:130",
      "A:131",
      "A:132",
      "A:133",
      "A:134",
      "A:135",
      "A:136",
      "A:137",
      "A:138",
      "A:139",
      "A:14",
      "A:140",
      "A:141",
      "A:142",
      "A:143",
      "A:144",
      "A:145",
      "A:146",
      "A:147",
      "A:148",
      "A:149",
      "A:15",
      "A:150",
      "A:151",
      "A:152",
      "A:153",
      "A:154",
      "A:155",
      "A:156",
      "A:157",
      "A:16",
      "A:17",
      "A:18",
      "A:19",
      "A:20",
      "A:21",
      "A:22",
      "A:23",
      "A:24",
      "A:25",
      "A:26",
      "A:27",
      "A:28",
      "A:29",
      "A:30",
      "A:31",
      "A:32",
      "A:33",
      "A:34",
      "A:35",
      "A:36",
      "A:37",
      "A:38",
      "A:39",
      "A:40",
      "A:41",
      "A:42",
      "A:43",
      "A:44",
      "A:45",
      "A:46",
      "A:47",
      "A:48",
      "A:49",
      "A:50",
      "A:51",
      "A:52",
      "A:53",
      "A:54",
      "A:55",
      "A:56",
      "A:57",
      "A:58",
      "A:59",
      "A:6",
      "A:60",
      "A:61",
      "A:62",
      "A:63",
      "A:64",
      "A:65",
      "A:66",
      "A:67",
      "A:68",
      "A:69",
      "A:7",
      "A:70",
      "A:71",
      "A:72",
      "A:73",
      "A:74",
      "A:75",
      "A:76",
      "A:77",
      "A:78",
      "A:79",
      "A:8",
      "A:80",
      "A:81",
      "A:82",
      "A:83",
      "A:84",
      "A:85",
      "A:86",
      "A:87",
      "A:88",
      "A:89",
      "A:9",
      "A:90",
      "A:91",
      "A:92",
      "A:93",
      "A:94",
      "A:95",
      "A:96",
      "A:97",
      "A:98",
      "A:99",
      "B:10",
      "B:100",
      "B:101",
      "B:102",
      "B:103",
      "B:104",
      "B:105",
      "B:106",
      "B:107",
      "B:108",
      "B:109",
      "B:11",
      "B:110",
      "B:111",
      "B:112",
      "B:113",
      "B:114",
      "B:115",
      "B:116",
      "B:117",
      "B:118",
      "B:119",
      "B:12",
      "B:120",
      "B:121",
      "B:122",
      "B:123",
      "B:124",
      "B:125",
      "B:126",
      "B:127",
      "B:128",
      "B:129",
      "B:13",
      "B:130",
      "B:131",
      "B:132",
      "B:133",
      "B:134",
      "B:135",
      "B:136",
      "B:137",
      "B:138",
      "B:139",
      "B:14",
      "B:140",
      "B:141",
      "B:142",
      "B:143",
      "B:144",
      "B:145",
      "B:146",
      "B:147",
      "B:148",
      "B:149",
      "B:15",
      "B:150",
      "B:151",
      "B:152",
      "B:153",
      "B:154",
      "B:155",
      "B:156",
      "B:157",
      "B:16",
      "B:17",
      "B:18",
      "B:19",
      "B:20",
      "B:21",
      "B:22",
      "B:23",
      "B:24",
      "B:25",
      "B:26",
      "B:27",
      "B:28",
      "B:29",
      "B:30",
      "B:31",
      "B:32",
      "B:33",
      "B:34",
      "B:35",
      "B:36",
      "B:37",
      "B:38",
      "B:39",
      "B:40",
      "B:41",
      "B:42",
      "B:43",
      "B:44",
      "B:45",
      "B:46",
      "B:47",
      "B:48",
      "B:49",
      "B:50",
      "B:51",
      "B:52",
      "B:53",
      "B:54",
      "B:55",
      "B:56",
      "B:57",
      "B:58",
      "B:59",
      "B:6",
      "B:60",
      "B:61",
      "B:62",
      "B:63",
      "B:64",
      "B:65",
      "B:66",
      "B:67",
      "B:68",
      "B:69",
      "B:7",
      "B:70",
      "B:71",
      "B:72",
      "B:73",
      "B:74",
      "B:75",
      "B:76",
      "B:77",
      "B:78",
      "B:79",
      "B:8",
      "B:80",
      "B:81",
      "B:82",
      "B:83",
      "B:84",
      "B:85",
      "B:86",
      "B:87",
      "B:88",
      "B:89",
      "B:9",
      "B:90",
      "B:91",
      "B:92",
      "B:93",
      "B:94",
      "B:95",
      "B:96",
      "B:97",
      "B:98",
      "B:99",
      "C:10",
      "C:100",
      "C:101",
      "C:102",
      "C:103",
      "C:104",
      "C:105",
      "C:106",
      "C:107",
      "C:108",
      "C:109",
      "C:11",
      "C:110",
      "C:111",
      "C:112",
      "C:113",
      "C:114",
      "C:115",
      "C:116",
      "C:117",
      "C:118",
      "C:119",
      "C:12",
      "C:120",
      "C:121",
      "C:122",
      "C:123",
      "C:124",
      "C:125",
      "C:126",
      "C:127",
      "C:128",
      "C:129",
      "C:13",
      "C:130",
      "C:131",
      "C:132",
      "C:133",
      "C:134",
      "C:135",
      "C:136",
      "C:137",
      "C:138",
      "C:139",
      "C:14",
      "C:140",
      "C:141",
      "C:142",
      "C:143",
      "C:144",
      "C:145",
      "C:146",
      "C:147",
      "C:148",
      "C:149",
      "C:15",
      "C:150",
      "C:151",
      "C:152",
      "C:153",
      "C:154",
      "C:155",
      "C:156",
      "C:157",
      "C:16",
      "C:18",
      "C:19",
      "C:20",
      "C:21",
      "C:22",
      "C:23",
      "C:24",
      "C:25",
      "C:26",
      "C:27",
      "C:28",
      "C:29",
      "C:30",
      "C:31",
      "C:32",
      "C:33",
      "C:34",
      "C:35",
      "C:36",
      "C:37",
      "C:38",
      "C:39",
      "C:40",
      "C:41",
      "C:42",
      "C:43",
      "C:44",
      "C:45",
      "C:46",
      "C:47",
      "C:48",
      "C:49",
      "C:50",
      "C:51",
      "C:52",
      "C:53",
      "C:54",
      "C:55",
      "C:56",
      "C:57",
      "C:58",
      "C:59",
      "C:6",
      "C:60",
      "C:61",
      "C:62",
      "C:63",
      "C:64",
      "C:65",
      "C:66",
      "C:67",
      "C:68",
      "C:69",
      "C:7",
      "C:70",
      "C:71",
      "C:72",
      "C:73",
      "C:74",
      "C:75",
      "C:76",
      "C:77",
      "C:78",
      "C:79",
      "C:8",
      "C:80",
      "C:81",
      "C:82",
      "C:83",
      "C:84",
      "C:85",
      "C:86",
      "C:87",
      "C:88",
      "C:89",
      "C:9",
      "C:90",
      "C:91",
      "C:92",
      "C:93",
      "C:94",
      "C:95",
      "C:96",
      "C:97",
      "C:98",
      "C:99"
    ],
    "C:18": [
      "A:10",
      "A:100",
      "A:101",
      "A:102",
      "A:103",
      "A:104",
      "A:105",
      "A:106",
      "A:107",
      "A:108",
      "A:109",
      "A:11",
      "A:110",
      "A:111",
      "A:112",
      "A:113",
      "A:114",
      "A:115",
      "A:116",
      "A:117",
      "A:118",
      "A:119",
      "A:12",
      "A:120",
      "A:121",
      "A:122",
      "A:123",
      "A:124",
      "A:125",
      "A:126",
      "A:127",
      "A:128",
      "A:129",
      "A:13",
      "A:130",
      "A:131",
      "A:132",
      "A:133",
      "A:134",
      "A:135",
      "A:136",
      "A:137",
      "A:138",
      "A:139",
      "A:14",
      "A:140",
      "A:141",
      "A:142",
      "A:143",
      "A:144",
      "A:145",
      "A:146",
      "A:147",
      "A:148",
      "A:149",
      "A:15",
      "A:150",
      "A:151",
      "A:152",
      "A:153",
      "A:154",
      "A:155",
      "A:156",
      "A:157",
      "A:16",
      "A:17",
      "A:18",
      "A:19",
      "A:20",
      "A:21",
      "A:22",
      "A:23",
      "A:24",
      "A:25",
      "A:26",
      "A:27",
      "A:28",
      "A:29",
      "A:30",
      "A:31",
      "A:32",
      "A:33",
      "A:34",
      "A:35",
      "A:36",
      "A:37",
      "A:38",
      "A:39",
      "A:40",
      "A:41",
      "A:42",
      "A:43",
      "A:44",
      "A:45",
      "A:46",
      "A:47",
      "A:48",
      "A:49",
      "A:50",
      "A:51",
      "A:52",
      "A:53",
      "A:54",
      "A:55",
      "A:56",
      "A:57",
      "A:58",
      "A:59",
      "A:6",
      "A:60",
      "A:61",
      "A:62",
      "A:63",
      "A:64",
      "A:65",
      "A:66",
      "A:67",
      "A:68",
      "A:69",
      "A:7",
      "A:70",
      "A:71",
      "A:72",
      "A:73",
      "A:74",
      "A:75",
      "A:76",
      "A:77",
      "A:78",
      "A:79",
      "A:8",
      "A:80",
      "A:81",
      "A:82",
      "A:83",
      "A:84",
      "A:85",
      "A:86",
      "A:87",
      "A:88",
      "A:89",
      "A:9",
      "A:90",
      "A:91",
      "A:92",
      "A:93",
      "A:94",
      "A:95",
      "A:96",
      "A:97",
      "A:98",
      "A:99",
      "B:10",
      "B:100",
      "B:101",
      "B:102",
      "B:103",
      "B:104",
      "B:105",
      "B:106",
      "B:107",
      "B:108",
      "B:109",
      "B:11",
      "B:110",
      "B:111",
      "B:112",
      "B:113",
      "B:114",
      "B:115",
      "B:116",
      "B:117",
      "B:118",
      "B:119",
      "B:12",
      "B:120",
      "B:121",
      "B:122",
      "B:123",
      "B:124",
      "B:125",
      "B:126",
      "B:127",
      "B:128",
      "B:129",
      "B:13",
      "B:130",
      "B:131",
      "B:132",
      "B:133",
      "B:134",
      "B:135",
      "B:136",
      "B:137",
      "B:138",
      "B:139",
      "B:14",
      "B:140",
      "B:141",
      "B:142",
      "B:143",
      "B:144",
      "B:145",
      "B:146",
      "B:147",
      "B:148",
      "B:149",
      "B:15",
      "B:150",
      "B:151",
      "B:152",
      "B:153",
      "B:154",
      "B:155",
      "B:156",
      "B:157",
      "B:16",
      "B:17",
      "B:18",
      "B:19",
      "B:20",
      "B:21",
      "B:22",
      "B:23",
      "B:24",
      "B:25",
      "B:26",
      "B:27",
      "B:28",
      "B:29",
      "B:30",
      "B:31",
      "B:32",
      "B:33",
      "B:34",
      "B:35",
      "B:36",
      "B:37",
      "B:38",
      "B:39",
      "B:40",
      "B:41",
      "B:42",
      "B:43",
      "B:44",
      "B:45",
      "B:46",
      "B:47",
      "B:48",
      "B:49",
      "B:50",
      "B:51",
      "B:52",
      "B:53",
      "B:54",
      "B:55",
      "B:56",
      "B:57",
      "B:58",
      "B:59",
      "B:6",
      "B:60",
      "B:61",
      "B:62",
      "B:63",
      "B:64",
      "B:65",
      "B:66",
      "B:67",
      "B:68",
      "B:69",
      "B:7",
      "B:70",
      "B:71",
      "B:72",
      "B:73",
      "B:74",
      "B:75",
      "B:76",
      "B:77",
      "B:78",
      "B:79",
      "B:8",
      "B:80",
      "B:81",
      "B:82",
      "B:83",
      "B:84",
      "B:85",
      "B:86",
      "B:87",
      "B:88",
      "B:89",
      "B:9",
      "B:90",
      "B:91",
      "B:92",
      "B:93",
      "B:94",
      "B:95",
      "B:96",
      "B:97",
      "B:98",
      "B:99",
      "C:10",
      "C:100",
      "C:101",
      "C:102",
      "C:103",
      "C:104",
      "C:105",
      "C:106",
      "C:107",
      "C:108",
      "C:109",
      "C:11",
      "C:110",
      "C:111",
      "C:112",
      "C:113",
      "C:114",
      "C:115",
      "C:116",
      "C:117",
      "C:118",
      "C:119",
      "C:12",
      "C:120",
      "C:121",
      "C:122",
      "C:123",
      "C:124",
      "C:125",
      "C:126",
      "C:127",
      "C:128",
      "C:129",
      "C:13",
      "C:130",
      "C:131",
      "C:132",
      "C:133",
      "C:134",
      "C:135",
      "C:136",
      "C:137",
      "C:138",
      "C:139",
      "C:14",
      "C:140",
      "C:141",
      "C:142",
      "C:143",
      "C:144",
      "C:145",
      "C:146",
      "C:147",
      "C:148",
      "C:149",
      "C:15",
      "C:150",
      "C:151",
      "C:152",
      "C:153",
      "C:154",
      "C:155",
      "C:156",
      "C:157",
      "C:16",
      "C:17",
      "C:19",
      "C:20",
      "C:21",
      "C:22",
      "C:23",
      "C:24",
      "C:25",
      "C:26",
      "C:27",
      "C:28",
      "C:29",
      "C:30",
      "C:31",
      "C:32",
      "C:33",
      "C:34",
      "C:35",
      "C:36",
      "C:37",
      "C:38",
      "C:39",
      "C:40",
      "C:41",
      "C:42",
      "C:43",
      "C:44",
      "C:45",
      "C:46",
      "C:47",
      "C:48",
      "C:49",
      "C:50",
      "C:51",
      "C:52",
      "C:53",
      "C:54",
      "C:55",
      "C:56",
      "C:57",
      "C:58",
      "C:59",
      "C:6",
      "C:60",
      "C:61",
      "C:62",
      "C:63",
      "C:64",
      "C:65",
      "C:66",
      "C:67",
      "C:68",
      "C:69",
      "C:7",
      "C:70",
      "C:71",
      "C:72",
      "C:73",
      "C:74",
      "C:75",
      "C:76",
      "C:77",
      "C:78",
      "C:79",
      "C:8",
      "C:80",
      "C:81",
      "C:82",
      "C:83",
      "C:84",
      "C:85",
      "C:86",
      "C:87",
      "C:88",
      "C:89",
      "C:9",
      "C:90",
      "C:91",
      "C:92",
      "C:93",
      "C:94",
      "C:95",
      "C:96",
      "C:97",
      "C:98",
      "C:99"
    ],
    "C:19": [
      "A:10",
      "A:100",
      "A:101",
      "A:102",
      "A:103",
      "A:104",
      "A:105",
      "A:106",
      "A:107",
      "A:108",
      "A:109",
      "A:11",
      "A:110",
      "A:111",
      "A:112",
      "A:113",
      "A:114",
      "A:115",
      "A:116",
      "A:117",
      "A:118",
      "A:119",
      "A:12",
      "A:120",
      "A:121",
      "A:122",
      "A:123",
      "A:124",
      "A:125",
      "A:126",
      "A:127",
      "A:128",
      "A:129",
      "A:13",
      "A:130",
      "A:131",
      "A:132",
      "A:133",
      "A:134",
      "A:135",
      "A:136",
      "A:137",
      "A:138",
      "A:139",
      "A:14",
      "A:140",
      "A:141",
      "A:142",
      "A:143",
      "A:144",
      "A:145",
      "A:146",
      "A:147",
      "A:148",
      "A:149",
      "A:15",
      "A:150",
      "A:151",
      "A:152",
      "A:153",
      "A:154",
      "A:155",
      "A:156",
      "A:157",
      "A:16",
      "A:17",
      "A:18",
      "A:19",
      "A:20",
      "A:21",
      "A:22",
      "A:23",
      "A:24",
      "A:25",
      "A:26",
      "A:27",
      "A:28",
      "A:29",
      "A:30",
      "A:31",
      "A:32",
      "A:33",
      "A:34",
      "A:35",
      "A:36",
      "A:37",
      "A:38",
      "A:39",
      "A:40",
      "A:41",
      "A:42",
      "A:43",
      "A:44",
      "A:45",
      "A:46",
      "A:47",
      "A:48",
      "A:49",
      "A:50",
      "A:51",
      "A:52",
      "A:53",
      "A:54",
      "A:55",
      "A:56",
      "A:57",
      "A:58",
      "A:59",
      "A:6",
      "A:60",
      "A:61",
      "A:62",
      "A:63",
      "A:64",
      "A:65",
      "A:66",
      "A:67",
      "A:68",
      "A:69",
      "A:7",
      "A:70",
      "A:71",
      "A:72",
      "A:73",
      "A:74",
      "A:75",
      "A:76",
      "A:77",
      "A:78",
      "A:79",
      "A:8",
      "A:80",
      "A:81",
      "A:82",
      "A:83",
      "A:84",
      "A:85",
      "A:86",
      "A:87",
      "A:88",
      "A:89",
      "A:9",
      "A:90",
      "A:91",
      "A:92",
      "A:93",
      "A:94",
      "A:95",
      "A:96",
      "A:97",
      "A:98",
      "A:99",
      "B:10",
      "B:100",
      "B:101",
      "B:102",
      "B:103",
      "B:104",
      "B:105",
      "B:106",
      "B:107",
      "B:108",
      "B:109",
      "B:11",
      "B:110",
      "B:111",
      "B:112",
      "B:113",
      "B:114",
      "B:115",
      "B:116",
      "B:117",
      "B:118",
      "B:119",
      "B:12",
      "B:120",
      "B:121",
      "B:122",
      "B:123",
      "B:124",
      "B:125",
      "B:126",
      "B:127",
      "B:128",
      "B:129",
      "B:13",
      "B:130",
      "B:131",
      "B:132",
      "B:133",
      "B:134",
      "B:135",
      "B:136",
      "B:137",
      "B:138",
      "B:139",
      "B:14",
      "B:140",
      "B:141",
      "B:142",
      "B:143",
      "B:144",
      "B:145",
      "B:146",
      "B:147",
      "B:148",
      "B:149",
      "B:15",
      "B:150",
      "B:151",
      "B:152",
      "B:153",
      "B:154",
      "B:155",
      "B:156",
      "B:157",
      "B:16",
      "B:17",
      "B:18",
      "B:19",
      "B:20",
      "B:21",
      "B:22",
      "B:23",
      "B:24",
      "B:25",
      "B:26",
      "B:27",
      "B:28",
      "B:29",
      "B:30",
      "B:31",
      "B:32",
      "B:33",
      "B:34",
      "B:35",
      "B:36",
      "B:37",
      "B:38",
      "B:39",
      "B:40",
      "B:41",
      "B:42",
      "B:43",
      "B:44",
      "B:45",
      "B:46",
      "B:47",
      "B:48",
      "B:49",
      "B:50",
      "B:51",
      "B:52",
      "B:53",
      "B:54",
      "B:55",
      "B:56",
      "B:57",
      "B:58",
      "B:59",
      "B:6",
      "B:60",
      "B:61",
      "B:62",
      "B:63",
      "B:64",
      "B:65",
      "B:66",
      "B:67",
      "B:68",
      "B:69",
      "B:7",
      "B:70",
      "B:71",
      "B:72",
      "B:73",
      "B:74",
      "B:75",
      "B:76",
      "B:77",
      "B:78",
      "B:79",
      "B:8",
      "B:80",
      "B:81",
      "B:82",
      "B:83",
      "B:84",
      "B:85",
      "B:86",
      "B:87",
      "B:88",
      "B:89",
      "B:9",
      "B:90",
      "B:91",
      "B:92",
      "B:93",
      "B:94",
      "B:95",
      "B:96",
      "B:97",
      "B:98",
      "B:99",
      "C:10",
      "C:100",
      "C:101",
      "C:102",
      "C:103",
      "C:104",
      "C:105",
      "C:106",
      "C:107",
      "C:108",
      "C:109",
      "C:11",
      "C:110",
      "C:111",
      "C:112",
      "C:113",
      "C:114",
      "C:115",
      "C:116",
      "C:117",
      "C:118",
      "C:119",
      "C:12",
      "C:120",
      "C:121",
      "C:122",
      "C:123",
      "C:124",
      "C:125",
      "C:126",
      "C:127",
      "C:128",
      "C:129",
      "C:13",
      "C:130",
      "C:131",
      "C:132",
      "C:133",
      "C:134",
      "C:135",
      "C:136",
      "C:137",
      "C:138",
      "C:139",
      "C:14",
      "C:140",
      "C:141",
      "C:142",
      "C:143",
      "C:144",
      "C:145",
      "C:146",
      "C:147",
      "C:148",
      "C:149",
      "C:15",
      "C:150",
      "C:151",
      "C:152",
      "C:153",
      "C:154",
      "C:155",
      "C:156",
      "C:157",
      "C:16",
      "C:17",
      "C:18",
      "C:20",
      "C:21",
      "C:22",
      "C:23",
      "C:24",
      "C:25",
      "C:26",
      "C:27",
      "C:28",
      "C:29",
      "C:30",
      "C:31",
      "C:32",
      "C:33",
      "C:34",
      "C:35",
      "C:36",
      "C:37",
      "C:38",
      "C:39",
      "C:40",
      "C:41",
      "C:42",
      "C:43",
      "C:44",
      "C:45",
      "C:46",
      "C:47",
      "C:48",
      "C:49",
      "C:50",
      "C:51",
      "C:52",
      "C:53",
      "C:54",
      "C:55",
      "C:56",
      "C:57",
      "C:58",
      "C:59",
      "C:6",
      "C:60",
      "C:61",
      "C:62",
      "C:63",
      "C:64",
      "C:65",
      "C:66",
      "C:67",
      "C:68",
      "C:69",
      "C:7",
      "C:70",
      "C:71",
      "C:72",
      "C:73",
      "C:74",
      "C:75",
      "C:76",
      "C:77",
      "C:78",
      "C:79",
      "C:8",
      "C:80",
      "C:81",
      "C:82",
      "C:83",
      "C:84",
      "C:85",
      "C:86",
      "C:87",
      "C:88",
      "C:89",
      "C:9",
      "C:90",
      "C:91",
      "C:92",
      "C:93",
      "C:94",
      "C:95",
      "C:96",
      "C:97",
      "C:98",
      "C:99"
    ],
    "C:20": [
      "A:10",
      "A:100",
      "A:101",
      "A:102",
      "A:103",
      "A:104",
      "A:105",
      "A:106",
      "A:107",
      "A:108",
      "A:109",
      "A:11",
      "A:110",
      "A:111",
      "A:112",
      "A:113",
      "A:114",
      "A:115",
      "A:116",
      "A:117",
      "A:118",
      "A:119",
      "A:12",
      "A:120",
      "A:121",
      "A:122",
      "A:123",
      "A:124",
      "A:125",
      "A:126",
      "A:127",
      "A:128",
      "A:129",
      "A:13",
      "A:130",
      "A:131",
      "A:132",
      "A:133",
      "A:134",
      "A:135",
      "A:136",
      "A:137",
      "A:138",
      "A:139",
      "A:14",
      "A:140",
      "A:141",
      "A:142",
      "A:143",
      "A:144",
      "A:145",
      "A:146",
      "A:147",
      "A:148",
      "A:149",
      "A:15",
      "A:150",
      "A:151",
      "A:152",
      "A:153",
      "A:154",
      "A:155",
      "A:156",
      "A:157",
      "A:16",
      "A:17",
      "A:18",
      "A:19",
      "A:20",
      "A:21",
      "A:22",
      "A:23",
      "A:24",
      "A:25",
      "A:26",
      "A:27",
      "A:28",
      "A:29",
      "A:30",
      "A:31",
      "A:32",
      "A:33",
      "A:34",
      "A:35",
      "A:36",
      "A:37",
      "A:38",
      "A:39",
      "A:40",
      "A:41",
      "A:42",
      "A:43",
      "A:44",
      "A:45",
      "A:46",
      "A:47",
      "A:48",
      "A:49",
      "A:50",
      "A:51",
      "A:52",
      "A:53",
      "A:54",
      "A:55",
      "A:56",
      "A:57",
      "A:58",
      "A:59",
      "A:6",
      "A:60",
      "A:61",
      "A:62",
      "A:63",
      "A:64",
      "A:65",
      "A:66",
      "A:67",
      "A:68",
      "A:69",
      "A:7",
      "A:70",
      "A:71",
      "A:72",
      "A:73",
      "A:74",
      "A:75",
      "A:76",
      "A:77",
      "A:78",
      "A:79",
      "A:8",
      "A:80",
      "A:81",
      "A:82",
      "A:83",
      "A:84",
      "A:85",
      "A:86",
      "A:87",
      "A:88",
      "A:89",
      "A:9",
      "A:90",
      "A:91",
      "A:92",
      "A:93",
      "A:94",
      "A:95",
      "A:96",
      "A:97",
      "A:98",
      "A:99",
      "B:10",
      "B:100",
      "B:101",
      "B:102",
      "B:103",
      "B:104",
      "B:105",
      "B:106",
      "B:107",
      "B:108",
      "B:109",
      "B:11",
      "B:110",
      "B:111",
      "B:112",
      "B:113",
      "B:114",
      "B:115",
      "B:116",
      "B:117",
      "B:118",
      "B:119",
      "B:12",
      "B:120",
      "B:121",
      "B:122",
      "B:123",
      "B:124",
      "B:125",
      "B:126",
      "B:127",
      "B:128",
      "B:129",
      "B:13",
      "B:130",
      "B:131",
      "B:132",
      "B:133",
      "B:134",
      "B:135",
      "B:136",
      "B:137",
      "B:138",
      "B:139",
      "B:14",
      "B:140",
      "B:141",
      "B:142",
      "B:143",
      "B:144",
      "B:145",
      "B:146",
      "B:147",
      "B:148",
      "B:149",
      "B:15",
      "B:150",
      "B:151",
      "B:152",
      "B:153",
      "B:154",
      "B:155",
      "B:156",
      "B:157",
      "B:16",
      "B:17",
      "B:18",
      "B:19",
      "B:20",
      "B:21",
      "B:22",
      "B:23",
      "B:24",
      "B:25",
      "B:26",
      "B:27",
      "B:28",
      "B:29",
      "B:30",
      "B:31",
      "B:32",
      "B:33",
      "B:34",
      "B:35",
      "B:36",
      "B:37",
      "B:38",
      "B:39",
      "B:40",
      "B:41",
      "B:42",
      "B:43",
      "B:44",
      "B:45",
      "B:46",
      "B:47",
      "B:48",
      "B:49",
      "B:50",
      "B:51",
      "B:52",
      "B:53",
      "B:54",
      "B:55",
      "B:56",
      "B:57",
      "B:58",
      "B:59",
      "B:6",
      "B:60",
      "B:61",
      "B:62",
      "B:63",
      "B:64",
      "B:65",
      "B:66",
      "B:67",
      "B:68",
      "B:69",
      "B:7",
      "B:70",
      "B:71",
      "B:72",
      "B:73",
      "B:74",
      "B:75",
      "B:76",
      "B:77",
      "B:78",
      "B:79",
      "B:8",
      "B:80",
      "B:81",
      "B:82",
      "B:83",
      "B:84",
      "B:85",
      "B:86",
      "B:87",
      "B:88",
      "B:89",
      "B:9",
      "B:90",
      "B:91",
      "B:92",
      "B:93",
      "B:94",
      "B:95",
      "B:96",
      "B:97",
      "B:98",
      "B:99",
      "C:10",
      "C:100",
      "C:101",
      "C:102",
      "C:103",
      "C:104",
      "C:105",
      "C:106",
      "C:107",
      "C:108",
      "C:109",
      "C:11",
      "C:110",
      "C:111",
      "C:112",
      "C:113",
      "C:114",
      "C:115",
      "C:116",
      "C:117",
      "C:118",
      "C:119",
      "C:12",
      "C:120",
      "C:121",
      "C:122",
      "C:123",
      "C:124",
      "C:125",
      "C:126",
      "C:127",
      "C:128",
      "C:129",
      "C:13",
      "C:130",
      "C:131",
      "C:132",
      "C:133",
      "C:134",
      "C:135",
      "C:136",
      "C:137",
      "C:138",
      "C:139",
      "C:14",
      "C:140",
      "C:141",
      "C:142",
      "C:143",
      "C:144",
      "C:145",
      "C:146",
      "C:147",
      "C:148",
      "C:149",
      "C:15",
      "C:150",
      "C:151",
      "C:152",
      "C:153",
      "C:154",
      "C:155",
      "C:156",
      "C:157",
      "C:16",
      "C:17",
      "C:18",
      "C:19",
      "C:21",
      "C:22",
      "C:23",
      "C:24",
      "C:25",
      "C:26",
      "C:27",
      "C:28",
      "C:29",
      "C:30",
      "C:31",
      "C:32",
      "C:33",
      "C:34",
      "C:35",
      "C:36",
      "C:37",
      "C:38",
      "C:39",
      "C:40",
      "C:41",
      "C:42",
      "C:43",
      "C:44",
      "C:45",
      "C:46",
      "C:47",
      "C:48",
      "C:49",
      "C:50",
      "C:51",
      "C:52",
      "C:53",
      "C:54",
      "C:55",
      "C:56",
      "C:57",
      "C:58",
      "C:59",
      "C:6",
      "C:60",
      "C:61",
      "C:62",
      "C:63",
      "C:64",
      "C:65",
      "C:66",
      "C:67",
      "C:68",
      "C:69",
      "C:7",
      "C:70",
      "C:71",
      "C:72",
      "C:73",
      "C:74",
      "C:75",
      "C:76",
      "C:77",
      "C:78",
      "C:79",
      "C:8",
      "C:80",
      "C:81",
      "C:82",
      "C:83",
      "C:84",
      "C:85",
      "C:86",
      "C:87",
      "C:88",
      "C:89",
      "C:9",
      "C:90",
      "C:91",
      "C:92",
      "C:93",
      "C:94",
      "C:95",
      "C:96",
      "C:97",
      "C:98",
      "C:99"
    ],
    "C:21": [
      "A:10",
      "A:100",
      "A:101",
      "A:102",
      "A:103",
      "A:104",
      "A:105",
      "A:106",
      "A:107",
      "A:108",
      "A:109",
      "A:11",
      "A:110",
      "A:111",
      "A:112",
      "A:113",
      "A:114",
      "A:115",
      "A:116",
      "A:117",
      "A:118",
      "A:119",
      "A:12",
      "A:120",
      "A:121",
      "A:122",
      "A:123",
      "A:124",
      "A:125",
      "A:126",
      "A:127",
      "A:128",
      "A:129",
      "A:13",
      "A:130",
      "A:131",
      "A:132",
      "A:133",
      "A:134",
      "A:135",
      "A:136",
      "A:137",
      "A:138",
      "A:139",
      "A:14",
      "A:140",
      "A:141",
      "A:142",
      "A:143",
      "A:144",
      "A:145",
      "A:146",
      "A:147",
      "A:148",
      "A:149",
      "A:15",
      "A:150",
      "A:151",
      "A:152",
      "A:153",
      "A:154",
      "A:155",
      "A:156",
      "A:157",
      "A:16",
      "A:17",
      "A:18",
      "A:19",
      "A:20",
      "A:21",
      "A:22",
      "A:23",
      "A:24",
      "A:25",
      "A:26",
      "A:27",
      "A:28",
      "A:29",
      "A:30",
      "A:31",
      "A:32",
      "A:33",
      "A:34",
      "A:35",
      "A:36",
      "A:37",
      "A:38",
      "A:39",
      "A:40",
      "A:41",
      "A:42",
      "A:43",
      "A:44",
      "A:45",
      "A:46",
      "A:47",
      "A:48",
      "A:49",
      "A:50",
      "A:51",
      "A:52",
      "A:53",
      "A:54",
      "A:55",
      "A:56",
      "A:57",
      "A:58",
      "A:59",
      "A:6",
      "A:60",
      "A:61",
      "A:62",
      "A:63",
      "A:64",
      "A:65",
      "A:66",
      "A:67",
      "A:68",
      "A:69",
      "A:7",
      "A:70",
      "A:71",
      "A:72",
      "A:73",
      "A:74",
      "A:75",
      "A:76",
      "A:77",
      "A:78",
      "A:79",
      "A:8",
      "A:80",
      "A:81",
      "A:82",
      "A:83",
      "A:84",
      "A:85",
      "A:86",
      "A:87",
      "A:88",
      "A:89",
      "A:9",
      "A:90",
      "A:91",
      "A:92",
      "A:93",
      "A:94",
      "A:95",
      "A:96",
      "A:97",
      "A:98",
      "A:99",
      "B:10",
      "B:100",
      "B:101",
      "B:102",
      "B:103",
      "B:104",
      "B:105",
      "B:106",
      "B:107",
      "B:108",
      "B:109",
      "B:11",
      "B:110",
      "B:111",
      "B:112",
      "B:113",
      "B:114",
      "B:115",
      "B:116",
      "B:117",
      "B:118",
      "B:119",
      "B:12",
      "B:120",
      "B:121",
      "B:122",
      "B:123",
      "B:124",
      "B:125",
      "B:126",
      "B:127",
      "B:128",
      "B:129",
      "B:13",
      "B:130",
      "B:131",
      "B:132",
      "B:133",
      "B:134",
      "B:135",
      "B:136",
      "B:137",
      "B:138",
      "B:139",
      "B:14",
      "B:140",
      "B:141",
      "B:142",
      "B:143",
      "B:144",
      "B:145",
      "B:146",
      "B:147",
      "B:148",
      "B:149",
      "B:15",
      "B:150",
      "B:151",
      "B:152",
      "B:153",
      "B:154",
      "B:155",
      "B:156",
      "B:157",
      "B:16",
      "B:17",
      "B:18",
      "B:19",
      "B:20",
      "B:21",
      "B:22",
      "B:23",
      "B:24",
      "B:25",
      "B:26",
      "B:27",
      "B:28",
      "B:29",
      "B:30",
      "B:31",
      "B:32",
      "B:33",
      "B:34",
      "B:35",
      "B:36",
      "B:37",
      "B:38",
      "B:39",
      "B:40",
      "B:41",
      "B:42",
      "B:43",
      "B:44",
      "B:45",
      "B:46",
      "B:47",
      "B:48",
      "B:49",
      "B:50",
      "B:51",
      "B:52",
      "B:53",
      "B:54",
```
