## Supplementary material for "Localized Reactivity on Proteins as Riemannian Manifolds: A Quantum-Inspired Geometric Model for Deterministic, Metal-Aware Reactive-Site Prediction": code bundle: result_bound_labels_unbound_features.json

```
{
  "case": "DB55_5WUX_L",
  "AUROC_mean": 0.8994295271950822,
  "AUROC_std": 0.0940178048585122,
  "fold_AUROCs": [
    0.9615384615384615,
    0.9388888888888889,
    0.7126436781609196,
    0.9534883720930233,
    0.9305882352941177
  ],
  "AUPRC_mean": 0.5068518518518518,
  "AUPRC_std": 0.1393124405939843,
  "fold_AUPRCs": [
    0.29166666666666663,
    0.6055555555555555,
    0.39999999999999997,
    0.6666666666666666,
    0.5703703703703704
  ],
  "policyP_info": {
    "K_target": 5,
    "K_min": 2,
    "min_valid_folds": 2,
    "n_pos_groups": 17,
    "K_used": 5,
    "n_total_folds": 5,
    "n_valid_folds": 5,
    "n_skipped_train_single_class": 0,
    "n_skipped_test_single_class": 0,
    "reason": "OK"
  },
  "n_pos": 17,
  "n_neg": 439,
  "unbound_positive_residue_ids": [
    "A:24",
    "A:25",
    "A:45",
    "A:77",
    "A:83",
    "A:85",
    "A:86",
    "A:87",
    "A:88",
    "A:89",
    "A:90",
    "A:135",
    "A:136",
    "A:137",
    "A:138",
    "A:139",
    "A:140"
  ],
  "unbound_positive_residue_ids_path": "/content/benchmark_workdir/DB55_5WUX_L/unbound_positive_residue_ids.json",
  "bound_positive_residue_ids_used": [
    "E:135",
    "E:136",
    "E:137",
    "E:138",
    "E:139",
    "E:140",
    "E:24",
    "E:25",
    "E:45",
    "E:77",
    "E:83",
    "E:85",
    "E:86",
    "E:87",
    "E:88",
    "E:89",
    "E:90"
  ],
  "bound_interface_report": {
    "cutoff_angstrom": 5.0,
    "coarse_margin_angstrom": 4.0,
    "scheme": "closest-heavy",
    "protein_only": true,
    "target_bound_chains": [
      "E",
      "F",
      "G"
    ],
    "n_target_res": 418,
    "n_other_res": 425,
    "n_candidate_pairs": 69,
    "n_interface_target_res": 17,
    "backend_kdtree": "scipy.cKDTree",
    "auto_interface_labels": true
  },
  "mapping": {
    "n_bound_labels": 17,
    "n_mapped": 17,
    "n_dropped": 0,
    "mapped_examples": [
      {
        "bound": "E:135",
        "unbound": "A:135",
        "idx": 433
      },
      {
        "bound": "E:136",
        "unbound": "A:136",
        "idx": 434
      },
      {
        "bound": "E:137",
        "unbound": "A:137",
        "idx": 435
      },
      {
        "bound": "E:138",
        "unbound": "A:138",
        "idx": 436
      },
      {
        "bound": "E:139",
        "unbound": "A:139",
        "idx": 437
      },
      {
        "bound": "E:140",
        "unbound": "A:140",
        "idx": 438
      },
      {
        "bound": "E:24",
        "unbound": "A:24",
        "idx": 322
      },
      {
        "bound": "E:25",
        "unbound": "A:25",
        "idx": 323
      },
      {
        "bound": "E:45",
        "unbound": "A:45",
        "idx": 343
      },
      {
        "bound": "E:77",
        "unbound": "A:77",
        "idx": 375
      },
      {
        "bound": "E:83",
        "unbound": "A:83",
        "idx": 381
      },
      {
        "bound": "E:85",
        "unbound": "A:85",
        "idx": 383
      },
      {
        "bound": "E:86",
        "unbound": "A:86",
        "idx": 384
      },
      {
        "bound": "E:87",
        "unbound": "A:87",
        "idx": 385
      },
      {
        "bound": "E:88",
        "unbound": "A:88",
        "idx": 386
      },
      {
        "bound": "E:89",
        "unbound": "A:89",
        "idx": 387
      },
      {
        "bound": "E:90",
        "unbound": "A:90",
        "idx": 388
      }
    ],
    "dropped_examples": []
  },
  "mapping_extra": {
    "bound_to_unbound_chain_map": {
      "F": "C",
      "G": "B",
      "E": "A"
    },
    "chain_assignment": {
      "forced_hints": [],
      "unmatched_bound_chains": [
        "H",
        "L"
      ],
      "unmatched_unbound_chains": [],
      "ambiguity": [
        {
          "bound_chain": "E",
          "top": "C",
          "top_weight": 0.9926470588235294,
          "second": "B",
          "second_weight": 0.9926470588235294
        },
        {
          "bound_chain": "F",
          "top": "C",
          "top_weight": 0.9929078014184397,
          "second": "B",
          "second_weight": 0.9929078014184397
        },
        {
          "bound_chain": "G",
          "top": "C",
          "top_weight": 0.9929078014184397,
          "second": "B",
          "second_weight": 0.9929078014184397
        },
        {
          "bound_chain": "H",
          "top": "C",
          "top_weight": 0.07236842105263158,
          "second": "B",
          "second_weight": 0.07236842105263158
        },
        {
          "bound_chain": "L",
          "top": "C",
          "top_weight": 0.05921052631578947,
          "second": "B",
          "second_weight": 0.05921052631578947
        }
      ],
      "pair_details_top": {
        "E": [
          {
            "unbound": "C",
            "identity": 0.9926470588235294,
            "coverage": 1.0,
            "weight": 0.9926470588235294
          },
          {
            "unbound": "B",
            "identity": 0.9926470588235294,
            "coverage": 1.0,
            "weight": 0.9926470588235294
          },
          {
            "unbound": "A",
            "identity": 0.9926470588235294,
            "coverage": 1.0,
            "weight": 0.9926470588235294
          }
        ],
        "F": [
          {
            "unbound": "C",
            "identity": 0.9929078014184397,
            "coverage": 1.0,
            "weight": 0.9929078014184397
          },
          {
            "unbound": "B",
            "identity": 0.9929078014184397,
            "coverage": 1.0,
            "weight": 0.9929078014184397
          },
          {
            "unbound": "A",
            "identity": 0.9929078014184397,
            "coverage": 1.0,
            "weight": 0.9929078014184397
          }
        ],
        "G": [
          {
            "unbound": "C",
            "identity": 0.9929078014184397,
            "coverage": 1.0,
            "weight": 0.9929078014184397
          },
          {
            "unbound": "B",
            "identity": 0.9929078014184397,
            "coverage": 1.0,
            "weight": 0.9929078014184397
          },
          {
            "unbound": "A",
            "identity": 0.9929078014184397,
            "coverage": 1.0,
            "weight": 0.9929078014184397
          }
        ],
        "H": [
          {
            "unbound": "C",
            "identity": 0.11224489795918367,
            "coverage": 0.6447368421052632,
            "weight": 0.07236842105263158
          },
          {
            "unbound": "B",
            "identity": 0.11224489795918367,
            "coverage": 0.6447368421052632,
            "weight": 0.07236842105263158
          },
          {
            "unbound": "A",
            "identity": 0.11224489795918367,
            "coverage": 0.6447368421052632,
            "weight": 0.07236842105263158
          }
        ],
        "L": [
          {
            "unbound": "C",
            "identity": 0.061224489795918366,
            "coverage": 0.9671052631578947,
            "weight": 0.05921052631578947
          },
          {
            "unbound": "B",
            "identity": 0.061224489795918366,
            "coverage": 0.9671052631578947,
            "weight": 0.05921052631578947
          },
          {
            "unbound": "A",
            "identity": 0.061224489795918366,
            "coverage": 0.9671052631578947,
            "weight": 0.05921052631578947
          }
        ]
      }
    },
    "dropped_chains_low_quality": [],
    "n_bound_chains_total": 5,
    "n_unbound_chains_total": 3
  },
  "symmetry": {
    "symmetry_groups": {
      "C": 0,
      "A": 0,
      "B": 0
    },
    "symmetry_policy": {
      "min_identity": 0.95,
      "min_coverage": 0.9
    },
    "collapse_only_within_symmetry_groups": true
  },
  "solvent": {
    "solvent_filter_applied": true,
    "source": "meta.json",
    "n_total": 456,
    "n_removed": 0,
    "n_unknown_resname": 0,
    "n_retained": 456,
    "solvent_codes": [
      "WAT",
      "HOH",
      "DOD",
      "TIP3"
    ]
  },
  "unbound_out_dir": "/content/benchmark_workdir/DB55_5WUX_L/out_unbound",
  "unbound_structure": "/content/benchmark_workdir/_dataset_unpacked/5WUX_l_u.pdb",
  "bound_structure": "/content/benchmark_workdir/_dataset_unpacked/5WUX_bound_complex.pdb"
}
```
