## Supplementary material for "Localized Reactivity on Proteins as Riemannian Manifolds: A Quantum-Inspired Geometric Model for Deterministic, Metal-Aware Reactive-Site Prediction": code bundle: meta.json (part 1 of 4)

```
{
  "pdb": "5WUX_r_u.pdb",
  "radius": 4.7,
  "residues": [
    {
      "id": "H:1",
      "chain": "H",
      "resseq": 1,
      "icode": "",
      "resname": "GLU",
      "hetflag": " ",
      "sasa": 4.362837314605713,
      "atoms": [
        {
          "atom_index": 0,
          "name": "N",
          "element": "N",
          "coord": [
            -3.424999952316284,
            2.9333999156951904,
            0.47209998965263367
          ]
        },
        {
          "atom_index": 1,
          "name": "CA",
          "element": "C",
          "coord": [
            -3.3850998878479004,
            2.8039000034332275,
            0.4187000095844269
          ]
        },
        {
          "atom_index": 2,
          "name": "C",
          "element": "C",
          "coord": [
            -3.233799934387207,
            2.790299892425537,
            0.4235000014305115
          ]
        },
        {
          "atom_index": 3,
          "name": "O",
          "element": "O",
          "coord": [
            -3.162100076675415,
            2.890199899673462,
            0.42719998955726624
          ]
        },
        {
          "atom_index": 4,
          "name": "CB",
          "element": "C",
          "coord": [
            -3.435800075531006,
            2.785799980163574,
            0.275299996137619
          ]
        },
        {
          "atom_index": 5,
          "name": "CG",
          "element": "C",
          "coord": [
            -3.367799997329712,
            2.8740999698638916,
            0.17219999432563782
          ]
        },
        {
          "atom_index": 6,
          "name": "CD",
          "element": "C",
          "coord": [
            -3.421799898147583,
            2.851599931716919,
            0.03189999982714653
          ]
        },
        {
          "atom_index": 7,
          "name": "OE1",
          "element": "O",
          "coord": [
            -3.4772000312805176,
            2.9470999240875244,
            -0.026499999687075615
          ]
        },
        {
          "atom_index": 8,
          "name": "OE2",
          "element": "O",
          "coord": [
            -3.408900022506714,
            2.738300085067749,
            -0.02019999921321869
          ]
        }
      ]
    },
    {
      "id": "H:2",
      "chain": "H",
      "resseq": 2,
      "icode": "",
      "resname": "VAL",
      "hetflag": " ",
      "sasa": 0.0,
      "atoms": [
        {
          "atom_index": 9,
          "name": "N",
          "element": "N",
          "coord": [
            -3.185800075531006,
            2.666599988937378,
            0.42340001463890076
          ]
        },
        {
          "atom_index": 10,
          "name": "CA",
          "element": "C",
          "coord": [
            -3.0423998832702637,
            2.641700029373169,
            0.4244000017642975
          ]
        },
        {
          "atom_index": 11,
          "name": "C",
          "element": "C",
          "coord": [
            -2.9816999435424805,
            2.6875,
            0.29170000553131104
          ]
        },
        {
          "atom_index": 12,
          "name": "O",
          "element": "O",
          "coord": [
            -3.0334999561309814,
            2.6549999713897705,
            0.1851000040769577
          ]
        },
        {
          "atom_index": 13,
          "name": "CB",
          "element": "C",
          "coord": [
            -3.0118000507354736,
            2.4925999641418457,
            0.4489000141620636
          ]
        },
        {
          "atom_index": 14,
          "name": "CG1",
          "element": "C",
          "coord": [
            -2.8622000217437744,
            2.4656999111175537,
            0.43959999084472656
          ]
        },
        {
          "atom_index": 15,
          "name": "CG2",
          "element": "C",
          "coord": [
            -3.065500020980835,
            2.448699951171875,
            0.5843999981880188
          ]
        }
      ]
    },
    {
      "id": "H:3",
      "chain": "H",
      "resseq": 3,
      "icode": "",
      "resname": "GLN",
      "hetflag": " ",
      "sasa": 0.885520339012146,
      "atoms": [
        {
          "atom_index": 16,
          "name": "N",
          "element": "N",
          "coord": [
            -2.874500036239624,
            2.7660999298095703,
            0.298799991607666
          ]
        },
        {
          "atom_index": 17,
          "name": "CA",
          "element": "C",
          "coord": [
            -2.802500009536743,
            2.8097000122070312,
            0.17970000207424164
          ]
        },
        {
          "atom_index": 18,
          "name": "C",
          "element": "C",
          "coord": [
            -2.6521999835968018,
            2.7980000972747803,
            0.2012999951839447
          ]
        },
        {
          "atom_index": 19,
          "name": "O",
          "element": "O",
          "coord": [
            -2.6029000282287598,
            2.8301000595092773,
            0.3095000088214874
          ]
        },
        {
          "atom_index": 20,
          "name": "CB",
          "element": "C",
          "coord": [
            -2.837399959564209,
            2.954400062561035,
            0.14350000023841858
          ]
        },
        {
          "atom_index": 21,
          "name": "CG",
          "element": "C",
          "coord": [
            -2.983099937438965,
            2.9786999225616455,
            0.10679999738931656
          ]
        },
        {
          "atom_index": 22,
          "name": "CD",
          "element": "C",
          "coord": [
            -3.0106000900268555,
            3.124300003051758,
            0.0706000030040741
          ]
        },
        {
          "atom_index": 23,
          "name": "OE1",
          "element": "O",
          "coord": [
            -2.9179000854492188,
            3.202199935913086,
            0.04809999838471413
          ]
        },
        {
          "atom_index": 24,
          "name": "NE2",
          "element": "N",
          "coord": [
            -3.1384999752044678,
            3.161400079727173,
            0.06560000032186508
          ]
        }
      ]
    },
    {
      "id": "H:4",
      "chain": "H",
      "resseq": 4,
      "icode": "",
      "resname": "LEU",
      "hetflag": " ",
      "sasa": 0.0,
      "atoms": [
        {
          "atom_index": 25,
          "name": "N",
          "element": "N",
          "coord": [
            -2.5815999507904053,
            2.752000093460083,
            0.09759999811649323
          ]
        },
        {
          "atom_index": 26,
          "name": "CA",
          "element": "C",
          "coord": [
            -2.436000108718872,
            2.7416999340057373,
            0.09669999778270721
          ]
        },
        {
          "atom_index": 27,
          "name": "C",
          "element": "C",
          "coord": [
            -2.386699914932251,
            2.813800096511841,
            -0.027000000700354576
          ]
        },
        {
          "atom_index": 28,
          "name": "O",
          "element": "O",
          "coord": [
            -2.423799991607666,
            2.7776999473571777,
            -0.13920000195503235
          ]
        },
        {
          "atom_index": 29,
          "name": "CB",
          "element": "C",
          "coord": [
            -2.389699935913086,
            2.5950000286102295,
            0.09459999948740005
          ]
        },
        {
          "atom_index": 30,
          "name": "CG",
          "element": "C",
          "coord": [
            -2.4316000938415527,
            2.5065999031066895,
            0.21320000290870667
          ]
        },
        {
          "atom_index": 31,
          "name": "CD1",
          "element": "C",
          "coord": [
            -2.3861000537872314,
            2.3626999855041504,
            0.1907999962568283
          ]
        },
        {
          "atom_index": 32,
          "name": "CD2",
          "element": "C",
          "coord": [
            -2.374500036239624,
            2.5599000453948975,
            0.3425999879837036
          ]
        }
      ]
    },
    {
      "id": "H:5",
      "chain": "H",
      "resseq": 5,
      "icode": "",
      "resname": "VAL",
      "hetflag": " ",
      "sasa": 0.0,
      "atoms": [
        {
          "atom_index": 33,
          "name": "N",
          "element": "N",
          "coord": [
            -2.3064000606536865,
            2.9175000190734863,
            -0.00800000037997961
          ]
        },
        {
          "atom_index": 34,
          "name": "CA",
          "element": "C",
          "coord": [
            -2.2609000205993652,
            2.9958999156951904,
            -0.12229999899864197
          ]
        },
        {
          "atom_index": 35,
          "name": "C",
          "element": "C",
          "coord": [
            -2.1105000972747803,
            2.990799903869629,
            -0.13259999454021454
          ]
        },
        {
          "atom_index": 36,
          "name": "O",
          "element": "O",
          "coord": [
            -2.039599895477295,
            3.0344998836517334,
            -0.041600000113248825
          ]
        },
        {
          "atom_index": 37,
          "name": "CB",
          "element": "C",
          "coord": [
            -2.3062000274658203,
            3.142400026321411,
            -0.11400000005960464
          ]
        },
        {
          "atom_index": 38,
          "name": "CG1",
          "element": "C",
          "coord": [
            -2.2565999031066895,
            3.2179999351501465,
            -0.23569999635219574
          ]
        },
        {
          "atom_index": 39,
          "name": "CG2",
          "element": "C",
          "coord": [
            -2.4579999446868896,
            3.1501998901367188,
            -0.10530000180006027
          ]
        }
      ]
    },
    {
      "id": "H:6",
      "chain": "H",
      "resseq": 6,
      "icode": "",
      "resname": "GLU",
      "hetflag": " ",
      "sasa": 0.0,
      "atoms": [
        {
          "atom_index": 40,
          "name": "N",
          "element": "N",
          "coord": [
            -2.0618999004364014,
            2.936000108718872,
            -0.2434999942779541
          ]
        },
        {
          "atom_index": 41,
          "name": "CA",
          "element": "C",
          "coord": [
            -1.917799949645996,
            2.9230000972747803,
            -0.26420000195503235
          ]
        },
        {
          "atom_index": 42,
          "name": "C",
          "element": "C",
          "coord": [
            -1.8631000518798828,
            3.042099952697754,
            -0.3416000008583069
          ]
        },
        {
          "atom_index": 43,
          "name": "O",
          "element": "O",
          "coord": [
            -1.9325000047683716,
            3.098900079727173,
            -0.4253000020980835
          ]
        },
        {
          "atom_index": 44,
          "name": "CB",
          "element": "C",
          "coord": [
            -1.8830000162124634,
            2.795300006866455,
            -0.33970001339912415
          ]
        },
        {
          "atom_index": 45,
          "name": "CG",
          "element": "C",
          "coord": [
            -1.9127000570297241,
            2.6658999919891357,
            -0.26669999957084656
          ]
        },
        {
          "atom_index": 46,
          "name": "CD",
          "element": "C",
          "coord": [
            -2.022200107574463,
            2.590100049972534,
            -0.33550000190734863
          ]
        },
        {
          "atom_index": 47,
          "name": "OE1",
          "element": "O",
          "coord": [
            -2.1143999099731445,
            2.6554999351501465,
            -0.3889000117778778
          ]
        },
        {
          "atom_index": 48,
          "name": "OE2",
          "element": "O",
          "coord": [
            -2.0176000595092773,
            2.466399908065796,
            -0.33709999918937683
          ]
        }
      ]
    },
    {
      "id": "H:7",
      "chain": "H",
      "resseq": 7,
      "icode": "",
      "resname": "SER",
      "hetflag": " ",
      "sasa": 0.0,
      "atoms": [
        {
          "atom_index": 49,
          "name": "N",
          "element": "N",
          "coord": [
            -1.738800048828125,
            3.0794999599456787,
            -0.3125
          ]
        },
        {
          "atom_index": 50,
          "name": "CA",
          "element": "C",
          "coord": [
            -1.6679999828338623,
            3.1819000244140625,
            -0.3898000121116638
          ]
        },
        {
          "atom_index": 51,
          "name": "C",
          "element": "C",
          "coord": [
            -1.5190999507904053,
            3.1547000408172607,
            -0.3840999901294708
          ]
        },
        {
          "atom_index": 52,
          "name": "O",
          "element": "O",
          "coord": [
            -1.4765000343322754,
            3.058000087738037,
            -0.32030001282691956
          ]
        },
        {
          "atom_index": 53,
          "name": "CB",
          "element": "C",
          "coord": [
            -1.6991000175476074,
            3.322200059890747,
            -0.3379000127315521
          ]
        },
        {
          "atom_index": 54,
          "name": "OG",
          "element": "O",
          "coord": [
            -1.6779999732971191,
            3.329200029373169,
            -0.19840000569820404
          ]
        }
      ]
    },
    {
      "id": "H:8",
      "chain": "H",
      "resseq": 8,
      "icode": "",
      "resname": "GLY",
      "hetflag": " ",
      "sasa": 0.0,
      "atoms": [
        {
          "atom_index": 55,
          "name": "N",
          "element": "N",
          "coord": [
            -1.440600037574768,
            3.2374000549316406,
            -0.4535999894142151
          ]
        },
        {
          "atom_index": 56,
          "name": "CA",
          "element": "C",
          "coord": [
            -1.295799970626831,
            3.228600025177002,
            -0.4471000134944916
          ]
        },
        {
          "atom_index": 57,
          "name": "C",
          "element": "C",
          "coord": [
            -1.2365000247955322,
            3.1370999813079834,
            -0.5526000261306763
          ]
        },
        {
          "atom_index": 58,
          "name": "O",
          "element": "O",
          "coord": [
            -1.1168999671936035,
            3.107800006866455,
            -0.550000011920929
          ]
        }
      ]
    },
    {
      "id": "H:9",
      "chain": "H",
      "resseq": 9,
      "icode": "",
      "resname": "GLY",
      "hetflag": " ",
      "sasa": 0.0,
      "atoms": [
        {
          "atom_index": 59,
          "name": "N",
          "element": "N",
          "coord": [
            -1.3208999633789062,
            3.0899999141693115,
            -0.6438999772071838
          ]
        },
        {
          "atom_index": 60,
          "name": "CA",
          "element": "C",
          "coord": [
            -1.2776999473571777,
            3.000200033187866,
            -0.7494999766349792
          ]
        },
        {
          "atom_index": 61,
          "name": "C",
          "element": "C",
          "coord": [
            -1.222100019454956,
            3.0785999298095703,
            -0.8673999905586243
          ]
        },
        {
          "atom_index": 62,
          "name": "O",
          "element": "O",
          "coord": [
            -1.167199969291687,
            3.1874001026153564,
            -0.8493000268936157
          ]
        }
      ]
    },
    {
      "id": "H:10",
      "chain": "H",
      "resseq": 10,
      "icode": "",
      "resname": "GLY",
      "hetflag": " ",
      "sasa": 0.0,
      "atoms": [
        {
          "atom_index": 63,
          "name": "N",
          "element": "N",
          "coord": [
            -1.235200047492981,
            3.0241000652313232,
            -0.9876999855041504
          ]
        },
        {
          "atom_index": 64,
          "name": "CA",
          "element": "C",
          "coord": [
            -1.1897000074386597,
            3.0934998989105225,
            -1.107100009918213
          ]
        },
        {
          "atom_index": 65,
          "name": "C",
          "element": "C",
          "coord": [
            -1.0542999505996704,
            3.0473999977111816,
            -1.1579999923706055
          ]
        },
        {
          "atom_index": 66,
          "name": "O",
          "element": "O",
          "coord": [
            -1.0120999813079834,
            2.934299945831299,
            -1.1348999738693237
          ]
        }
      ]
    },
    {
      "id": "H:11",
      "chain": "H",
      "resseq": 11,
      "icode": "",
      "resname": "LEU",
      "hetflag": " ",
      "sasa": 0.0,
      "atoms": [
        {
          "atom_index": 67,
          "name": "N",
          "element": "N",
          "coord": [
            -0.9854000210762024,
            3.1364998817443848,
            -1.2283999919891357
          ]
        },
        {
          "atom_index": 68,
          "name": "CA",
          "element": "C",
          "coord": [
            -0.8605999946594238,
            3.1017000675201416,
            -1.2939000129699707
          ]
        },
        {
          "atom_index": 69,
          "name": "C",
          "element": "C",
          "coord": [
            -0.7440000176429749,
            3.1008999347686768,
            -1.1959999799728394
          ]
        },
        {
          "atom_index": 70,
          "name": "O",
          "element": "O",
          "coord": [
            -0.7335000038146973,
            3.1891000270843506,
            -1.1117000579833984
          ]
        },
        {
          "atom_index": 71,
          "name": "CB",
          "element": "C",
          "coord": [
            -0.8320000171661377,
            3.200700044631958,
            -1.4074000120162964
          ]
        },
        {
          "atom_index": 72,
          "name": "CG",
          "element": "C",
          "coord": [
            -0.7044000029563904,
            3.1754000186920166,
            -1.4874000549316406
          ]
        },
        {
          "atom_index": 73,
          "name": "CD1",
          "element": "C",
          "coord": [
            -0.7120000123977661,
            3.045799970626831,
            -1.5662000179290771
          ]
        },
        {
          "atom_index": 74,
          "name": "CD2",
          "element": "C",
          "coord": [
            -0.679099977016449,
            3.290800094604492,
            -1.5808000564575195
          ]
        }
      ]
    },
    {
      "id": "H:12",
      "chain": "H",
      "resseq": 12,
      "icode": "",
      "resname": "VAL",
      "hetflag": " ",
      "sasa": 0.0,
      "atoms": [
        {
          "atom_index": 75,
          "name": "N",
          "element": "N",
          "coord": [
            -0.6547999978065491,
            3.003200054168701,
            -1.2094999551773071
          ]
        },
        {
          "atom_index": 76,
          "name": "CA",
          "element": "C",
          "coord": [
            -0.5317999720573425,
            3.0011000633239746,
            -1.1299999952316284
          ]
        },
        {
          "atom_index": 77,
          "name": "C",
          "element": "C",
          "coord": [
            -0.42149999737739563,
            2.930799961090088,
            -1.2101999521255493
          ]
        },
        {
          "atom_index": 78,
          "name": "O",
          "element": "O",
          "coord": [
            -0.4489000141620636,
            2.837599992752075,
            -1.2862999439239502
          ]
        },
        {
          "atom_index": 79,
          "name": "CB",
          "element": "C",
          "coord": [
            -0.5551999807357788,
            2.9316000938415527,
            -0.993399977684021
          ]
        },
        {
          "atom_index": 80,
          "name": "CG1",
          "element": "C",
          "coord": [
            -0.6080999970436096,
            2.7911999225616455,
            -1.0135999917984009
          ]
        },
        {
          "atom_index": 81,
          "name": "CG2",
          "element": "C",
          "coord": [
            -0.42719998955726624,
            2.9309000968933105,
            -0.9067999720573425
          ]
        }
      ]
    },
    {
      "id": "H:13",
      "chain": "H",
      "resseq": 13,
      "icode": "",
      "resname": "GLN",
      "hetflag": " ",
      "sasa": 3.854207754135132,
      "atoms": [
        {
          "atom_index": 82,
          "name": "N",
          "element": "N",
          "coord": [
            -0.29750001430511475,
            2.976099967956543,
            -1.1953999996185303
          ]
        },
        {
          "atom_index": 83,
          "name": "CA",
          "element": "C",
          "coord": [
            -0.18700000643730164,
            2.918100118637085,
            -1.271399974822998
          ]
        },
        {
          "atom_index": 84,
          "name": "C",
          "element": "C",
          "coord": [
            -0.1476999968290329,
            2.781599998474121,
            -1.2160999774932861
          ]
        },
        {
          "atom_index": 85,
          "name": "O",
          "element": "O",
          "coord": [
            -0.1632000058889389,
            2.7574000358581543,
            -1.096500039100647
          ]
        },
        {
          "atom_index": 86,
          "name": "CB",
          "element": "C",
          "coord": [
            -0.065700002014637,
            3.0107998847961426,
            -1.2682000398635864
          ]
        },
        {
          "atom_index": 87,
          "name": "CG",
          "element": "C",
          "coord": [
            -0.08590000122785568,
            3.141700029373169,
            -1.3407000303268433
          ]
        },
        {
          "atom_index": 88,
          "name": "CD",
          "element": "C",
          "coord": [
            0.024299999698996544,
            3.239500045776367,
            -1.3095999956130981
          ]
        },
        {
          "atom_index": 89,
          "name": "OE1",
          "element": "O",
          "coord": [
            0.0560000017285347,
            3.2637999057769775,
            -1.1927000284194946
          ]
        },
        {
          "atom_index": 90,
          "name": "NE2",
          "element": "N",
          "coord": [
            0.08529999852180481,
            3.2952001094818115,
            -1.413699984550476
          ]
        }
      ]
    },
    {
      "id": "H:14",
      "chain": "H",
      "resseq": 14,
      "icode": "",
      "resname": "PRO",
      "hetflag": " ",
      "sasa": 0.18917915225028992,
      "atoms": [
        {
          "atom_index": 91,
          "name": "N",
          "element": "N",
          "coord": [
            -0.09529999643564224,
            2.6930999755859375,
            -1.3021999597549438
          ]
        },
        {
          "atom_index": 92,
          "name": "CA",
          "element": "C",
          "coord": [
            -0.034299999475479126,
            2.5696001052856445,
            -1.2517999410629272
          ]
        },
        {
          "atom_index": 93,
          "name": "C",
          "element": "C",
          "coord": [
            0.07370000332593918,
            2.6047000885009766,
            -1.1509000062942505
          ]
        },
        {
          "atom_index": 94,
          "name": "O",
          "element": "O",
          "coord": [
            0.15049999952316284,
            2.698199987411499,
            -1.1775000095367432
          ]
        },
        {
          "atom_index": 95,
          "name": "CB",
          "element": "C",
          "coord": [
            0.028599999845027924,
            2.5058000087738037,
            -1.3767000436782837
          ]
        },
        {
          "atom_index": 96,
          "name": "CG",
          "element": "C",
          "coord": [
            -0.03799999877810478,
            2.5690999031066895,
            -1.4912999868392944
          ]
        },
        {
          "atom_index": 97,
          "name": "CD",
          "element": "C",
          "coord": [
            -0.0820000022649765,
            2.706199884414673,
            -1.4483000040054321
          ]
        }
      ]
    },
    {
      "id": "H:15",
      "chain": "H",
      "resseq": 15,
      "icode": "",
      "resname": "GLY",
      "hetflag": " ",
      "sasa": 1.2311357259750366,
      "atoms": [
        {
          "atom_index": 98,
          "name": "N",
          "element": "N",
          "coord": [
            0.07959999889135361,
            2.532599925994873,
            -1.039199948310852
          ]
        },
        {
          "atom_index": 99,
          "name": "CA",
          "element": "C",
          "coord": [
            0.17299999296665192,
            2.563699960708618,
            -0.9319999814033508
          ]
        },
        {
          "atom_index": 100,
          "name": "C",
          "element": "C",
          "coord": [
            0.11599999666213989,
            2.6621999740600586,
            -0.8306999802589417
          ]
        },
        {
          "atom_index": 101,
          "name": "O",
          "element": "O",
          "coord": [
            0.17059999704360962,
            2.6784000396728516,
            -0.7214999794960022
          ]
        }
      ]
    },
    {
      "id": "H:16",
      "chain": "H",
      "resseq": 16,
      "icode": "",
      "resname": "GLY",
      "hetflag": " ",
      "sasa": 0.0,
      "atoms": [
        {
          "atom_index": 102,
          "name": "N",
          "element": "N",
          "coord": [
            0.005400000140070915,
            2.727400064468384,
            -0.866100013256073
          ]
        },
        {
          "atom_index": 103,
          "name": "CA",
          "element": "C",
          "coord": [
            -0.05389999970793724,
            2.828900098800659,
            -0.7810999751091003
          ]
        },
        {
          "atom_index": 104,
          "name": "C",
          "element": "C",
          "coord": [
            -0.14470000565052032,
            2.7716000080108643,
            -0.6729999780654907
          ]
        },
        {
          "atom_index": 105,
          "name": "O",
          "element": "O",
          "coord": [
            -0.15520000457763672,
            2.6496999263763428,
            -0.6585999727249146
          ]
        }
      ]
    },
    {
      "id": "H:17",
      "chain": "H",
      "resseq": 17,
      "icode": "",
      "resname": "SER",
      "hetflag": " ",
      "sasa": 0.0,
      "atoms": [
        {
          "atom_index": 106,
          "name": "N",
          "element": "N",
          "coord": [
            -0.2084999978542328,
            2.8603999614715576,
            -0.5958999991416931
          ]
        },
        {
          "atom_index": 107,
          "name": "CA",
          "element": "C",
          "coord": [
            -0.3059000074863434,
            2.8213000297546387,
            -0.4941999912261963
          ]
        },
        {
          "atom_index": 108,
          "name": "C",
          "element": "C",
          "coord": [
            -0.43070000410079956,
            2.9070000648498535,
            -0.5062999725341797
          ]
        },
        {
          "atom_index": 109,
          "name": "O",
          "element": "O",
          "coord": [
            -0.424699991941452,
            3.0199999809265137,
            -0.5562000274658203
          ]
        },
        {
          "atom_index": 110,
          "name": "CB",
          "element": "C",
          "coord": [
            -0.2484000027179718,
            2.8355000019073486,
            -0.35199999809265137
          ]
        },
        {
          "atom_index": 111,
          "name": "OG",
          "element": "O",
          "coord": [
            -0.1348000019788742,
            2.7523999214172363,
            -0.33239999413490295
          ]
        }
      ]
    },
    {
      "id": "H:18",
      "chain": "H",
      "resseq": 18,
      "icode": "",
      "resname": "LEU",
      "hetflag": " ",
      "sasa": 0.0,
      "atoms": [
        {
          "atom_index": 112,
          "name": "N",
          "element": "N",
          "coord": [
            -0.5435000061988831,
            2.8515000343322754,
            -0.4625999927520752
          ]
        },
        {
          "atom_index": 113,
          "name": "CA",
          "element": "C",
          "coord": [
            -0.6647999882698059,
            2.9289000034332275,
            -0.43950000405311584
          ]
        },
        {
          "atom_index": 114,
          "name": "C",
          "element": "C",
          "coord": [
            -0.715499997138977,
            2.8956000804901123,
            -0.3009999990463257
          ]
        },
        {
          "atom_index": 115,
          "name": "O",
          "element": "O",
          "coord": [
            -0.6872000098228455,
            2.787899971008301,
            -0.2484000027179718
          ]
        },
        {
          "atom_index": 116,
          "name": "CB",
          "element": "C",
          "coord": [
            -0.7738999724388123,
            2.896899938583374,
            -0.5422999858856201
          ]
        },
        {
          "atom_index": 117,
          "name": "CG",
          "element": "C",
          "coord": [
            -0.7541999816894531,
            2.944700002670288,
            -0.6862999796867371
          ]
        },
        {
          "atom_index": 118,
          "name": "CD1",
          "element": "C",
          "coord": [
            -0.8705999851226807,
            2.896399974822998,
            -0.7732999920845032
          ]
        },
        {
          "atom_index": 119,
          "name": "CD2",
          "element": "C",
          "coord": [
            -0.7439000010490417,
            3.094899892807007,
            -0.6912999749183655
          ]
        }
      ]
    },
    {
      "id": "H:19",
      "chain": "H",
      "resseq": 19,
      "icode": "",
      "resname": "ARG",
      "hetflag": " ",
      "sasa": 3.5766615867614746,
      "atoms": [
        {
          "atom_index": 120,
          "name": "N",
          "element": "N",
          "coord": [
            -0.7925000190734863,
            2.9860000610351562,
            -0.2425999939441681
          ]
        },
        {
          "atom_index": 121,
          "name": "CA",
          "element": "C",
          "coord": [
            -0.8634999990463257,
            2.9523000717163086,
            -0.12060000002384186
          ]
        },
        {
          "atom_index": 122,
          "name": "C",
          "element": "C",
          "coord": [
            -1.0126999616622925,
            2.974100112915039,
            -0.14419999718666077
          ]
        },
        {
          "atom_index": 123,
          "name": "O",
          "element": "O",
          "coord": [
            -1.0583000183105469,
            3.0876998901367188,
            -0.16040000319480896
          ]
        },
        {
          "atom_index": 124,
          "name": "CB",
          "element": "C",
          "coord": [
            -0.8130999803543091,
            3.036400079727173,
            -0.0032999999821186066
          ]
        },
        {
          "atom_index": 125,
          "name": "CG",
          "element": "C",
          "coord": [
            -0.8464000225067139,
            2.978100061416626,
            0.13289999961853027
          ]
        },
        {
          "atom_index": 126,
          "name": "CD",
          "element": "C",
          "coord": [
            -0.7265999913215637,
            2.9976999759674072,
            0.22589999437332153
          ]
        },
        {
          "atom_index": 127,
          "name": "NE",
          "element": "N",
          "coord": [
            -0.7289999723434448,
            3.1315999031066895,
            0.2793000042438507
          ]
        },
        {
          "atom_index": 128,
          "name": "CZ",
          "element": "C",
          "coord": [
            -0.6244999766349792,
            3.2032999992370605,
            0.3190999925136566
          ]
        },
        {
          "atom_index": 129,
          "name": "NH1",
          "element": "N",
          "coord": [
            -0.49869999289512634,
            3.157900094985962,
            0.31369999051094055
          ]
        },
        {
          "atom_index": 130,
          "name": "NH2",
          "element": "N",
          "coord": [
            -0.6491000056266785,
            3.32450008392334,
            0.365200012922287
          ]
        }
      ]
    },
    {
      "id": "H:20",
      "chain": "H",
      "resseq": 20,
      "icode": "",
      "resname": "LEU",
      "hetflag": " ",
      "sasa": 0.0,
      "atoms": [
        {
          "atom_index": 131,
          "name": "N",
          "element": "N",
          "coord": [
            -1.086899995803833,
            2.8643999099731445,
            -0.15060000121593475
          ]
        },
        {
          "atom_index": 132,
          "name": "CA",
          "element": "C",
          "coord": [
            -1.2305999994277954,
            2.870500087738037,
            -0.1753000020980835
          ]
        },
        {
          "atom_index": 133,
          "name": "C",
          "element": "C",
          "coord": [
            -1.3014999628067017,
            2.9003000259399414,
            -0.04540000110864639
          ]
        },
        {
          "atom_index": 134,
          "name": "O",
          "element": "O",
          "coord": [
            -1.2553000450134277,
            2.8612000942230225,
            0.05999999865889549
          ]
        },
        {
          "atom_index": 135,
          "name": "CB",
          "element": "C",
          "coord": [
            -1.281999945640564,
            2.7386999130249023,
            -0.23319999873638153
          ]
        },
        {
          "atom_index": 136,
          "name": "CG",
          "element": "C",
          "coord": [
            -1.2034000158309937,
            2.686000108718872,
            -0.35260000824928284
          ]
        },
        {
          "atom_index": 137,
          "name": "CD1",
          "element": "C",
          "coord": [
            -1.2688000202178955,
            2.560699939727783,
            -0.4065999984741211
          ]
        },
        {
          "atom_index": 138,
          "name": "CD2",
          "element": "C",
          "coord": [
            -1.1963000297546387,
            2.793800115585327,
            -0.45969998836517334
          ]
        }
      ]
    },
    {
      "id": "H:21",
      "chain": "H",
      "resseq": 21,
      "icode": "",
      "resname": "SER",
      "hetflag": " ",
      "sasa": 0.0,
      "atoms": [
        {
          "atom_index": 139,
          "name": "N",
          "element": "N",
          "coord": [
            -1.4133000373840332,
            2.9704999923706055,
            -0.052400000393390656
          ]
        },
        {
          "atom_index": 140,
          "name": "CA",
          "element": "C",
          "coord": [
            -1.4912999868392944,
            2.9935998916625977,
            0.06729999929666519
          ]
        },
        {
          "atom_index": 141,
          "name": "C",
          "element": "C",
          "coord": [
            -1.6312999725341797,
            2.9391000270843506,
            0.04540000110864639
          ]
        },
        {
          "atom_index": 142,
          "name": "O",
          "element": "O",
          "coord": [
            -1.6829999685287476,
            2.9391000270843506,
            -0.06719999760389328
          ]
        },
        {
          "atom_index": 143,
          "name": "CB",
          "element": "C",
          "coord": [
            -1.495300054550171,
            3.1424999237060547,
            0.10249999910593033
          ]
        },
        {
          "atom_index": 144,
          "name": "OG",
          "element": "O",
          "coord": [
            -1.5528000593185425,
            3.2160000801086426,
            -0.003000000026077032
          ]
        }
      ]
    },
    {
      "id": "H:22",
      "chain": "H",
      "resseq": 22,
      "icode": "",
      "resname": "CYS",
      "hetflag": " ",
      "sasa": 0.0,
      "atoms": [
        {
          "atom_index": 145,
          "name": "N",
          "element": "N",
          "coord": [
            -1.6895999908447266,
            2.890199899673462,
            0.1534000039100647
          ]
        },
        {
          "atom_index": 146,
          "name": "CA",
          "element": "C",
          "coord": [
            -1.8241000175476074,
            2.8350000381469727,
            0.15230000019073486
          ]
        },
        {
          "atom_index": 147,
          "name": "C",
          "element": "C",
          "coord": [
            -1.9009000062942505,
            2.9022998809814453,
            0.26499998569488525
          ]
        },
        {
          "atom_index": 148,
          "name": "O",
          "element": "O",
          "coord": [
            -1.88100004196167,
            2.8698999881744385,
            0.3813999891281128
          ]
        },
        {
          "atom_index": 149,
          "name": "CB",
          "element": "C",
          "coord": [
            -1.8198000192642212,
            2.6828999519348145,
            0.16990000009536743
          ]
        },
        {
          "atom_index": 150,
          "name": "SG",
          "element": "S",
          "coord": [
            -1.9789999723434448,
            2.6052000522613525,
            0.2078000009059906
          ]
        }
      ]
    },
    {
      "id": "H:23",
      "chain": "H",
      "resseq": 23,
      "icode": "",
      "resname": "ALA",
      "hetflag": " ",
      "sasa": 0.0,
      "atoms": [
        {
          "atom_index": 151,
          "name": "N",
          "element": "N",
          "coord": [
            -1.9835000038146973,
            2.9999001026153564,
            0.2295999974012375
          ]
        },
        {
          "atom_index": 152,
          "name": "CA",
          "element": "C",
          "coord": [
            -2.0536000728607178,
            3.0820000171661377,
            0.3280999958515167
          ]
        },
        {
          "atom_index": 153,
          "name": "C",
          "element": "C",
          "coord": [
            -2.1921000480651855,
            3.024899959564209,
            0.3571999967098236
          ]
        },
        {
          "atom_index": 154,
          "name": "O",
          "element": "O",
          "coord": [
            -2.2757999897003174,
            3.017699956893921,
            0.26750001311302185
          ]
        },
        {
          "atom_index": 155,
          "name": "CB",
          "element": "C",
          "coord": [
            -2.0650999546051025,
            3.2253000736236572,
            0.2777000069618225
          ]
        }
      ]
    },
    {
      "id": "H:24",
      "chain": "H",
      "resseq": 24,
      "icode": "",
      "resname": "ALA",
      "hetflag": " ",
      "sasa": 0.0,
      "atoms": [
        {
          "atom_index": 156,
          "name": "N",
          "element": "N",
          "coord": [
            -2.2167999744415283,
            2.9858999252319336,
            0.4819999933242798
          ]
        },
        {
          "atom_index": 157,
          "name": "CA",
          "element": "C",
          "coord": [
            -2.3413000106811523,
            2.917099952697754,
            0.5174000263214111
          ]
        },
        {
          "atom_index": 158,
          "name": "C",
          "element": "C",
          "coord": [
            -2.4412999153137207,
            3.0088000297546387,
            0.5849000215530396
          ]
        },
        {
          "atom_index": 159,
          "name": "O",
          "element": "O",
          "coord": [
            -2.4038000106811523,
            3.1006999015808105,
            0.6578999757766724
          ]
        },
        {
          "atom_index": 160,
          "name": "CB",
          "element": "C",
          "coord": [
            -2.311800003051758,
            2.796799898147583,
            0.6086999773979187
          ]
        }
      ]
    },
    {
      "id": "H:25",
      "chain": "H",
      "resseq": 25,
      "icode": "",
      "resname": "SER",
      "hetflag": " ",
      "sasa": 0.6130437850952148,
      "atoms": [
        {
          "atom_index": 161,
          "name": "N",
          "element": "N",
          "coord": [
            -2.569499969482422,
            2.9825000762939453,
            0.5612000226974487
          ]
        },
        {
          "atom_index": 162,
          "name": "CA",
          "element": "C",
          "coord": [
            -2.6758999824523926,
            3.0583999156951904,
            0.6254000067710876
          ]
        },
        {
          "atom_index": 163,
          "name": "C",
          "element": "C",
          "coord": [
            -2.7999000549316406,
            2.9723000526428223,
            0.640500009059906
          ]
        },
        {
          "atom_index": 164,
          "name": "O",
          "element": "O",
          "coord": [
            -2.8125,
            2.8685998916625977,
            0.5748000144958496
          ]
        },
        {
          "atom_index": 165,
          "name": "CB",
          "element": "C",
          "coord": [
            -2.7088000774383545,
            3.1844000816345215,
            0.5446000099182129
          ]
        },
        {
          "atom_index": 166,
          "name": "OG",
          "element": "O",
          "coord": [
            -2.7581000328063965,
            3.150599956512451,
            0.4162999987602234
          ]
        }
      ]
    },
    {
      "id": "H:26",
      "chain": "H",
      "resseq": 26,
      "icode": "",
      "resname": "GLY",
      "hetflag": " ",
      "sasa": 0.41650858521461487,
      "atoms": [
        {
          "atom_index": 167,
          "name": "N",
          "element": "N",
          "coord": [
            -2.8915998935699463,
            3.0155999660491943,
            0.7268999814987183
          ]
        },
        {
          "atom_index": 168,
          "name": "CA",
          "element": "C",
          "coord": [
            -3.0195000171661377,
            2.9495999813079834,
            0.739300012588501
          ]
        },
        {
          "atom_index": 169,
          "name": "C",
          "element": "C",
          "coord": [
            -3.0162999629974365,
            2.829900026321411,
            0.8314999938011169
          ]
        },
        {
          "atom_index": 170,
          "name": "O",
          "element": "O",
          "coord": [
            -3.113300085067749,
            2.75600004196167,
            0.840499997138977
          ]
        }
      ]
    },
    {
      "id": "H:27",
      "chain": "H",
      "resseq": 27,
      "icode": "",
      "resname": "TYR",
      "hetflag": " ",
      "sasa": 0.0,
      "atoms": [
        {
          "atom_index": 171,
          "name": "N",
          "element": "N",
          "coord": [
            -2.904099941253662,
            2.810499906539917,
            0.8998000025749207
          ]
        },
        {
          "atom_index": 172,
          "name": "CA",
          "element": "C",
          "coord": [
            -2.894700050354004,
            2.710099935531616,
            1.0058000087738037
          ]
        },
        {
          "atom_index": 173,
          "name": "C",
          "element": "C",
          "coord": [
            -2.7795000076293945,
            2.7465999126434326,
            1.097599983215332
          ]
        },
        {
          "atom_index": 174,
          "name": "O",
          "element": "O",
          "coord": [
            -2.702199935913086,
            2.837599992752075,
            1.0673999786376953
          ]
        },
        {
          "atom_index": 175,
          "name": "CB",
          "element": "C",
          "coord": [
            -2.8749001026153564,
            2.5687999725341797,
            0.9491999745368958
          ]
        },
        {
          "atom_index": 176,
          "name": "CG",
          "element": "C",
          "coord": [
            -2.7393999099731445,
            2.5436999797821045,
            0.8855000138282776
          ]
        },
        {
          "atom_index": 177,
          "name": "CD1",
          "element": "C",
          "coord": [
            -2.6398000717163086,
            2.4748001098632812,
            0.9539999961853027
          ]
        },
        {
          "atom_index": 178,
          "name": "CD2",
          "element": "C",
          "coord": [
            -2.711400032043457,
            2.58870005607605,
            0.7569000124931335
          ]
        },
        {
          "atom_index": 179,
          "name": "CE1",
          "element": "C",
          "coord": [
            -2.5155999660491943,
            2.450900077819824,
            0.895799994468689
          ]
        },
        {
          "atom_index": 180,
          "name": "CE2",
          "element": "C",
          "coord": [
            -2.5880000591278076,
            2.565200090408325,
            0.697700023651123
          ]
        },
        {
          "atom_index": 181,
          "name": "CZ",
          "element": "C",
          "coord": [
            -2.490499973297119,
            2.4969000816345215,
            0.7677000164985657
          ]
        },
        {
          "atom_index": 182,
          "name": "OH",
          "element": "O",
          "coord": [
            -2.3684000968933105,
            2.4727001190185547,
            0.7093999981880188
          ]
        }
      ]
    },
    {
      "id": "H:28",
      "chain": "H",
      "resseq": 28,
      "icode": "",
      "resname": "VAL",
      "hetflag": " ",
      "sasa": 3.5492007732391357,
      "atoms": [
        {
          "atom_index": 183,
          "name": "N",
          "element": "N",
          "coord": [
            -2.7683000564575195,
            2.6761999130249023,
            1.2094000577926636
          ]
        },
        {
          "atom_index": 184,
          "name": "CA",
          "element": "C",
          "coord": [
            -2.6582999229431152,
            2.69950008392334,
            1.302299976348877
          ]
        },
        {
          "atom_index": 185,
          "name": "C",
          "element": "C",
          "coord": [
            -2.533099889755249,
            2.6308000087738037,
            1.251099944114685
          ]
        },
        {
          "atom_index": 186,
          "name": "O",
          "element": "O",
          "coord": [
            -2.523699998855591,
            2.5083999633789062,
            1.2544000148773193
          ]
        },
        {
          "atom_index": 187,
          "name": "CB",
          "element": "C",
          "coord": [
            -2.6914000511169434,
            2.648699998855591,
            1.4436999559402466
          ]
        },
        {
          "atom_index": 188,
          "name": "CG1",
          "element": "C",
          "coord": [
            -2.5713000297546387,
            2.6668999195098877,
            1.5354000329971313
          ]
        },
        {
          "atom_index": 189,
          "name": "CG2",
          "element": "C",
          "coord": [
            -2.8141000270843506,
            2.7221999168395996,
            1.4983999729156494
          ]
        }
      ]
    },
    {
      "id": "H:29",
      "chain": "H",
      "resseq": 29,
      "icode": "",
      "resname": "PHE",
      "hetflag": " ",
      "sasa": 0.0,
      "atoms": [
        {
          "atom_index": 190,
          "name": "N",
          "element": "N",
          "coord": [
            -2.4375,
            2.7107999324798584,
            1.2045999765396118
          ]
        },
        {
          "atom_index": 191,
          "name": "CA",
          "element": "C",
          "coord": [
            -2.3189001083374023,
            2.661400079727173,
            1.1324000358581543
          ]
        },
        {
          "atom_index": 192,
          "name": "C",
          "element": "C",
          "coord": [
            -2.2479000091552734,
            2.5464999675750732,
            1.204300045967102
          ]
        },
        {
          "atom_index": 193,
          "name": "O",
          "element": "O",
          "coord": [
            -2.2093000411987305,
            2.4470999240875244,
            1.1419999599456787
          ]
        },
        {
          "atom_index": 194,
          "name": "CB",
          "element": "C",
          "coord": [
            -2.220099925994873,
            2.7780001163482666,
            1.1093000173568726
          ]
        },
        {
          "atom_index": 195,
          "name": "CG",
          "element": "C",
          "coord": [
            -2.096299886703491,
            2.7402000427246094,
            1.0306999683380127
          ]
        },
        {
          "atom_index": 196,
          "name": "CD1",
          "element": "C",
          "coord": [
            -2.1054999828338623,
            2.7035999298095703,
            0.8973000049591064
          ]
        },
        {
          "atom_index": 197,
          "name": "CD2",
          "element": "C",
          "coord": [
            -1.9706000089645386,
            2.74399995803833,
            1.090499997138977
          ]
        },
        {
          "atom_index": 198,
          "name": "CE1",
          "element": "C",
          "coord": [
            -1.9915000200271606,
            2.6696999073028564,
            0.824400007724762
          ]
        },
        {
          "atom_index": 199,
          "name": "CE2",
          "element": "C",
          "coord": [
            -1.8564000129699707,
            2.7100000381469727,
            1.0187000036239624
          ]
        },
        {
          "atom_index": 200,
          "name": "CZ",
          "element": "C",
          "coord": [
            -1.8668999671936035,
            2.672600030899048,
            0.8855000138282776
          ]
        }
      ]
    },
    {
      "id": "H:30",
      "chain": "H",
      "resseq": 30,
      "icode": "",
      "resname": "THR",
      "hetflag": " ",
      "sasa": 0.0,
      "atoms": [
        {
          "atom_index": 201,
          "name": "N",
          "element": "N",
          "coord": [
            -2.231600046157837,
            2.5583999156951904,
            1.335800051689148
          ]
        },
        {
          "atom_index": 202,
          "name": "CA",
          "element": "C",
          "coord": [
            -2.1559998989105225,
            2.4567999839782715,
            1.409000039100647
          ]
        },
        {
          "atom_index": 203,
          "name": "C",
          "element": "C",
          "coord": [
            -2.2399001121520996,
            2.3368000984191895,
            1.4541000127792358
          ]
        },
        {
          "atom_index": 204,
          "name": "O",
          "element": "O",
          "coord": [
            -2.1903998851776123,
            2.2518999576568604,
            1.5288000106811523
          ]
        },
        {
          "atom_index": 205,
          "name": "CB",
          "element": "C",
          "coord": [
            -2.085400104522705,
            2.517699956893921,
            1.5331000089645386
          ]
        },
        {
          "atom_index": 206,
          "name": "OG1",
          "element": "O",
          "coord": [
            -2.1816999912261963,
            2.5822999477386475,
            1.6167999505996704
          ]
        },
        {
          "atom_index": 207,
          "name": "CG2",
          "element": "C",
          "coord": [
            -1.9799000024795532,
            2.61899995803833,
            1.4895999431610107
          ]
        }
      ]
    },
    {
      "id": "H:31",
      "chain": "H",
      "resseq": 31,
      "icode": "",
      "resname": "ASP",
      "hetflag": " ",
      "sasa": 1.6080228090286255,
      "atoms": [
        {
          "atom_index": 208,
          "name": "N",
          "element": "N",
          "coord": [
            -2.3647000789642334,
            2.3276000022888184,
            1.4078999757766724
          ]
        },
        {
          "atom_index": 209,
          "name": "CA",
          "element": "C",
          "coord": [
            -2.4474000930786133,
            2.209700107574463,
            1.4378999471664429
          ]
        },
        {
          "atom_index": 210,
          "name": "C",
          "element": "C",
          "coord": [
            -2.4254000186920166,
            2.095900058746338,
            1.336899995803833
          ]
        },
        {
          "atom_index": 211,
          "name": "O",
          "element": "O",
          "coord": [
            -2.473299980163574,
            1.9845000505447388,
            1.3566999435424805
          ]
        },
        {
          "atom_index": 212,
          "name": "CB",
          "element": "C",
          "coord": [
            -2.5961999893188477,
            2.2458999156951904,
            1.4412000179290771
          ]
        },
        {
          "atom_index": 213,
          "name": "CG",
          "element": "C",
          "coord": [
            -2.63919997215271,
            2.308500051498413,
            1.5738999843597412
          ]
        },
        {
          "atom_index": 214,
          "name": "OD1",
          "element": "O",
          "coord": [
            -2.5562000274658203,
            2.317199945449829,
            1.6669000387191772
          ]
        },
        {
          "atom_index": 215,
          "name": "OD2",
          "element": "O",
          "coord": [
            -2.757200002670288,
            2.3473000526428223,
            1.5844000577926636
          ]
        }
      ]
    },
    {
      "id": "H:32",
      "chain": "H",
      "resseq": 32,
      "icode": "",
      "resname": "TYR",
      "hetflag": " ",
      "sasa": 0.1261194348335266,
      "atoms": [
        {
          "atom_index": 216,
          "name": "N",
          "element": "N",
          "coord": [
            -2.3543999195098877,
            2.1259000301361084,
            1.2285000085830688
          ]
        },
        {
          "atom_index": 217,
          "name": "CA",
          "element": "C",
          "coord": [
            -2.3197999000549316,
            2.027899980545044,
            1.1253999471664429
          ]
        },
        {
          "atom_index": 218,
          "name": "C",
          "element": "C",
          "coord": [
            -2.1786000728607178,
            2.052000045776367,
            1.0755000114440918
          ]
        },
        {
          "atom_index": 219,
          "name": "O",
          "element": "O",
          "coord": [
            -2.135200023651123,
            2.1659998893737793,
            1.0644999742507935
          ]
        },
        {
          "atom_index": 220,
          "name": "CB",
          "element": "C",
          "coord": [
            -2.4123001098632812,
            2.0373001098632812,
            1.0042999982833862
          ]
        },
        {
          "atom_index": 221,
          "name": "CG",
          "element": "C",
          "coord": [
            -2.557499885559082,
            2.016400098800659,
            1.031999945640564
          ]
        },
        {
          "atom_index": 222,
          "name": "CD1",
          "element": "C",
          "coord": [
            -2.636399984359741,
            2.1210999488830566,
            1.076799988746643
          ]
        },
        {
          "atom_index": 223,
          "name": "CD2",
          "element": "C",
          "coord": [
            -2.617000102996826,
            1.8926000595092773,
            1.011199951171875
          ]
        },
        {
          "atom_index": 224,
          "name": "CE1",
          "element": "C",
          "coord": [
            -2.7711000442504883,
            2.101900100708008,
            1.1024999618530273
          ]
        },
        {
          "atom_index": 225,
          "name": "CE2",
          "element": "C",
          "coord": [
            -2.7518999576568604,
            1.8727999925613403,
            1.0361000299453735
          ]
        },
        {
          "atom_index": 226,
          "name": "CZ",
          "element": "C",
          "coord": [
            -2.8278000354766846,
            1.9780999422073364,
            1.0817999839782715
          ]
        },
        {
          "atom_index": 227,
          "name": "OH",
          "element": "O",
          "coord": [
            -2.9621999263763428,
            1.9603999853134155,
            1.107200026512146
          ]
        }
      ]
    },
    {
      "id": "H:33",
      "chain": "H",
      "resseq": 33,
      "icode": "",
      "resname": "GLY",
      "hetflag": " ",
      "sasa": 0.0,
      "atoms": [
        {
          "atom_index": 228,
          "name": "N",
          "element": "N",
          "coord": [
            -2.1092000007629395,
            1.945099949836731,
            1.0398999452590942
          ]
        },
        {
          "atom_index": 229,
          "name": "CA",
          "element": "C",
          "coord": [
            -1.980299949645996,
            1.9606000185012817,
            0.975600004196167
          ]
        },
        {
          "atom_index": 230,
          "name": "C",
          "element": "C",
          "coord": [
            -1.996999979019165,
            2.002500057220459,
            0.8306999802589417
          ]
        },
        {
          "atom_index": 231,
          "name": "O",
          "element": "O",
          "coord": [
            -2.1087000370025635,
            2.0302999019622803,
            0.7827000021934509
          ]
        }
      ]
    },
    {
      "id": "H:34",
      "chain": "H",
      "resseq": 34,
      "icode": "",
      "resname": "MET",
      "hetflag": " ",
      "sasa": 0.0,
      "atoms": [
        {
          "atom_index": 232,
          "name": "N",
          "element": "N",
          "coord": [
            -1.8854000568389893,
            2.0046000480651855,
            0.7591000199317932
          ]
        },
        {
          "atom_index": 233,
          "name": "CA",
          "element": "C",
          "coord": [
            -1.8869999647140503,
            2.0439000129699707,
            0.6187999844551086
          ]
        },
        {
          "atom_index": 234,
          "name": "C",
          "element": "C",
          "coord": [
            -1.795300006866455,
            1.9523999691009521,
            0.5394999980926514
          ]
        },
        {
          "atom_index": 235,
          "name": "O",
          "element": "O",
          "coord": [
            -1.6826000213623047,
            1.9259999990463257,
            0.5814999938011169
          ]
        },
        {
          "atom_index": 236,
          "name": "CB",
          "element": "C",
          "coord": [
            -1.843500018119812,
            2.1898999214172363,
            0.602400004863739
          ]
        },
        {
          "atom_index": 237,
          "name": "CG",
          "element": "C",
          "coord": [
            -1.8632999658584595,
            2.2430999279022217,
            0.46070000529289246
          ]
        },
        {
          "atom_index": 238,
          "name": "SD",
          "element": "S",
          "coord": [
            -2.037100076675415,
            2.2613000869750977,
            0.4207000136375427
          ]
        },
        {
          "atom_index": 239,
          "name": "CE",
          "element": "C",
          "coord": [
            -2.08240008354187,
            2.3942999839782715,
            0.5300999879837036
          ]
        }
      ]
    },
    {
      "id": "H:35",
      "chain": "H",
      "resseq": 35,
      "icode": "",
      "resname": "ASN",
      "hetflag": " ",
      "sasa": 0.0,
      "atoms": [
        {
          "atom_index": 240,
          "name": "N",
          "element": "N",
          "coord": [
            -1.8460999727249146,
            1.9019999504089355,
            0.4271000027656555
          ]
        },
        {
          "atom_index": 241,
          "name": "CA",
          "element": "C",
          "coord": [
            -1.7695000171661377,
            1.8207000494003296,
            0.33320000767707825
          ]
        },
        {
          "atom_index": 242,
          "name": "C",
          "element": "C",
          "coord": [
            -1.7233999967575073,
            1.9063999652862549,
            0.21770000457763672
          ]
        },
        {
          "atom_index": 243,
          "name": "O",
          "element": "O",
          "coord": [
            -1.7858999967575073,
            2.007699966430664,
            0.1876000016927719
          ]
        },
        {
          "atom_index": 244,
          "name": "CB",
          "element": "C",
          "coord": [
            -1.8532999753952026,
            1.7059999704360962,
            0.2757999897003174
          ]
        },
        {
          "atom_index": 245,
          "name": "CG",
          "element": "C",
          "coord": [
            -1.9048000574111938,
            1.6121000051498413,
            0.3817000091075897
          ]
        },
        {
          "atom_index": 246,
          "name": "OD1",
          "element": "O",
          "coord": [
            -1.8401999473571777,
            1.5121999979019165,
            0.41370001435279846
          ]
        },
        {
          "atom_index": 247,
          "name": "ND2",
          "element": "N",
          "coord": [
            -2.0230000019073486,
            1.6418999433517456,
            0.4350999891757965
          ]
        }
      ]
    },
    {
      "id": "H:36",
      "chain": "H",
      "resseq": 36,
      "icode": "",
      "resname": "TRP",
      "hetflag": " ",
      "sasa": 0.0,
      "atoms": [
        {
          "atom_index": 248,
          "name": "N",
          "element": "N",
          "coord": [
            -1.617300033569336,
            1.8624999523162842,
            0.15080000460147858
          ]
        },
        {
          "atom_index": 249,
          "name": "CA",
          "element": "C",
          "coord": [
            -1.5779999494552612,
            1.919800043106079,
            0.023399999365210533
          ]
        },
        {
          "atom_index": 250,
          "name": "C",
          "element": "C",
          "coord": [
            -1.5743999481201172,
            1.8098000288009644,
            -0.08179999887943268
          ]
        },
        {
          "atom_index": 251,
          "name": "O",
          "element": "O",
          "coord": [
            -1.5195000171661377,
            1.7015999555587769,
            -0.05889999866485596
          ]
        },
        {
          "atom_index": 252,
          "name": "CB",
          "element": "C",
          "coord": [
            -1.4423999786376953,
            1.989400029182434,
            0.03449999913573265
          ]
        },
        {
          "atom_index": 253,
          "name": "CG",
          "element": "C",
          "coord": [
            -1.4472999572753906,
            2.112499952316284,
            0.12110000103712082
          ]
        },
        {
          "atom_index": 254,
          "name": "CD1",
          "element": "C",
          "coord": [
            -1.4221999645233154,
            2.119800090789795,
            0.2554999887943268
          ]
        },
        {
          "atom_index": 255,
          "name": "CD2",
          "element": "C",
          "coord": [
            -1.479599952697754,
            2.2455999851226807,
            0.07919999957084656
          ]
        },
        {
          "atom_index": 256,
          "name": "NE1",
          "element": "N",
          "coord": [
            -1.4363000392913818,
            2.2497000694274902,
            0.2992999851703644
          ]
        },
        {
          "atom_index": 257,
          "name": "CE2",
          "element": "C",
          "coord": [
            -1.4711999893188477,
            2.3287999629974365,
            0.19300000369548798
          ]
        },
        {
          "atom_index": 258,
          "name": "CE3",
          "element": "C",
          "coord": [
            -1.5135999917984009,
            2.302999973297119,
            -0.04390000179409981
          ]
        },
        {
          "atom_index": 259,
          "name": "CZ2",
          "element": "C",
          "coord": [
            -1.4960999488830566,
            2.4656999111175537,
            0.18729999661445618
          ]
        },
        {
          "atom_index": 260,
          "name": "CZ3",
          "element": "C",
          "coord": [
            -1.537500023841858,
            2.439300060272217,
            -0.049400001764297485
          ]
        },
        {
          "atom_index": 261,
          "name": "CH2",
          "element": "C",
          "coord": [
            -1.5285999774932861,
            2.5190000534057617,
            0.06539999693632126
          ]
        }
      ]
    },
    {
      "id": "H:37",
      "chain": "H",
      "resseq": 37,
      "icode": "",
      "resname": "VAL",
      "hetflag": " ",
      "sasa": 0.0,
      "atoms": [
        {
          "atom_index": 262,
          "name": "N",
          "element": "N",
          "coord": [
            -1.6347999572753906,
            1.8385000228881836,
            -0.19679999351501465
          ]
        },
        {
          "atom_index": 263,
          "name": "CA",
          "element": "C",
          "coord": [
            -1.6477999687194824,
            1.742300033569336,
            -0.3050999939441681
          ]
        },
        {
          "atom_index": 264,
          "name": "C",
          "element": "C",
          "coord": [
            -1.6117000579833984,
            1.812999963760376,
            -0.4350999891757965
          ]
        },
        {
          "atom_index": 265,
          "name": "O",
          "element": "O",
          "coord": [
            -1.6504000425338745,
            1.9279999732971191,
            -0.4544999897480011
          ]
        },
        {
          "atom_index": 266,
          "name": "CB",
          "element": "C",
          "coord": [
            -1.7922999858856201,
            1.6859999895095825,
            -0.31349998712539673
          ]
        },
        {
          "atom_index": 267,
          "name": "CG1",
          "element": "C",
          "coord": [
            -1.8080999851226807,
            1.590000033378601,
            -0.43230000138282776
          ]
        },
        {
          "atom_index": 268,
          "name": "CG2",
          "element": "C",
          "coord": [
            -1.8320000171661377,
            1.6166000366210938,
            -0.18240000307559967
          ]
        }
      ]
    },
    {
      "id": "H:38",
      "chain": "H",
      "resseq": 38,
      "icode": "",
      "resname": "ARG",
      "hetflag": " ",
      "sasa": 0.0,
      "atoms": [
        {
          "atom_index": 269,
          "name": "N",
          "element": "N",
          "coord": [
            -1.5405000448226929,
            1.746500015258789,
            -0.5254999995231628
          ]
        },
        {
          "atom_index": 270,
          "name": "CA",
          "element": "C",
          "coord": [
            -1.517899990081787,
            1.8085999488830566,
            -0.6553999781608582
          ]
        },
        {
          "atom_index": 271,
          "name": "C",
          "element": "C",
          "coord": [
            -1.562000036239624,
            1.7197999954223633,
            -0.7706000208854675
          ]
        },
        {
          "atom_index": 272,
          "name": "O",
          "element": "O",
          "coord": [
            -1.5779999494552612,
            1.5982999801635742,
            -0.7555000185966492
          ]
        },
        {
          "atom_index": 273,
          "name": "CB",
          "element": "C",
          "coord": [
            -1.371500015258789,
            1.8468999862670898,
            -0.673799991607666
          ]
        },
        {
          "atom_index": 274,
          "name": "CG",
          "element": "C",
          "coord": [
            -1.2766000032424927,
            1.7297999858856201,
            -0.6876000165939331
          ]
        },
        {
          "atom_index": 275,
          "name": "CD",
          "element": "C",
          "coord": [
            -1.1342999935150146,
            1.7822999954223633,
            -0.7125999927520752
          ]
        },
        {
          "atom_index": 276,
          "name": "NE",
          "element": "N",
          "coord": [
            -1.0341999530792236,
            1.6765999794006348,
            -0.7056000232696533
          ]
        },
        {
          "atom_index": 277,
          "name": "CZ",
          "element": "C",
          "coord": [
            -0.9035000205039978,
            1.694599986076355,
            -0.7250000238418579
          ]
        },
        {
          "atom_index": 278,
          "name": "NH1",
          "element": "N",
          "coord": [
            -0.8539000153541565,
            1.8158999681472778,
            -0.7520999908447266
          ]
        },
        {
          "atom_index": 279,
          "name": "NH2",
          "element": "N",
          "coord": [
            -0.8217999935150146,
            1.5901999473571777,
            -0.7164999842643738
          ]
        }
      ]
    },
    {
      "id": "H:39",
      "chain": "H",
      "resseq": 39,
      "icode": "",
      "resname": "GLN",
      "hetflag": " ",
      "sasa": 0.0,
      "atoms": [
        {
          "atom_index": 280,
          "name": "N",
          "element": "N",
          "coord": [
            -1.5793999433517456,
            1.7831000089645386,
            -0.8858000040054321
          ]
        },
        {
          "atom_index": 281,
          "name": "CA",
          "element": "C",
          "coord": [
            -1.632599949836731,
            1.7161999940872192,
            -1.0027999877929688
          ]
        },
        {
          "atom_index": 282,
          "name": "C",
          "element": "C",
          "coord": [
            -1.561400055885315,
            1.7730000019073486,
            -1.124500036239624
          ]
        },
        {
          "atom_index": 283,
          "name": "O",
          "element": "O",
          "coord": [
            -1.589400053024292,
            1.88510000705719,
            -1.166599988937378
          ]
        },
        {
          "atom_index": 284,
          "name": "CB",
          "element": "C",
          "coord": [
            -1.7839000225067139,
            1.7369999885559082,
            -1.0117000341415405
          ]
        },
        {
          "atom_index": 285,
          "name": "CG",
          "element": "C",
          "coord": [
            -1.8515000343322754,
            1.6648999452590942,
            -1.1276999711990356
          ]
        },
        {
          "atom_index": 286,
          "name": "CD",
          "element": "C",
          "coord": [
            -2.0028998851776123,
            1.6704000234603882,
            -1.1155999898910522
          ]
        },
        {
          "atom_index": 287,
          "name": "OE1",
          "element": "O",
          "coord": [
            -2.0590999126434326,
            1.7736999988555908,
            -1.0789999961853027
          ]
        },
        {
          "atom_index": 288,
          "name": "NE2",
          "element": "N",
          "coord": [
            -2.0692999362945557,
            1.5591000318527222,
            -1.1441999673843384
          ]
        }
      ]
    },
    {
      "id": "H:40",
      "chain": "H",
      "resseq": 40,
      "icode": "",
      "resname": "ALA",
      "hetflag": " ",
      "sasa": 0.0,
      "atoms": [
        {
          "atom_index": 289,
          "name": "N",
          "element": "N",
          "coord": [
            -1.4663000106811523,
            1.6972999572753906,
            -1.1782000064849854
          ]
        },
        {
          "atom_index": 290,
          "name": "CA",
          "element": "C",
          "coord": [
            -1.396299958229065,
            1.7381000518798828,
            -1.2999999523162842
          ]
        },
        {
          "atom_index": 291,
          "name": "C",
          "element": "C",
          "coord": [
            -1.4950000047683716,
            1.7412999868392944,
            -1.417199969291687
          ]
        },
        {
          "atom_index": 292,
          "name": "O",
          "element": "O",
          "coord": [
            -1.5953999757766724,
            1.6700999736785889,
            -1.4143999814987183
          ]
        },
        {
          "atom_index": 293,
          "name": "CB",
          "element": "C",
          "coord": [
            -1.2802000045776367,
            1.6438000202178955,
            -1.3287999629974365
          ]
        }
      ]
    },
    {
      "id": "H:41",
      "chain": "H",
      "resseq": 41,
      "icode": "",
      "resname": "PRO",
      "hetflag": " ",
      "sasa": 0.0,
      "atoms": [
        {
          "atom_index": 294,
          "name": "N",
          "element": "N",
          "coord": [
            -1.468000054359436,
            1.8243999481201172,
            -1.5199999809265137
          ]
        },
        {
          "atom_index": 295,
          "name": "CA",
          "element": "C",
          "coord": [
            -1.566499948501587,
            1.8394999504089355,
            -1.628100037574768
          ]
        },
        {
          "atom_index": 296,
          "name": "C",
          "element": "C",
          "coord": [
            -1.6058000326156616,
            1.7060999870300293,
            -1.6912000179290771
          ]
        },
        {
          "atom_index": 297,
          "name": "O",
          "element": "O",
          "coord": [
            -1.5189000368118286,
            1.6283999681472778,
            -1.7309000492095947
          ]
        },
        {
          "atom_index": 298,
          "name": "CB",
          "element": "C",
          "coord": [
            -1.4940999746322632,
            1.9292999505996704,
            -1.7294000387191772
          ]
        },
        {
          "atom_index": 299,
          "name": "CG",
          "element": "C",
          "coord": [
            -1.3956999778747559,
            2.0065999031066895,
            -1.6473000049591064
          ]
        },
        {
          "atom_index": 300,
          "name": "CD",
          "element": "C",
          "coord": [
            -1.3497999906539917,
            1.9104000329971313,
            -1.5406999588012695
          ]
        }
      ]
    },
    {
      "id": "H:42",
      "chain": "H",
      "resseq": 42,
      "icode": "",
      "resname": "GLY",
      "hetflag": " ",
      "sasa": 0.0,
      "atoms": [
        {
          "atom_index": 301,
          "name": "N",
          "element": "N",
          "coord": [
            -1.7359000444412231,
            1.6787999868392944,
            -1.6949000358581543
          ]
        },
        {
          "atom_index": 302,
          "name": "CA",
          "element": "C",
          "coord": [
            -1.787600040435791,
            1.5570000410079956,
            -1.7547999620437622
          ]
        },
        {
          "atom_index": 303,
          "name": "C",
          "element": "C",
          "coord": [
            -1.7649999856948853,
            1.4305000305175781,
            -1.673699975013733
          ]
        },
        {
          "atom_index": 304,
          "name": "O",
          "element": "O",
          "coord": [
            -1.7943999767303467,
            1.3205000162124634,
            -1.7207000255584717
          ]
        }
      ]
    },
    {
      "id": "H:43",
      "chain": "H",
      "resseq": 43,
      "icode": "",
      "resname": "LYS",
      "hetflag": " ",
      "sasa": 1.527266502380371,
      "atoms": [
        {
          "atom_index": 305,
          "name": "N",
          "element": "N",
          "coord": [
            -1.7137000560760498,
            1.444700002670288,
            -1.5520000457763672
          ]
        },
        {
          "atom_index": 306,
          "name": "CA",
          "element": "C",
          "coord": [
            -1.6815999746322632,
            1.3273999691009521,
            -1.471500039100647
          ]
        },
        {
          "atom_index": 307,
          "name": "C",
          "element": "C",
          "coord": [
            -1.7664999961853027,
            1.3178000450134277,
            -1.3452999591827393
          ]
        },
        {
          "atom_index": 308,
          "name": "O",
          "element": "O",
          "coord": [
            -1.863800048828125,
            1.392199993133545,
            -1.3279999494552612
          ]
        },
        {
          "atom_index": 309,
          "name": "CB",
          "element": "C",
          "coord": [
            -1.533400058746338,
            1.3271000385284424,
            -1.434499979019165
          ]
        },
        {
          "atom_index": 310,
          "name": "CG",
          "element": "C",
          "coord": [
            -1.440999984741211,
            1.319000005722046,
            -1.554800033569336
          ]
        },
        {
          "atom_index": 311,
          "name": "CD",
          "element": "C",
          "coord": [
            -1.295699954032898,
            1.3255000114440918,
            -1.511299967765808
          ]
        },
        {
          "atom_index": 312,
          "name": "CE",
          "element": "C",
          "coord": [
            -1.2015000581741333,
            1.3021999597549438,
            -1.6277999877929688
          ]
        },
        {
          "atom_index": 313,
          "name": "NZ",
          "element": "N",
          "coord": [
            -1.06850004196167,
            1.2552000284194946,
            -1.580399990081787
          ]
        }
      ]
    },
    {
      "id": "H:44",
      "chain": "H",
      "resseq": 44,
      "icode": "",
      "resname": "GLY",
      "hetflag": " ",
      "sasa": 0.0,
      "atoms": [
        {
          "atom_index": 314,
          "name": "N",
          "element": "N",
          "coord": [
            -1.729099988937378,
            1.2249000072479248,
            -1.2580000162124634
          ]
        },
        {
          "atom_index": 315,
          "name": "CA",
          "element": "C",
          "coord": [
            -1.8073999881744385,
            1.1974999904632568,
            -1.13919997215271
          ]
        },
        {
          "atom_index": 316,
          "name": "C",
          "element": "C",
          "coord": [
            -1.7674000263214111,
            1.2811000347137451,
            -1.0195000171661377
          ]
        },
        {
          "atom_index": 317,
          "name": "O",
          "element": "O",
          "coord": [
            -1.6785000562667847,
            1.3665000200271606,
            -1.027400016784668
          ]
        }
      ]
    },
    {
      "id": "H:45",
      "chain": "H",
      "resseq": 45,
      "icode": "",
      "resname": "LEU",
      "hetflag": " ",
      "sasa": 0.0,
      "atoms": [
        {
          "atom_index": 318,
          "name": "N",
          "element": "N",
          "coord": [
            -1.8351000547409058,
            1.25600004196167,
            -0.9078999757766724
          ]
        },
        {
          "atom_index": 319,
          "name": "CA",
          "element": "C",
          "coord": [
            -1.8105000257492065,
            1.3271000385284424,
            -0.7828999757766724
          ]
        },
        {
          "atom_index": 320,
          "name": "C",
          "element": "C",
          "coord": [
            -1.6974999904632568,
            1.2617000341415405,
            -0.7031999826431274
          ]
        },
        {
          "atom_index": 321,
          "name": "O",
          "element": "O",
          "coord": [
            -1.6929999589920044,
            1.1394000053405762,
            -0.6894999742507935
          ]
        },
        {
          "atom_index": 322,
          "name": "CB",
          "element": "C",
          "coord": [
            -1.9385000467300415,
            1.3299000263214111,
            -0.699400007724762
          ]
        },
        {
          "atom_index": 323,
          "name": "CG",
          "element": "C",
          "coord": [
            -2.056299924850464,
            1.3946000337600708,
            -0.7720000147819519
          ]
        },
        {
          "atom_index": 324,
          "name": "CD1",
          "element": "C",
          "coord": [
            -2.188199996948242,
            1.361799955368042,
            -0.7056000232696533
          ]
        },
        {
          "atom_index": 325,
          "name": "CD2",
          "element": "C",
          "coord": [
            -2.0343000888824463,
            1.5440000295639038,
            -0.7749999761581421
          ]
        }
      ]
    },
    {
      "id": "H:46",
      "chain": "H",
      "resseq": 46,
      "icode": "",
      "resname": "GLU",
      "hetflag": " ",
      "sasa": 0.0,
      "atoms": [
        {
          "atom_index": 326,
          "name": "N",
          "element": "N",
          "coord": [
            -1.607200026512146,
            1.343400001525879,
            -0.6499999761581421
          ]
        },
        {
          "atom_index": 327,
          "name": "CA",
          "element": "C",
          "coord": [
            -1.4967999458312988,
            1.292199969291687,
            -0.5705000162124634
          ]
        },
        {
          "atom_index": 328,
          "name": "C",
          "element": "C",
          "coord": [
            -1.4908000230789185,
            1.3634999990463257,
            -0.4359000027179718
          ]
        },
        {
          "atom_index": 329,
          "name": "O",
          "element": "O",
          "coord": [
            -1.4661999940872192,
            1.4838000535964966,
            -0.4302999973297119
          ]
        },
        {
          "atom_index": 330,
          "name": "CB",
          "element": "C",
          "coord": [
            -1.3640999794006348,
            1.3099000453948975,
            -0.645799994468689
          ]
        },
        {
          "atom_index": 331,
          "name": "CG",
          "element": "C",
          "coord": [
            -1.2466000318527222,
            1.2414000034332275,
            -0.5799999833106995
          ]
        },
        {
          "atom_index": 332,
          "name": "CD",
          "element": "C",
          "coord": [
            -1.1131000518798828,
            1.2836999893188477,
            -0.6401000022888184
          ]
        },
        {
          "atom_index": 333,
          "name": "OE1",
          "element": "O",
          "coord": [
            -1.1129000186920166,
            1.3502000570297241,
            -0.7462999820709229
          ]
        },
        {
          "atom_index": 334,
          "name": "OE2",
          "element": "O",
          "coord": [
            -1.0082999467849731,
            1.2502000331878662,
            -0.5806999802589417
          ]
        }
      ]
    },
    {
      "id": "H:47",
      "chain": "H",
      "resseq": 47,
      "icode": "",
      "resname": "TRP",
      "hetflag": " ",
      "sasa": 0.0,
      "atoms": [
        {
          "atom_index": 335,
          "name": "N",
          "element": "N",
          "coord": [
            -1.5144000053405762,
            1.2890000343322754,
            -0.32829999923706055
          ]
        },
        {
          "atom_index": 336,
          "name": "CA",
          "element": "C",
          "coord": [
            -1.5077999830245972,
            1.3436000347137451,
            -0.19220000505447388
          ]
        },
        {
          "atom_index": 337,
          "name": "C",
          "element": "C",
          "coord": [
            -1.3650000095367432,
            1.374899983406067,
            -0.1535000056028366
          ]
        },
        {
          "atom_index": 338,
          "name": "O",
          "element": "O",
          "coord": [
            -1.276900053024292,
            1.2899999618530273,
            -0.16459999978542328
          ]
        },
        {
          "atom_index": 339,
          "name": "CB",
          "element": "C",
          "coord": [
            -1.567199945449829,
            1.2431000471115112,
            -0.09300000220537186
          ]
        },
        {
          "atom_index": 340,
          "name": "CG",
          "element": "C",
          "coord": [
            -1.5705000162124634,
            1.2848000526428223,
            0.05130000039935112
          ]
        },
        {
          "atom_index": 341,
          "name": "CD1",
          "element": "C",
          "coord": [
            -1.6606999635696411,
            1.3694000244140625,
            0.11060000211000443
          ]
        },
        {
          "atom_index": 342,
          "name": "CD2",
          "element": "C",
          "coord": [
            -1.4846999645233154,
            1.2378000020980835,
            0.15629999339580536
          ]
        },
        {
          "atom_index": 343,
          "name": "NE1",
          "element": "N",
          "coord": [
            -1.6340999603271484,
            1.3795000314712524,
            0.24539999663829803
          ]
        },
        {
          "atom_index": 344,
          "name": "CE2",
          "element": "C",
          "coord": [
            -1.5268000364303589,
            1.2996000051498413,
            0.2759000062942505
          ]
        },
        {
          "atom_index": 345,
          "name": "CE3",
          "element": "C",
          "coord": [
            -1.375,
            1.1504000425338745,
            0.16050000488758087
          ]
        },
        {
          "atom_index": 346,
          "name": "CZ2",
          "element": "C",
          "coord": [
            -1.4638999700546265,
            1.2762999534606934,
            0.399399995803833
          ]
        },
        {
          "atom_index": 347,
          "name": "CZ3",
          "element": "C",
          "coord": [
            -1.311900019645691,
            1.1279000043869019,
            0.2831999957561493
          ]
        },
        {
          "atom_index": 348,
          "name": "CH2",
          "element": "C",
          "coord": [
            -1.3568999767303467,
            1.1907999515533447,
            0.40059998631477356
          ]
        }
      ]
    },
    {
      "id": "H:48",
      "chain": "H",
      "resseq": 48,
      "icode": "",
      "resname": "MET",
      "hetflag": " ",
      "sasa": 0.0,
      "atoms": [
        {
          "atom_index": 349,
          "name": "N",
          "element": "N",
          "coord": [
            -1.3417999744415283,
            1.49590003490448,
            -0.1054999977350235
          ]
        },
        {
          "atom_index": 350,
          "name": "CA",
          "element": "C",
          "coord": [
            -1.2077000141143799,
            1.5343999862670898,
            -0.06729999929666519
          ]
        },
        {
          "atom_index": 351,
          "name": "C",
          "element": "C",
          "coord": [
            -1.1829999685287476,
            1.5342999696731567,
            0.08229999989271164
          ]
        },
        {
          "atom_index": 352,
          "name": "O",
          "element": "O",
          "coord": [
            -1.0673999786376953,
            1.5295000076293945,
            0.1256999969482422
          ]
        },
        {
          "atom_index": 353,
          "name": "CB",
          "element": "C",
          "coord": [
            -1.1770999431610107,
            1.6708999872207642,
            -0.12530000507831573
          ]
        },
        {
          "atom_index": 354,
          "name": "CG",
          "element": "C",
          "coord": [
            -1.1664999723434448,
            1.6619999408721924,
            -0.2761000096797943
          ]
        },
        {
          "atom_index": 355,
          "name": "SD",
          "element": "S",
          "coord": [
            -1.125100016593933,
            1.8214999437332153,
            -0.3386000096797943
          ]
        },
        {
          "atom_index": 356,
          "name": "CE",
          "element": "C",
          "coord": [
            -1.2730000019073486,
            1.9111000299453735,
            -0.2953000068664551
          ]
        }
      ]
    },
    {
      "id": "H:49",
      "chain": "H",
      "resseq": 49,
      "icode": "",
      "resname": "GLY",
      "hetflag": " ",
      "sasa": 0.0,
      "atoms": [
        {
          "atom_index": 357,
          "name": "N",
          "element": "N",
          "coord": [
            -1.2901999950408936,
            1.5384000539779663,
            0.1615999937057495
          ]
        },
        {
          "atom_index": 358,
          "name": "CA",
          "element": "C",
          "coord": [
            -1.2724000215530396,
            1.5424000024795532,
            0.30559998750686646
          ]
        },
        {
          "atom_index": 359,
          "name": "C",
          "element": "C",
          "coord": [
            -1.3876999616622925,
            1.6097999811172485,
            0.3783000111579895
          ]
        },
        {
          "atom_index": 360,
          "name": "O",
          "element": "O",
          "coord": [
            -1.482699990272522,
            1.6574000120162964,
            0.31540000438690186
          ]
        }
      ]
    },
    {
      "id": "H:50",
      "chain": "H",
      "resseq": 50,
      "icode": "",
      "resname": "TRP",
      "hetflag": " ",
      "sasa": 0.0,
      "atoms": [
        {
          "atom_index": 361,
          "name": "N",
          "element": "N",
          "coord": [
            -1.3766000270843506,
            1.614799976348877,
            0.5108000040054321
          ]
        },
        {
          "atom_index": 362,
          "name": "CA",
          "element": "C",
          "coord": [
            -1.4812999963760376,
            1.6672999858856201,
            0.5978000164031982
          ]
        },
        {
          "atom_index": 363,
          "name": "C",
          "element": "C",
          "coord": [
            -1.414199948310852,
            1.7461999654769897,
            0.7095000147819519
          ]
        },
        {
          "atom_index": 364,
          "name": "O",
          "element": "O",
          "coord": [
            -1.3035999536514282,
            1.7116999626159668,
            0.7522000074386597
          ]
        },
        {
          "atom_index": 365,
          "name": "CB",
          "element": "C",
          "coord": [
            -1.566100001335144,
            1.5513999462127686,
            0.6539999842643738
          ]
        },
        {
          "atom_index": 366,
          "name": "CG",
          "element": "C",
          "coord": [
            -1.6705000400543213,
            1.5880000591278076,
            0.7599999904632568
          ]
        },
        {
          "atom_index": 367,
          "name": "CD1",
          "element": "C",
          "coord": [
            -1.8011000156402588,
            1.6256999969482422,
            0.7379000186920166
          ]
        },
        {
          "atom_index": 368,
          "name": "CD2",
          "element": "C",
          "coord": [
            -1.65339994430542,
            1.5855000019073486,
            0.9025999903678894
          ]
        },
        {
          "atom_index": 369,
          "name": "NE1",
          "element": "N",
          "coord": [
            -1.8651000261306763,
            1.6478999853134155,
            0.8579000234603882
          ]
        },
        {
          "atom_index": 370,
          "name": "CE2",
          "element": "C",
          "coord": [
            -1.7766000032424927,
            1.623900055885315,
            0.9606999754905701
          ]
        },
        {
          "atom_index": 371,
          "name": "CE3",
          "element": "C",
          "coord": [
            -1.545699954032898,
            1.5542999505996704,
            0.9873999953269958
          ]
        },
        {
          "atom_index": 372,
          "name": "CZ2",
          "element": "C",
          "coord": [
            -1.795199990272522,
            1.632699966430664,
            1.0987000465393066
          ]
        },
        {
          "atom_index": 373,
          "name": "CZ3",
          "element": "C",
          "coord": [
            -1.5642999410629272,
            1.5628999471664429,
            1.125100016593933
          ]
        },
        {
          "atom_index": 374,
          "name": "CH2",
          "element": "C",
          "coord": [
            -1.6878999471664429,
            1.6024999618530273,
            1.1792999505996704
          ]
        }
      ]
    },
    {
      "id": "H:51",
      "chain": "H",
      "resseq": 51,
      "icode": "",
      "resname": "ILE",
      "hetflag": " ",
      "sasa": 0.0,
      "atoms": [
        {
          "atom_index": 375,
          "name": "N",
          "element": "N",
          "coord": [
            -1.4780000448226929,
            1.8528000116348267,
            0.7559000253677368
          ]
        },
        {
          "atom_index": 376,
          "name": "CA",
          "element": "C",
          "coord": [
            -1.4261000156402588,
            1.9212000370025635,
            0.8737999796867371
          ]
        },
        {
          "atom_index": 377,
          "name": "C",
          "element": "C",
          "coord": [
            -1.533400058746338,
            1.9332000017166138,
            0.9824000000953674
          ]
        },
        {
          "atom_index": 378,
          "name": "O",
          "element": "O",
          "coord": [
            -1.6506999731063843,
            1.9666999578475952,
            0.9563000202178955
          ]
        },
        {
          "atom_index": 379,
          "name": "CB",
          "element": "C",
          "coord": [
            -1.3687000274658203,
            2.060800075531006,
            0.8379999995231628
          ]
        },
        {
          "atom_index": 380,
          "name": "CG1",
          "element": "C",
          "coord": [
            -1.3044999837875366,
            2.128999948501587,
            0.9606000185012817
          ]
        },
        {
          "atom_index": 381,
          "name": "CG2",
          "element": "C",
          "coord": [
            -1.4735000133514404,
            2.1451001167297363,
            0.7667999863624573
          ]
        },
        {
          "atom_index": 382,
          "name": "CD1",
          "element": "C",
          "coord": [
            -1.208899974822998,
            2.244999885559082,
            0.9247000217437744
          ]
        }
      ]
    },
    {
      "id": "H:52",
      "chain": "H",
      "resseq": 52,
      "icode": "",
      "resname": "ASN",
      "hetflag": " ",
      "sasa": 0.0,
      "atoms": [
        {
          "atom_index": 383,
          "name": "N",
          "element": "N",
          "coord": [
            -1.4905999898910522,
            1.901900053024292,
            1.103700041770935
          ]
        },
        {
          "atom_index": 384,
          "name": "CA",
          "element": "C",
          "coord": [
            -1.5664000511169434,
            1.9223999977111816,
            1.2268999814987183
          ]
        },
        {
          "atom_index": 385,
          "name": "C",
          "element": "C",
          "coord": [
            -1.5779999494552612,
            2.072200059890747,
            1.2497999668121338
          ]
        },
        {
          "atom_index": 386,
          "name": "O",
          "element": "O",
          "coord": [
            -1.4773999452590942,
            2.137500047683716,
            1.2757999897003174
          ]
        },
        {
          "atom_index": 387,
          "name": "CB",
          "element": "C",
          "coord": [
            -1.492400050163269,
            1.8499000072479248,
            1.3413000106811523
          ]
        },
        {
          "atom_index": 388,
          "name": "CG",
          "element": "C",
          "coord": [
            -1.5543999671936035,
            1.8701000213623047,
            1.479200005531311
          ]
        },
        {
          "atom_index": 389,
          "name": "OD1",
          "element": "O",
          "coord": [
            -1.6129000186920166,
            1.975000023841858,
            1.5104000568389893
          ]
        },
        {
          "atom_index": 390,
          "name": "ND2",
          "element": "N",
          "coord": [
            -1.537500023841858,
            1.7690999507904053,
            1.5650999546051025
          ]
        }
      ]
    },
    {
      "id": "H:53",
      "chain": "H",
      "resseq": 53,
      "icode": "",
      "resname": "THR",
      "hetflag": " ",
      "sasa": 0.0,
      "atoms": [
        {
          "atom_index": 391,
          "name": "N",
          "element": "N",
          "coord": [
            -1.698199987411499,
            2.128499984741211,
            1.2389999628067017
          ]
        },
        {
          "atom_index": 392,
          "name": "CA",
          "element": "C",
          "coord": [
            -1.7107000350952148,
            2.273900032043457,
            1.2483999729156494
          ]
        },
        {
          "atom_index": 393,
          "name": "C",
          "element": "C",
          "coord": [
            -1.711400032043457,
            2.3273000717163086,
            1.3901000022888184
          ]
        },
        {
          "atom_index": 394,
          "name": "O",
          "element": "O",
          "coord": [
            -1.69159996509552,
            2.4467999935150146,
            1.409999966621399
          ]
        },
        {
          "atom_index": 395,
          "name": "CB",
          "element": "C",
          "coord": [
            -1.8380000591278076,
            2.3254001140594482,
            1.1785999536514282
          ]
        },
        {
          "atom_index": 396,
          "name": "OG1",
          "element": "O",
          "coord": [
            -1.9523999691009521,
            2.25570011138916,
            1.2297999858856201
          ]
        },
        {
          "atom_index": 397,
          "name": "CG2",
          "element": "C",
          "coord": [
            -1.8265999555587769,
            2.3034000396728516,
            1.0276999473571777
          ]
        }
      ]
    },
    {
      "id": "H:54",
      "chain": "H",
      "resseq": 54,
      "icode": "",
      "resname": "TYR",
      "hetflag": " ",
      "sasa": 7.684559345245361,
      "atoms": [
        {
          "atom_index": 398,
          "name": "N",
          "element": "N",
          "coord": [
            -1.7344000339508057,
            2.2411999702453613,
            1.4889999628067017
          ]
        },
        {
          "atom_index": 399,
          "name": "CA",
          "element": "C",
          "coord": [
            -1.7354999780654907,
            2.2888998985290527,
            1.6275999546051025
          ]
        },
        {
          "atom_index": 400,
          "name": "C",
          "element": "C",
          "coord": [
            -1.5938999652862549,
            2.3125998973846436,
            1.6813000440597534
          ]
        },
        {
          "atom_index": 401,
          "name": "O",
          "element": "O",
          "coord": [
            -1.5717999935150146,
            2.406899929046631,
            1.7568000555038452
          ]
        },
        {
          "atom_index": 402,
          "name": "CB",
          "element": "C",
          "coord": [
            -1.8100999593734741,
            2.1903998851776123,
            1.718500018119812
          ]
        },
        {
          "atom_index": 403,
          "name": "CG",
          "element": "C",
          "coord": [
            -1.8365000486373901,
            2.2432000637054443,
            1.8580000400543213
          ]
        },
        {
          "atom_index": 404,
          "name": "CD1",
          "element": "C",
          "coord": [
            -1.9228999614715576,
            2.3496999740600586,
            1.8791999816894531
          ]
        },
        {
          "atom_index": 405,
          "name": "CD2",
          "element": "C",
          "coord": [
            -1.7761000394821167,
            2.184799909591675,
            1.9686000347137451
          ]
        },
        {
          "atom_index": 406,
          "name": "CE1",
          "element": "C",
          "coord": [
            -1.9478000402450562,
            2.3970999717712402,
            2.0067999362945557
          ]
        },
        {
          "atom_index": 407,
          "name": "CE2",
          "element": "C",
          "coord": [
            -1.8005000352859497,
            2.230799913406372,
            2.096400022506714
          ]
        },
        {
          "atom_index": 408,
          "name": "CZ",
          "element": "C",
          "coord": [
            -1.886199951171875,
            2.336699962615967,
            2.1150999069213867
          ]
        },
        {
          "atom_index": 409,
          "name": "OH",
          "element": "O",
          "coord": [
            -1.909000039100647,
            2.3828999996185303,
            2.2425999641418457
          ]
        }
      ]
    },
    {
      "id": "H:55",
      "chain": "H",
      "resseq": 55,
      "icode": "",
      "resname": "ILE",
      "hetflag": " ",
      "sasa": 3.7852566242218018,
      "atoms": [
        {
          "atom_index": 410,
          "name": "N",
          "element": "N",
          "coord": [
            -1.4974000453948975,
            2.22760009765625,
            1.6454999446868896
          ]
        },
        {
          "atom_index": 411,
          "name": "CA",
          "element": "C",
          "coord": [
            -1.3603999614715576,
            2.2516000270843506,
            1.6924999952316284
          ]
        },
        {
          "atom_index": 412,
          "name": "C",
          "element": "C",
          "coord": [
            -1.257099986076355,
            2.2665998935699463,
            1.580899953842163
          ]
        },
        {
          "atom_index": 413,
          "name": "O",
          "element": "O",
          "coord": [
            -1.141700029373169,
            2.2988998889923096,
            1.6081000566482544
          ]
        },
        {
          "atom_index": 414,
          "name": "CB",
          "element": "C",
          "coord": [
            -1.3106000423431396,
            2.140199899673462,
            1.7884000539779663
          ]
        },
        {
          "atom_index": 415,
          "name": "CG1",
          "element": "C",
          "coord": [
            -1.313099980354309,
            2.003000020980835,
            1.7202999591827393
          ]
        },
        {
          "atom_index": 416,
          "name": "CG2",
          "element": "C",
          "coord": [
            -1.388800024986267,
            2.1428000926971436,
            1.9191999435424805
          ]
        },
        {
          "atom_index": 417,
          "name": "CD1",
          "element": "C",
          "coord": [
            -1.2437000274658203,
            1.896399974822998,
            1.8004000186920166
          ]
        }
      ]
    },
    {
      "id": "H:56",
      "chain": "H",
      "resseq": 56,
      "icode": "",
      "resname": "GLY",
      "hetflag": " ",
      "sasa": 0.0,
      "atoms": [
        {
          "atom_index": 418,
          "name": "N",
          "element": "N",
          "coord": [
            -1.2972999811172485,
            2.24399995803833,
            1.4563000202178955
          ]
        },
        {
          "atom_index": 419,
          "name": "CA",
          "element": "C",
          "coord": [
            -1.2089999914169312,
            2.2709999084472656,
            1.343400001525879
          ]
        },
        {
          "atom_index": 420,
          "name": "C",
          "element": "C",
          "coord": [
            -1.11899995803833,
            2.1554999351501465,
            1.3009999990463257
          ]
        },
        {
          "atom_index": 421,
          "name": "O",
          "element": "O",
          "coord": [
            -1.020400047302246,
            2.175800085067749,
            1.2305999994277954
          ]
        }
      ]
    },
    {
      "id": "H:57",
      "chain": "H",
      "resseq": 57,
      "icode": "",
      "resname": "GLU",
      "hetflag": " ",
      "sasa": 3.502021074295044,
      "atoms": [
        {
          "atom_index": 422,
          "name": "N",
          "element": "N",
          "coord": [
            -1.1526000499725342,
            2.0341999530792236,
            1.3436000347137451
          ]
        },
        {
          "atom_index": 423,
          "name": "CA",
          "element": "C",
          "coord": [
            -1.0719000101089478,
            1.916700005531311,
            1.3125
          ]
        },
        {
          "atom_index": 424,
          "name": "C",
          "element": "C",
          "coord": [
            -1.107300043106079,
            1.8602999448776245,
            1.173699975013733
          ]
        },
        {
          "atom_index": 425,
          "name": "O",
          "element": "O",
          "coord": [
            -1.2214000225067139,
            1.819700002670288,
            1.1504000425338745
          ]
        },
        {
          "atom_index": 426,
          "name": "CB",
          "element": "C",
          "coord": [
            -1.0920000076293945,
            1.8098000288009644,
            1.420199990272522
          ]
        },
        {
          "atom_index": 427,
          "name": "CG",
          "element": "C",
          "coord": [
            -1.00409996509552,
            1.687399983406067,
            1.4039000272750854
          ]
        },
        {
          "atom_index": 428,
          "name": "CD",
          "element": "C",
          "coord": [
            -0.8589000105857849,
            1.7144999504089355,
            1.4404000043869019
          ]
        },
        {
          "atom_index": 429,
          "name": "OE1",
          "element": "O",
          "coord": [
            -0.8345999717712402,
            1.8004000186920166,
            1.527899980545044
          ]
        },
        {
          "atom_index": 430,
          "name": "OE2",
          "element": "O",
          "coord": [
            -0.769599974155426,
            1.649999976158142,
            1.3818000555038452
          ]
        }
      ]
    },
    {
      "id": "H:58",
      "chain": "H",
      "resseq": 58,
      "icode": "",
      "resname": "PRO",
      "hetflag": " ",
      "sasa": 0.0,
      "atoms": [
        {
          "atom_index": 431,
          "name": "N",
          "element": "N",
          "coord": [
            -1.01010000705719,
            1.8594000339508057,
            1.0806000232696533
          ]
        },
        {
          "atom_index": 432,
          "name": "CA",
          "element": "C",
          "coord": [
            -1.0372999906539917,
            1.8136999607086182,
            0.944100022315979
          ]
        },
        {
          "atom_index": 433,
          "name": "C",
          "element": "C",
          "coord": [
            -0.9997000098228455,
            1.6674000024795532,
            0.9222999811172485
          ]
        },
        {
          "atom_index": 434,
          "name": "O",
          "element": "O",
          "coord": [
            -0.9092000126838684,
            1.614799976348877,
            0.9876000285148621
          ]
        },
        {
          "atom_index": 435,
          "name": "CB",
          "element": "C",
          "coord": [
            -0.9485999941825867,
            1.9048000574111938,
            0.8593000173568726
          ]
        },
        {
          "atom_index": 436,
          "name": "CG",
          "element": "C",
          "coord": [
            -0.8234000205993652,
            1.9212000370025635,
            0.9473000168800354
          ]
        },
        {
          "atom_index": 437,
          "name": "CD",
          "element": "C",
          "coord": [
            -0.8752999901771545,
            1.9187999963760376,
            1.0924999713897705
          ]
        }
      ]
    },
    {
      "id": "H:59",
      "chain": "H",
      "resseq": 59,
      "icode": "",
      "resname": "ILE",
      "hetflag": " ",
      "sasa": 0.0,
      "atoms": [
        {
          "atom_index": 438,
          "name": "N",
          "element": "N",
          "coord": [
            -1.0693000555038452,
            1.6028000116348267,
            0.8302000164985657
          ]
        },
        {
          "atom_index": 439,
          "name": "CA",
          "element": "C",
          "coord": [
            -1.035599946975708,
            1.4671000242233276,
            0.7878999710083008
          ]
        },
        {
          "atom_index": 440,
          "name": "C",
          "element": "C",
          "coord": [
            -1.0210000276565552,
            1.468500018119812,
            0.6365000009536743
          ]
        },
        {
          "atom_index": 441,
          "name": "O",
          "element": "O",
          "coord": [
            -1.1102999448776245,
            1.5170999765396118,
            0.5670999884605408
          ]
        },
        {
          "atom_index": 442,
          "name": "CB",
          "element": "C",
          "coord": [
            -1.142899990081787,
            1.3652000427246094,
            0.8291000127792358
          ]
        },
        {
          "atom_index": 443,
          "name": "CG1",
          "element": "C",
          "coord": [
            -1.1550999879837036,
            1.36080002784729,
            0.9822999835014343
          ]
        },
        {
          "atom_index": 444,
          "name": "CG2",
          "element": "C",
          "coord": [
            -1.108199954032898,
            1.2282999753952026,
            0.774399995803833
          ]
        },
        {
          "atom_index": 445,
          "name": "CD1",
          "element": "C",
          "coord": [
            -1.263800024986267,
            1.2666000127792358,
            1.0348000526428223
          ]
        }
      ]
    },
    {
      "id": "H:60",
      "chain": "H",
      "resseq": 60,
      "icode": "",
      "resname": "TYR",
      "hetflag": " ",
      "sasa": 0.0,
      "atoms": [
        {
          "atom_index": 446,
          "name": "N",
          "element": "N",
          "coord": [
            -0.9092000126838684,
            1.4179999828338623,
            0.5849000215530396
          ]
        },
        {
          "atom_index": 447,
          "name": "CA",
          "element": "C",
          "coord": [
            -0.8805000185966492,
            1.430299997329712,
            0.4413999915122986
          ]
        },
        {
          "atom_index": 448,
          "name": "C",
          "element": "C",
          "coord": [
            -0.885699987411499,
            1.2969000339508057,
            0.36800000071525574
          ]
        },
        {
          "atom_index": 449,
          "name": "O",
          "element": "O",
          "coord": [
            -0.8465999960899353,
            1.194200038909912,
            0.4219000041484833
          ]
        },
        {
          "atom_index": 450,
          "name": "CB",
          "element": "C",
          "coord": [
            -0.7422000169754028,
            1.4938000440597534,
            0.41999998688697815
          ]
        },
        {
          "atom_index": 451,
          "name": "CG",
          "element": "C",
          "coord": [
            -0.7311999797821045,
            1.6335999965667725,
            0.476500004529953
          ]
        },
        {
          "atom_index": 452,
          "name": "CD1",
          "element": "C",
          "coord": [
            -0.7885000109672546,
            1.7417000532150269,
            0.4101000130176544
          ]
        },
        {
          "atom_index": 453,
          "name": "CD2",
          "element": "C",
          "coord": [
            -0.6629999876022339,
            1.6575000286102295,
            0.595300018787384
          ]
        },
        {
          "atom_index": 454,
          "name": "CE1",
          "element": "C",
          "coord": [
            -0.7799999713897705,
            1.8708000183105469,
            0.4620000123977661
          ]
        },
        {
          "atom_index": 455,
          "name": "CE2",
          "element": "C",
          "coord": [
            -0.6538000106811523,
            1.7853000164031982,
            0.6478000283241272
          ]
        },
        {
          "atom_index": 456,
          "name": "CZ",
          "element": "C",
          "coord": [
            -0.711899995803833,
            1.8912999629974365,
            0.5803999900817871
          ]
        },
        {
          "atom_index": 457,
          "name": "OH",
          "element": "O",
          "coord": [
            -0.7032999992370605,
            2.017699956893921,
            0.631600022315979
          ]
        }
      ]
    },
    {
      "id": "H:61",
      "chain": "H",
      "resseq": 61,
      "icode": "",
      "resname": "ALA",
      "hetflag": " ",
      "sasa": 0.0,
      "atoms": [
        {
          "atom_index": 458,
          "name": "N",
          "element": "N",
          "coord": [
            -0.9315000176429749,
            1.299399971961975,
            0.2434999942779541
          ]
        },
        {
          "atom_index": 459,
          "name": "CA",
          "element": "C",
          "coord": [
            -0.9132000207901001,
            1.1849000453948975,
            0.15569999814033508
          ]
        },
        {
          "atom_index": 460,
          "name": "C",
          "element": "C",
          "coord": [
            -0.7635999917984009,
            1.1726000308990479,
            0.12800000607967377
          ]
        },
        {
          "atom_index": 461,
          "name": "O",
          "element": "O",
          "coord": [
            -0.6956999897956848,
            1.2736999988555908,
            0.11249999701976776
          ]
        },
        {
          "atom_index": 462,
          "name": "CB",
          "element": "C",
          "coord": [
            -0.9912999868392944,
            1.2026000022888184,
            0.026799999177455902
          ]
        }
      ]
    },
    {
      "id": "H:62",
      "chain": "H",
      "resseq": 62,
      "icode": "",
      "resname": "ASP",
      "hetflag": " ",
      "sasa": 2.876573085784912,
      "atoms": [
        {
          "atom_index": 463,
          "name": "N",
          "element": "N",
          "coord": [
            -0.7114999890327454,
            1.0505000352859497,
            0.12229999899864197
          ]
        },
        {
          "atom_index": 464,
          "name": "CA",
          "element": "C",
          "coord": [
            -0.5672000050544739,
            1.0326999425888062,
            0.09790000319480896
          ]
        },
        {
          "atom_index": 465,
          "name": "C",
          "element": "C",
          "coord": [
            -0.5178999900817871,
            1.104099988937378,
            -0.02850000001490116
          ]
        },
        {
          "atom_index": 466,
          "name": "O",
          "element": "O",
          "coord": [
            -0.40380001068115234,
            1.1495000123977661,
            -0.03460000082850456
          ]
        },
        {
          "atom_index": 467,
          "name": "CB",
          "element": "C",
          "coord": [
            -0.5322999954223633,
            0.8842999935150146,
            0.08869999647140503
          ]
        },
        {
          "atom_index": 468,
          "name": "CG",
          "element": "C",
          "coord": [
            -0.5379999876022339,
            0.8148000240325928,
            0.22310000658035278
          ]
        },
        {
          "atom_index": 469,
          "name": "OD1",
          "element": "O",
          "coord": [
            -0.5253999829292297,
            0.8834999799728394,
            0.32679998874664307
          ]
        },
        {
          "atom_index": 470,
          "name": "OD2",
          "element": "O",
          "coord": [
            -0.5544999837875366,
            0.6909999847412109,
            0.2249000072479248
          ]
        }
      ]
    },
    {
      "id": "H:63",
      "chain": "H",
      "resseq": 63,
      "icode": "",
      "resname": "SER",
      "hetflag": " ",
      "sasa": 0.16059169173240662,
      "atoms": [
        {
          "atom_index": 471,
          "name": "N",
          "element": "N",
          "coord": [
            -0.603600025177002,
            1.1150000095367432,
            -0.12919999659061432
          ]
        },
        {
          "atom_index": 472,
          "name": "CA",
          "element": "C",
          "coord": [
            -0.5619999766349792,
            1.1756999492645264,
            -0.25540000200271606
          ]
        },
        {
          "atom_index": 473,
          "name": "C",
          "element": "C",
          "coord": [
            -0.5212000012397766,
            1.323199987411499,
            -0.24269999563694
          ]
        },
        {
          "atom_index": 474,
          "name": "O",
          "element": "O",
          "coord": [
            -0.43970000743865967,
            1.3708000183105469,
            -0.3206999897956848
          ]
        },
        {
          "atom_index": 475,
          "name": "CB",
          "element": "C",
          "coord": [
            -0.6730999946594238,
            1.1646000146865845,
            -0.35920000076293945
          ]
        },
        {
          "atom_index": 476,
          "name": "OG",
          "element": "O",
          "coord": [
            -0.7896999716758728,
            1.2303999662399292,
            -0.313400000333786
          ]
        }
      ]
    },
    {
      "id": "H:64",
      "chain": "H",
      "resseq": 64,
      "icode": "",
      "resname": "VAL",
      "hetflag": " ",
      "sasa": 0.0,
      "atoms": [
        {
          "atom_index": 477,
          "name": "N",
          "element": "N",
          "coord": [
            -0.5777000188827515,
            1.3961999416351318,
            -0.1469999998807907
          ]
        },
        {
          "atom_index": 478,
          "name": "CA",
          "element": "C",
          "coord": [
            -0.5475000143051147,
            1.5398000478744507,
            -0.13779999315738678
          ]
        },
        {
          "atom_index": 479,
          "name": "C",
          "element": "C",
          "coord": [
            -0.48069998621940613,
            1.5794999599456787,
            -0.007000000216066837
          ]
        },
        {
          "atom_index": 480,
          "name": "O",
          "element": "O",
          "coord": [
            -0.4462999999523163,
            1.6966999769210815,
            0.012799999676644802
          ]
        },
        {
          "atom_index": 481,
          "name": "CB",
          "element": "C",
          "coord": [
            -0.6743000149726868,
            1.6265000104904175,
            -0.15440000593662262
          ]
        },
        {
          "atom_index": 482,
          "name": "CG1",
          "element": "C",
          "coord": [
            -0.7433000206947327,
            1.5968999862670898,
            -0.2879999876022339
          ]
        },
        {
          "atom_index": 483,
          "name": "CG2",
          "element": "C",
          "coord": [
            -0.7694000005722046,
            1.607200026512146,
            -0.03539999946951866
          ]
        }
      ]
    },
    {
      "id": "H:65",
      "chain": "H",
      "resseq": 65,
      "icode": "",
      "resname": "LYS",
      "hetflag": " ",
      "sasa": 3.1535468101501465,
      "atoms": [
        {
          "atom_index": 484,
          "name": "N",
          "element": "N",
          "coord": [
            -0.4634999930858612,
            1.4830000400543213,
            0.08250000327825546
          ]
        },
        {
          "atom_index": 485,
          "name": "CA",
          "element": "C",
          "coord": [
            -0.3995000123977661,
            1.5082999467849731,
            0.21130000054836273
          ]
        },
        {
          "atom_index": 486,
          "name": "C",
          "element": "C",
          "coord": [
            -0.26339998841285706,
            1.5765000581741333,
            0.19460000097751617
          ]
        },
        {
          "atom_index": 487,
          "name": "O",
          "element": "O",
          "coord": [
            -0.17960000038146973,
            1.531499981880188,
            0.11720000207424164
          ]
        },
        {
          "atom_index": 488,
          "name": "CB",
          "element": "C",
          "coord": [
            -0.3833000063896179,
            1.3767999410629272,
            0.2881999909877777
          ]
        },
        {
          "atom_index": 489,
          "name": "CG",
          "element": "C",
          "coord": [
            -0.3626999855041504,
            1.392199993133545,
            0.43779999017715454
          ]
        },
        {
          "atom_index": 490,
          "name": "CD",
          "element": "C",
          "coord": [
            -0.32829999923706055,
            1.257099986076355,
            0.499099999666214
          ]
        },
        {
          "atom_index": 491,
          "name": "CE",
          "element": "C",
          "coord": [
            -0.40799999237060547,
            1.2293000221252441,
            0.625
          ]
        },
        {
          "atom_index": 492,
          "name": "NZ",
          "element": "N",
          "coord": [
            -0.37529999017715454,
            1.3250999450683594,
            0.7337999939918518
          ]
        }
      ]
    },
    {
      "id": "H:66",
      "chain": "H",
      "resseq": 66,
      "icode": "",
      "resname": "GLY",
      "hetflag": " ",
      "sasa": 2.0751869678497314,
      "atoms": [
        {
          "atom_index": 493,
          "name": "N",
          "element": "N",
          "coord": [
            -0.24320000410079956,
            1.6864999532699585,
            0.26660001277923584
          ]
        },
        {
          "atom_index": 494,
          "name": "CA",
          "element": "C",
          "coord": [
            -0.1185000017285347,
            1.7613999843597412,
            0.25949999690055847
          ]
        },
        {
          "atom_index": 495,
          "name": "C",
          "element": "C",
          "coord": [
            -0.12409999966621399,
            1.8779000043869019,
            0.16200000047683716
          ]
        },
        {
          "atom_index": 496,
          "name": "O",
          "element": "O",
          "coord": [
            -0.0771000012755394,
            1.9872000217437744,
            0.19210000336170197
          ]
        }
      ]
    },
    {
      "id": "H:67",
      "chain": "H",
      "resseq": 67,
      "icode": "",
      "resname": "ARG",
      "hetflag": " ",
      "sasa": 0.0,
      "atoms": [
        {
          "atom_index": 497,
          "name": "N",
          "element": "N",
          "coord": [
            -0.1834000051021576,
            1.8554999828338623,
            0.04529999941587448
          ]
        },
        {
          "atom_index": 498,
          "name": "CA",
          "element": "C",
          "coord": [
            -0.1817999929189682,
            1.9549000263214111,
            -0.06109999865293503
          ]
        },
        {
          "atom_index": 499,
          "name": "C",
          "element": "C",
          "coord": [
            -0.3046000003814697,
            2.0457000732421875,
            -0.05530000105500221
          ]
        },
        {
          "atom_index": 500,
          "name": "O",
          "element": "O",
          "coord": [
            -0.2996000051498413,
            2.1612000465393066,
            -0.09780000150203705
          ]
        },
        {
          "atom_index": 501,
          "name": "CB",
          "element": "C",
          "coord": [
            -0.1729000061750412,
            1.885699987411499,
            -0.19740000367164612
          ]
        },
        {
          "atom_index": 502,
          "name": "CG",
          "element": "C",
          "coord": [
            -0.1436000019311905,
            1.9788000583648682,
            -0.31349998712539673
          ]
        },
        {
          "atom_index": 503,
          "name": "CD",
          "element": "C",
          "coord": [
            -0.10679999738931656,
            1.899899959564209,
            -0.44119998812675476
          ]
        },
        {
          "atom_index": 504,
          "name": "NE",
          "element": "N",
          "coord": [
            -0.21879999339580536,
            1.8207000494003296,
            -0.4921000003814697
          ]
        },
        {
          "atom_index": 505,
          "name": "CZ",
          "element": "C",
          "coord": [
            -0.3009999990463257,
            1.860700011253357,
            -0.5891000032424927
          ]
        },
        {
          "atom_index": 506,
          "name": "NH1",
          "element": "N",
          "coord": [
            -0.2849999964237213,
            1.9795000553131104,
            -0.6462000012397766
          ]
        },
        {
          "atom_index": 507,
          "name": "NH2",
          "element": "N",
          "coord": [
            -0.4000999927520752,
            1.782099962234497,
            -0.6295999884605408
          ]
        }
      ]
    },
    {
      "id": "H:68",
      "chain": "H",
      "resseq": 68,
      "icode": "",
      "resname": "PHE",
      "hetflag": " ",
      "sasa": 0.0,
      "atoms": [
        {
          "atom_index": 508,
          "name": "N",
          "element": "N",
          "coord": [
            -0.41530001163482666,
            1.9919999837875366,
            -0.004800000227987766
          ]
        },
        {
          "atom_index": 509,
          "name": "CA",
          "element": "C",
          "coord": [
            -0.5349000096321106,
            2.0720999240875244,
            0.019899999722838402
          ]
        },
        {
          "atom_index": 510,
          "name": "C",
          "element": "C",
          "coord": [
            -0.5573999881744385,
            2.078000068664551,
            0.1703999936580658
          ]
        },
        {
          "atom_index": 511,
          "name": "O",
          "element": "O",
          "coord": [
            -0.5351999998092651,
            1.9778000116348267,
            0.24050000309944153
          ]
        },
        {
          "atom_index": 512,
          "name": "CB",
          "element": "C",
          "coord": [
            -0.659600019454956,
            2.0125999450683594,
            -0.047200001776218414
          ]
        },
        {
          "atom_index": 513,
          "name": "CG",
          "element": "C",
          "coord": [
            -0.65829998254776,
            2.016200065612793,
            -0.19840000569820404
          ]
        },
        {
          "atom_index": 514,
          "name": "CD1",
          "element": "C",
          "coord": [
            -0.5480999946594238,
            2.0611000061035156,
            -0.2694999873638153
          ]
        },
        {
          "atom_index": 515,
          "name": "CD2",
          "element": "C",
          "coord": [
            -0.7699999809265137,
            1.9752000570297241,
            -0.2685999870300293
          ]
        },
        {
          "atom_index": 516,
          "name": "CE1",
          "element": "C",
          "coord": [
            -0.5490999817848206,
            2.062999963760376,
            -0.40790000557899475
          ]
        },
        {
          "atom_index": 517,
          "name": "CE2",
          "element": "C",
          "coord": [
            -0.772599995136261,
            1.9773000478744507,
            -0.40709999203681946
          ]
        },
        {
          "atom_index": 518,
          "name": "CZ",
          "element": "C",
          "coord": [
            -0.6622999906539917,
            2.0201001167297363,
            -0.4771000146865845
          ]
        }
      ]
    },
    {
      "id": "H:69",
      "chain": "H",
      "resseq": 69,
      "icode": "",
      "resname": "THR",
      "hetflag": " ",
      "sasa": 0.4194509983062744,
      "atoms": [
        {
          "atom_index": 519,
          "name": "N",
          "element": "N",
          "coord": [
            -0.6032000184059143,
            2.192500114440918,
            0.2206999957561493
          ]
        },
        {
          "atom_index": 520,
          "name": "CA",
          "element": "C",
          "coord": [
            -0.6348999738693237,
            2.2030999660491943,
            0.36340001225471497
          ]
        },
        {
          "atom_index": 521,
          "name": "C",
          "element": "C",
          "coord": [
            -0.7689999938011169,
            2.2725000381469727,
            0.3873000144958496
          ]
        },
        {
          "atom_index": 522,
          "name": "O",
          "element": "O",
          "coord": [
            -0.8111000061035156,
            2.3585000038146973,
            0.3093000054359436
          ]
        },
        {
          "atom_index": 523,
          "name": "CB",
          "element": "C",
          "coord": [
            -0.5246999859809875,
            2.2792999744415283,
            0.4422999918460846
          ]
        },
        {
          "atom_index": 524,
          "name": "OG1",
          "element": "O",
          "coord": [
            -0.5192000269889832,
            2.415800094604492,
            0.3991999924182892
          ]
        },
        {
          "atom_index": 525,
          "name": "CG2",
          "element": "C",
          "coord": [
            -0.38760000467300415,
            2.2137999534606934,
            0.42340001463890076
          ]
        }
      ]
    },
    {
      "id": "H:70",
      "chain": "H",
      "resseq": 70,
      "icode": "",
      "resname": "PHE",
      "hetflag": " ",
      "sasa": 0.0,
      "atoms": [
        {
          "atom_index": 526,
          "name": "N",
          "element": "N",
          "coord": [
            -0.8345999717712402,
            2.2339999675750732,
            0.4964999854564667
          ]
        },
        {
          "atom_index": 527,
          "name": "CA",
          "element": "C",
          "coord": [
            -0.9635000228881836,
            2.291800022125244,
            0.535099983215332
          ]
        },
        {
          "atom_index": 528,
          "name": "C",
          "element": "C",
          "coord": [
            -0.9445000290870667,
            2.3849000930786133,
            0.6538000106811523
          ]
        },
        {
          "atom_index": 529,
          "name": "O",
          "element": "O",
          "coord": [
            -0.8639000058174133,
            2.3575000762939453,
            0.7421000003814697
          ]
        },
        {
          "atom_index": 530,
          "name": "CB",
          "element": "C",
          "coord": [
            -1.065500020980835,
            2.183199882507324,
            0.5745000243186951
          ]
        },
        {
          "atom_index": 531,
          "name": "CG",
          "element": "C",
          "coord": [
            -1.083899974822998,
            2.075200080871582,
            0.47200000286102295
          ]
        },
        {
          "atom_index": 532,
          "name": "CD1",
          "element": "C",
          "coord": [
            -1.0716999769210815,
            2.1019999980926514,
            0.33629998564720154
          ]
        },
        {
          "atom_index": 533,
          "name": "CD2",
          "element": "C",
          "coord": [
            -1.1134999990463257,
            1.9456000328063965,
            0.511900007724762
          ]
        },
        {
          "atom_index": 534,
          "name": "CE1",
          "element": "C",
          "coord": [
            -1.0879000425338745,
            2.0020999908447266,
            0.2433999925851822
          ]
        },
        {
          "atom_index": 535,
          "name": "CE2",
          "element": "C",
          "coord": [
            -1.1296000480651855,
            1.8446999788284302,
            0.41839998960494995
          ]
        },
        {
          "atom_index": 536,
          "name": "CZ",
          "element": "C",
          "coord": [
            -1.117400050163269,
            1.8732000589370728,
            0.2838999927043915
          ]
        }
      ]
    },
    {
      "id": "H:71",
      "chain": "H",
      "resseq": 71,
      "icode": "",
      "resname": "SER",
      "hetflag": " ",
      "sasa": 0.06453092396259308,
      "atoms": [
        {
          "atom_index": 537,
          "name": "N",
          "element": "N",
          "coord": [
            -1.0218000411987305,
            2.4923999309539795,
            0.6590999960899353
          ]
        },
        {
          "atom_index": 538,
          "name": "CA",
          "element": "C",
          "coord": [
            -1.0210000276565552,
            2.577500104904175,
            0.7773000001907349
          ]
        },
        {
          "atom_index": 539,
          "name": "C",
          "element": "C",
          "coord": [
            -1.1557999849319458,
            2.6445000171661377,
            0.79339998960495
          ]
        },
        {
          "atom_index": 540,
          "name": "O",
          "element": "O",
          "coord": [
            -1.2437000274658203,
            2.6298000812530518,
            0.7084000110626221
          ]
        },
        {
          "atom_index": 541,
          "name": "CB",
          "element": "C",
          "coord": [
            -0.9106000065803528,
            2.6830999851226807,
            0.7682999968528748
          ]
        },
        {
          "atom_index": 542,
          "name": "OG",
          "element": "O",
          "coord": [
            -0.9302999973297119,
            2.765899896621704,
            0.6546000242233276
          ]
        }
      ]
    },
    {
      "id": "H:72",
      "chain": "H",
      "resseq": 72,
      "icode": "",
      "resname": "LEU",
      "hetflag": " ",
      "sasa": 0.18917915225028992,
      "atoms": [
        {
          "atom_index": 543,
          "name": "N",
          "element": "N",
          "coord": [
            -1.170799970626831,
            2.7200000286102295,
            0.9018999934196472
          ]
        },
        {
          "atom_index": 544,
          "name": "CA",
          "element": "C",
          "coord": [
            -1.2978999614715576,
            2.7820000648498535,
            0.932699978351593
          ]
        },
        {
          "atom_index": 545,
          "name": "C",
          "element": "C",
          "coord": [
            -1.284600019454956,
            2.9268999099731445,
            0.973800003528595
          ]
        },
        {
          "atom_index": 546,
          "name": "O",
          "element": "O",
          "coord": [
            -1.1791000366210938,
            2.9711999893188477,
            1.0194000005722046
          ]
        },
        {
          "atom_index": 547,
          "name": "CB",
          "element": "C",
          "coord": [
            -1.367799997329712,
            2.706700086593628,
            1.0465999841690063
          ]
        },
        {
          "atom_index": 548,
          "name": "CG",
          "element": "C",
          "coord": [
            -1.3849999904632568,
            2.5562000274658203,
            1.0281000137329102
          ]
        },
        {
          "atom_index": 549,
          "name": "CD1",
          "element": "C",
          "coord": [
            -1.4280999898910522,
            2.4930999279022217,
            1.160099983215332
          ]
        },
        {
          "atom_index": 550,
          "name": "CD2",
          "element": "C",
          "coord": [
            -1.4850000143051147,
            2.526700019836426,
            0.9178000092506409
          ]
        }
      ]
    },
    {
      "id": "H:73",
      "chain": "H",
      "resseq": 73,
      "icode": "",
      "resname": "ASP",
      "hetflag": " ",
      "sasa": 0.44141802191734314,
      "atoms": [
        {
          "atom_index": 551,
          "name": "N",
          "element": "N",
          "coord": [
            -1.3944000005722046,
            2.9995999336242676,
            0.9573000073432922
          ]
        },
        {
          "atom_index": 552,
          "name": "CA",
          "element": "C",
          "coord": [
            -1.4169000387191772,
            3.1210999488830566,
            1.0329999923706055
          ]
        },
        {
          "atom_index": 553,
          "name": "C",
          "element": "C",
          "coord": [
            -1.5612000226974487,
            3.1143999099731445,
            1.0820000171661377
          ]
        },
        {
          "atom_index": 554,
          "name": "O",
          "element": "O",
          "coord": [
            -1.6547000408172607,
            3.1524999141693115,
            1.011299967765808
          ]
        },
        {
          "atom_index": 555,
          "name": "CB",
          "element": "C",
          "coord": [
            -1.3918999433517456,
            3.246799945831299,
            0.9498999714851379
          ]
        },
        {
          "atom_index": 556,
          "name": "CG",
          "element": "C",
          "coord": [
            -1.402400016784668,
            3.373800039291382,
            1.033400058746338
          ]
        },
        {
          "atom_index": 557,
          "name": "OD1",
          "element": "O",
          "coord": [
            -1.348099946975708,
            3.478300094604492,
            0.991599977016449
          ]
        },
        {
          "atom_index": 558,
          "name": "OD2",
          "element": "O",
          "coord": [
            -1.4634000062942505,
            3.367799997329712,
            1.1431000232696533
          ]
        }
      ]
    },
    {
      "id": "H:74",
      "chain": "H",
      "resseq": 74,
      "icode": "",
      "resname": "THR",
      "hetflag": " ",
      "sasa": 0.0,
      "atoms": [
        {
          "atom_index": 559,
          "name": "N",
          "element": "N",
          "coord": [
            -1.5776000022888184,
            3.0641000270843506,
            1.2036999464035034
          ]
        },
        {
          "atom_index": 560,
          "name": "CA",
          "element": "C",
          "coord": [
            -1.7094000577926636,
            3.0429000854492188,
            1.2618999481201172
          ]
        },
        {
          "atom_index": 561,
          "name": "C",
          "element": "C",
          "coord": [
            -1.7833000421524048,
            3.1745998859405518,
            1.2797000408172607
          ]
        },
        {
          "atom_index": 562,
          "name": "O",
          "element": "O",
          "coord": [
            -1.905400037765503,
            3.18149995803833,
            1.2633999586105347
          ]
        },
        {
          "atom_index": 563,
          "name": "CB",
          "element": "C",
          "coord": [
            -1.6969000101089478,
            2.968899965286255,
            1.3969999551773071
          ]
        },
        {
          "atom_index": 564,
          "name": "OG1",
          "element": "O",
          "coord": [
            -1.6619999408721924,
            2.8320999145507812,
            1.371000051498413
          ]
        },
        {
          "atom_index": 565,
          "name": "CG2",
          "element": "C",
          "coord": [
            -1.8270000219345093,
            2.9730000495910645,
            1.4746999740600586
          ]
        }
      ]
    },
    {
      "id": "H:75",
      "chain": "H",
      "resseq": 75,
      "icode": "",
      "resname": "SER",
      "hetflag": " ",
      "sasa": 5.376461505889893,
      "atoms": [
        {
          "atom_index": 566,
          "name": "N",
          "element": "N",
          "coord": [
            -1.7086999416351318,
            3.2799999713897705,
            1.3106000423431396
          ]
        },
        {
          "atom_index": 567,
          "name": "CA",
          "element": "C",
          "coord": [
            -1.768399953842163,
            3.4123001098632812,
            1.3265000581741333
          ]
        },
        {
          "atom_index": 568,
          "name": "C",
          "element": "C",
          "coord": [
            -1.8344999551773071,
            3.4584999084472656,
            1.1964000463485718
          ]
        },
        {
          "atom_index": 569,
          "name": "O",
          "element": "O",
          "coord": [
            -1.9184000492095947,
            3.548099994659424,
            1.198199987411499
          ]
        },
        {
          "atom_index": 570,
          "name": "CB",
          "element": "C",
          "coord": [
            -1.6634999513626099,
            3.5151000022888184,
            1.37090003490448
          ]
        },
        {
          "atom_index": 571,
          "name": "OG",
          "element": "O",
          "coord": [
            -1.5809999704360962,
            3.5560998916625977,
            1.2619999647140503
          ]
        }
      ]
    },
    {
      "id": "H:76",
      "chain": "H",
      "resseq": 76,
      "icode": "",
      "resname": "LYS",
      "hetflag": " ",
      "sasa": 4.906040191650391,
      "atoms": [
        {
          "atom_index": 572,
          "name": "N",
          "element": "N",
          "coord": [
            -1.794600009918213,
            3.3993000984191895,
            1.0839999914169312
          ]
        },
        {
          "atom_index": 573,
          "name": "CA",
          "element": "C",
          "coord": [
            -1.8531999588012695,
            3.433500051498413,
            0.9544000029563904
          ]
        },
        {
          "atom_index": 574,
          "name": "C",
          "element": "C",
          "coord": [
            -1.938099980354309,
            3.31850004196167,
            0.9003000259399414
          ]
        },
        {
          "atom_index": 575,
          "name": "O",
          "element": "O",
          "coord": [
            -1.982800006866455,
            3.323699951171875,
            0.785099983215332
          ]
        },
        {
          "atom_index": 576,
          "name": "CB",
          "element": "C",
          "coord": [
            -1.7452000379562378,
            3.4674999713897705,
            0.8513000011444092
          ]
        },
        {
          "atom_index": 577,
          "name": "CG",
          "element": "C",
          "coord": [
            -1.656000018119812,
            3.5857999324798584,
            0.8841999769210815
          ]
        },
        {
          "atom_index": 578,
          "name": "CD",
          "element": "C",
          "coord": [
            -1.5606000423431396,
            3.6117000579833984,
            0.767799973487854
          ]
        },
        {
          "atom_index": 579,
          "name": "CE",
          "element": "C",
          "coord": [
            -1.4627000093460083,
            3.7227001190185547,
            0.8001000285148621
          ]
        },
        {
          "atom_index": 580,
          "name": "NZ",
          "element": "N",
          "coord": [
            -1.5331000089645386,
            3.851099967956543,
            0.8273000121116638
          ]
        }
      ]
    },
    {
      "id": "H:77",
      "chain": "H",
      "resseq": 77,
      "icode": "",
      "resname": "SER",
      "hetflag": " ",
      "sasa": 0.0,
      "atoms": [
        {
          "atom_index": 581,
          "name": "N",
          "element": "N",
          "coord": [
            -1.9577000141143799,
            3.215100049972534,
            0.9825999736785889
          ]
        },
        {
          "atom_index": 582,
          "name": "CA",
          "element": "C",
          "coord": [
            -2.022900104522705,
            3.0910000801086426,
            0.939300000667572
          ]
        },
        {
          "atom_index": 583,
          "name": "C",
          "element": "C",
          "coord": [
            -1.9694000482559204,
            3.044100046157837,
            0.8050000071525574
          ]
        },
        {
          "atom_index": 584,
          "name": "O",
          "element": "O",
          "coord": [
            -2.046299934387207,
            3.0151000022888184,
            0.7129999995231628
          ]
        },
        {
          "atom_index": 585,
          "name": "CB",
          "element": "C",
          "coord": [
            -2.174299955368042,
            3.1101999282836914,
            0.930899977684021
          ]
        },
        {
          "atom_index": 586,
          "name": "OG",
          "element": "O",
          "coord": [
            -2.2274999618530273,
            3.1394999027252197,
            1.0583000183105469
          ]
        }
      ]
    },
    {
      "id": "H:78",
      "chain": "H",
      "resseq": 78,
      "icode": "",
      "resname": "THR",
      "hetflag": " ",
      "sasa": 0.0,
      "atoms": [
        {
          "atom_index": 587,
          "name": "N",
          "element": "N",
          "coord": [
            -1.8370000123977661,
            3.0394999980926514,
            0.7932000160217285
          ]
        },
        {
          "atom_index": 588,
          "name": "CA",
          "element": "C",
          "coord": [
            -1.7732000350952148,
            3.0113000869750977,
            0.6654000282287598
          ]
        },
        {
          "atom_index": 589,
          "name": "C",
          "element": "C",
          "coord": [
            -1.667099952697754,
            2.9014999866485596,
            0.6776999831199646
          ]
        },
        {
          "atom_index": 590,
          "name": "O",
          "element": "O",
          "coord": [
            -1.5898000001907349,
            2.8998000621795654,
            0.7730000019073486
          ]
        },
        {
          "atom_index": 591,
          "name": "CB",
          "element": "C",
          "coord": [
            -1.7106000185012817,
            3.1403000354766846,
            0.6078000068664551
          ]
        },
        {
          "atom_index": 592,
          "name": "OG1",
          "element": "O",
          "coord": [
            -1.8154000043869019,
            3.2332000732421875,
            0.5773000121116638
          ]
        },
        {
          "atom_index": 593,
          "name": "CG2",
          "element": "C",
          "coord": [
            -1.6301000118255615,
            3.112499952316284,
            0.48159998655319214
          ]
        }
      ]
    },
    {
      "id": "H:79",
      "chain": "H",
      "resseq": 79,
      "icode": "",
      "resname": "ALA",
      "hetflag": " ",
      "sasa": 0.0,
      "atoms": [
        {
          "atom_index": 594,
          "name": "N",
          "element": "N",
          "coord": [
            -1.6672999858856201,
            2.8096001148223877,
            0.5819000005722046
          ]
        },
        {
          "atom_index": 595,
          "name": "CA",
          "element": "C",
          "coord": [
            -1.5650999546051025,
            2.7053000926971436,
            0.5710999965667725
          ]
        },
        {
          "atom_index": 596,
          "name": "C",
          "element": "C",
          "coord": [
            -1.476199984550476,
            2.7370998859405518,
            0.4512999951839447
          ]
        },
        {
          "atom_index": 597,
          "name": "O",
          "element": "O",
          "coord": [
            -1.5254000425338745,
            2.7871999740600586,
            0.3504999876022339
          ]
        },
        {
          "atom_index": 598,
          "name": "CB",
          "element": "C",
          "coord": [
            -1.62909996509552,
            2.5676000118255615,
            0.5548999905586243
          ]
        }
      ]
    },
    {
      "id": "H:80",
      "chain": "H",
      "resseq": 80,
      "icode": "",
      "resname": "TYR",
      "hetflag": " ",
      "sasa": 0.0,
      "atoms": [
        {
          "atom_index": 599,
          "name": "N",
          "element": "N",
          "coord": [
            -1.3467999696731567,
            2.708400011062622,
            0.46239998936653137
          ]
        },
        {
          "atom_index": 600,
          "name": "CA",
          "element": "C",
          "coord": [
            -1.253100037574768,
            2.735100030899048,
            0.353300005197525
          ]
        },
        {
          "atom_index": 601,
          "name": "C",
          "element": "C",
          "coord": [
            -1.1833000183105469,
            2.608299970626831,
            0.3093000054359436
          ]
        },
        {
          "atom_index": 602,
          "name": "O",
          "element": "O",
          "coord": [
            -1.1618000268936157,
            2.5160000324249268,
            0.388700008392334
          ]
        },
        {
          "atom_index": 603,
          "name": "CB",
          "element": "C",
          "coord": [
            -1.145799994468689,
            2.8376998901367188,
            0.39340001344680786
          ]
        },
        {
          "atom_index": 604,
          "name": "CG",
          "element": "C",
          "coord": [
            -1.2007999420166016,
            2.967900037765503,
            0.44519999623298645
          ]
        },
        {
          "atom_index": 605,
          "name": "CD1",
          "element": "C",
          "coord": [
            -1.2275999784469604,
            3.073699951171875,
            0.358599990606308
          ]
        },
        {
          "atom_index": 606,
          "name": "CD2",
          "element": "C",
          "coord": [
            -1.2259000539779663,
            2.9855000972747803,
            0.5809000134468079
          ]
        },
        {
          "atom_index": 607,
          "name": "CE1",
          "element": "C",
          "coord": [
            -1.277999997138977,
            3.194200038909912,
            0.4059999883174896
          ]
        },
        {
          "atom_index": 608,
          "name": "CE2",
          "element": "C",
          "coord": [
            -1.2760000228881836,
            3.105799913406372,
            0.629800021648407
          ]
        },
        {
          "atom_index": 609,
          "name": "CZ",
          "element": "C",
          "coord": [
            -1.3025000095367432,
            3.209399938583374,
            0.5411999821662903
          ]
        },
        {
          "atom_index": 610,
          "name": "OH",
          "element": "O",
          "coord": [
            -1.3532999753952026,
            3.3290998935699463,
            0.5885999798774719
          ]
        }
      ]
    },
    {
      "id": "H:81",
      "chain": "H",
      "resseq": 81,
      "icode": "",
      "resname": "LEU",
      "hetflag": " ",
      "sasa": 0.0,
      "atoms": [
        {
          "atom_index": 611,
          "name": "N",
          "element": "N",
          "coord": [
            -1.1469999551773071,
            2.607300043106079,
            0.18170000612735748
          ]
        },
        {
          "atom_index": 612,
          "name": "CA",
          "element": "C",
          "coord": [
            -1.0654000043869019,
            2.5027999877929688,
            0.12229999899864197
          ]
        },
        {
          "atom_index": 613,
          "name": "C",
          "element": "C",
          "coord": [
            -0.9480999708175659,
            2.56850004196167,
            0.05009999871253967
          ]
        },
        {
          "atom_index": 614,
          "name": "O",
          "element": "O",
          "coord": [
            -0.9674999713897705,
            2.6338000297546387,
            -0.05310000106692314
          ]
        },
        {
          "atom_index": 615,
          "name": "CB",
          "element": "C",
          "coord": [
            -1.1477999687194824,
            2.4179000854492188,
            0.025499999523162842
          ]
        },
        {
          "atom_index": 616,
          "name": "CG",
          "element": "C",
          "coord": [
            -1.0740000009536743,
            2.321500062942505,
            -0.06769999861717224
          ]
        },
        {
          "atom_index": 617,
          "name": "CD1",
          "element": "C",
          "coord": [
            -0.9782000184059143,
            2.236999988555908,
            0.00989999994635582
          ]
        },
        {
          "atom_index": 618,
          "name": "CD2",
          "element": "C",
          "coord": [
            -1.1739000082015991,
            2.232800006866455,
            -0.14169999957084656
          ]
        }
      ]
    },
    {
      "id": "H:82",
      "chain": "H",
      "resseq": 82,
      "icode": "",
      "resname": "GLN",
      "hetflag": " ",
      "sasa": 0.8862524628639221,
      "atoms": [
        {
          "atom_index": 619,
          "name": "N",
          "element": "N",
          "coord": [
            -0.8274000287055969,
            2.5552000999450684,
            0.1046999990940094
          ]
        },
        {
          "atom_index": 620,
          "name": "CA",
          "element": "C",
          "coord": [
            -0.7116000056266785,
            2.610300064086914,
            0.034699998795986176
          ]
        },
        {
          "atom_index": 621,
          "name": "C",
          "element": "C",
          "coord": [
            -0.6506999731063843,
            2.498699903488159,
            -0.048500001430511475
          ]
        },
        {
          "atom_index": 622,
          "name": "O",
          "element": "O",
          "coord": [
            -0.617900013923645,
            2.3921000957489014,
            0.004000000189989805
          ]
        },
        {
          "atom_index": 623,
          "name": "CB",
          "element": "C",
          "coord": [
            -0.6075000166893005,
            2.6696999073028564,
            0.13050000369548798
          ]
        },
        {
          "atom_index": 624,
          "name": "CG",
          "element": "C",
          "coord": [
            -0.4830000102519989,
            2.725100040435791,
            0.05490000173449516
          ]
        },
        {
          "atom_index": 625,
          "name": "CD",
          "element": "C",
          "coord": [
            -0.39899998903274536,
            2.8255999088287354,
            0.1347000002861023
          ]
        },
        {
          "atom_index": 626,
          "name": "OE1",
          "element": "O",
          "coord": [
            -0.44679999351501465,
            2.8889000415802,
            0.22949999570846558
          ]
        },
        {
          "atom_index": 627,
          "name": "NE2",
          "element": "N",
          "coord": [
            -0.27250000834465027,
            2.8408000469207764,
            0.09529999643564224
          ]
        }
      ]
    },
    {
      "id": "H:83",
      "chain": "H",
      "resseq": 83,
      "icode": "",
      "resname": "MET",
      "hetflag": " ",
      "sasa": 0.0,
      "atoms": [
        {
          "atom_index": 628,
          "name": "N",
          "element": "N",
          "coord": [
            -0.6380000114440918,
            2.5220000743865967,
            -0.1785999983549118
          ]
        },
        {
          "atom_index": 629,
          "name": "CA",
          "element": "C",
          "coord": [
            -0.5852000117301941,
            2.418600082397461,
            -0.2669000029563904
          ]
        },
        {
          "atom_index": 630,
          "name": "C",
          "element": "C",
          "coord": [
            -0.45559999346733093,
            2.466399908065796,
            -0.3296999931335449
          ]
        },
        {
          "atom_index": 631,
          "name": "O",
          "element": "O",
          "coord": [
            -0.4521999955177307,
            2.573499917984009,
            -0.38929998874664307
          ]
        },
        {
          "atom_index": 632,
          "name": "CB",
          "element": "C",
          "coord": [
            -0.6898000240325928,
            2.381999969482422,
            -0.3732999861240387
          ]
        },
        {
          "atom_index": 633,
          "name": "CG",
          "element": "C",
          "coord": [
            -0.7573999762535095,
            2.502500057220459,
            -0.4390000104904175
          ]
        },
        {
          "atom_index": 634,
          "name": "SD",
          "element": "S",
          "coord": [
            -0.9097999930381775,
            2.457900047302246,
            -0.5292999744415283
          ]
        },
        {
          "atom_index": 635,
          "name": "CE",
          "element": "C",
          "coord": [
            -0.8416000008583069,
            2.3757998943328857,
            -0.6718999743461609
          ]
        }
      ]
    },
    {
      "id": "H:84",
      "chain": "H",
      "resseq": 84,
      "icode": "",
      "resname": "ASN",
      "hetflag": " ",
      "sasa": 0.06379532068967819,
      "atoms": [
        {
          "atom_index": 636,
          "name": "N",
          "element": "N",
          "coord": [
            -0.3492000102996826,
            2.3873000144958496,
            -0.31619998812675476
          ]
        },
        {
          "atom_index": 637,
          "name": "CA",
          "element": "C",
          "coord": [
            -0.21359999477863312,
            2.4344000816345215,
            -0.34790000319480896
          ]
        },
        {
          "atom_index": 638,
          "name": "C",
          "element": "C",
          "coord": [
            -0.14319999516010284,
            2.350800037384033,
            -0.45339998602867126
          ]
        },
        {
          "atom_index": 639,
          "name": "O",
          "element": "O",
          "coord": [
            -0.18649999797344208,
            2.2395999431610107,
            -0.48420000076293945
          ]
        },
        {
          "atom_index": 640,
          "name": "CB",
          "element": "C",
          "coord": [
            -0.125900000333786,
            2.4356000423431396,
            -0.22200000286102295
          ]
        },
        {
          "atom_index": 641,
          "name": "CG",
          "element": "C",
          "coord": [
            -0.18950000405311584,
            2.5109000205993652,
            -0.10660000145435333
          ]
        },
        {
          "atom_index": 642,
          "name": "OD1",
          "element": "O",
          "coord": [
            -0.1898999959230423,
            2.634700059890747,
            -0.10379999876022339
          ]
        },
        {
          "atom_index": 643,
          "name": "ND2",
          "element": "N",
          "coord": [
            -0.24160000681877136,
            2.4365999698638916,
            -0.00930000003427267
          ]
        }
      ]
    },
    {
      "id": "H:85",
      "chain": "H",
      "resseq": 85,
      "icode": "",
      "resname": "SER",
      "hetflag": " ",
      "sasa": 0.7897176742553711,
      "atoms": [
        {
          "atom_index": 644,
          "name": "N",
          "element": "N",
          "coord": [
            -0.03319999948143959,
            2.4058001041412354,
            -0.504800021648407
          ]
        },
        {
          "atom_index": 645,
          "name": "CA",
          "element": "C",
          "coord": [
            0.05009999871253967,
            2.3417999744415283,
            -0.6064000129699707
          ]
        },
        {
          "atom_index": 646,
          "name": "C",
          "element": "C",
          "coord": [
            -0.03709999844431877,
            2.2795000076293945,
            -0.7150999903678894
          ]
        },
        {
          "atom_index": 647,
          "name": "O",
          "element": "O",
          "coord": [
            -0.026799999177455902,
            2.160399913787842,
            -0.7455000281333923
          ]
        },
        {
          "atom_index": 648,
          "name": "CB",
          "element": "C",
          "coord": [
            0.14090000092983246,
            2.2367000579833984,
            -0.5418999791145325
          ]
        },
        {
          "atom_index": 649,
          "name": "OG",
          "element": "O",
          "coord": [
            0.24580000340938568,
            2.2000999450683594,
            -0.6294000148773193
          ]
        }
      ]
    },
    {
      "id": "H:86",
      "chain": "H",
      "resseq": 86,
      "icode": "",
      "resname": "LEU",
      "hetflag": " ",
      "sasa": 0.0,
      "atoms": [
        {
          "atom_index": 650,
          "name": "N",
          "element": "N",
          "coord": [
            -0.12439999729394913,
            2.3608999252319336,
            -0.7728999853134155
          ]
        },
        {
          "atom_index": 651,
          "name": "CA",
          "element": "C",
          "coord": [
            -0.2304999977350235,
            2.3083999156951904,
            -0.8579000234603882
          ]
        },
        {
          "atom_index": 652,
          "name": "C",
          "element": "C",
          "coord": [
            -0.1770000010728836,
            2.2643001079559326,
            -0.993399977684021
          ]
        },
        {
          "atom_index": 653,
          "name": "O",
          "element": "O",
          "coord": [
            -0.07159999758005142,
            2.310699939727783,
            -1.0379999876022339
          ]
        },
        {
          "atom_index": 654,
          "name": "CB",
          "element": "C",
          "coord": [
            -0.3416000008583069,
            2.4126999378204346,
            -0.8744999766349792
          ]
        },
        {
          "atom_index": 655,
          "name": "CG",
          "element": "C",
          "coord": [
            -0.4156999886035919,
            2.442500114440918,
            -0.7433000206947327
          ]
        },
        {
          "atom_index": 656,
          "name": "CD1",
          "element": "C",
          "coord": [
            -0.5098000168800354,
            2.5631000995635986,
            -0.7566999793052673
          ]
        },
        {
          "atom_index": 657,
          "name": "CD2",
          "element": "C",
          "coord": [
            -0.4918999969959259,
            2.3199000358581543,
            -0.6970999836921692
          ]
        }
      ]
    },
    {
      "id": "H:87",
      "chain": "H",
      "resseq": 87,
      "icode": "",
      "resname": "ARG",
      "hetflag": " ",
      "sasa": 5.285862922668457,
      "atoms": [
        {
          "atom_index": 658,
          "name": "N",
          "element": "N",
          "coord": [
            -0.24969999492168427,
            2.172300100326538,
            -1.0556999444961548
          ]
        },
        {
          "atom_index": 659,
          "name": "CA",
          "element": "C",
          "coord": [
            -0.21770000457763672,
            2.1229000091552734,
            -1.188599944114685
          ]
        },
        {
          "atom_index": 660,
          "name": "C",
          "element": "C",
          "coord": [
            -0.3465000092983246,
            2.1168999671936035,
            -1.2727999687194824
          ]
        },
        {
          "atom_index": 661,
          "name": "O",
          "element": "O",
          "coord": [
            -0.45680001378059387,
            2.1308000087738037,
            -1.2193000316619873
          ]
        },
        {
          "atom_index": 662,
          "name": "CB",
          "element": "C",
          "coord": [
            -0.1517000049352646,
            1.9851000308990479,
            -1.180400013923645
          ]
        },
        {
          "atom_index": 663,
          "name": "CG",
          "element": "C",
          "coord": [
            -0.01889999955892563,
            1.9819999933242798,
            -1.1035000085830688
          ]
        },
        {
          "atom_index": 664,
          "name": "CD",
          "element": "C",
          "coord": [
            0.09529999643564224,
            2.0529000759124756,
            -1.1818000078201294
          ]
        },
        {
          "atom_index": 665,
          "name": "NE",
          "element": "N",
          "coord": [
            0.22419999539852142,
            2.025599956512451,
            -1.1169999837875366
          ]
        },
        {
          "atom_index": 666,
          "name": "CZ",
          "element": "C",
          "coord": [
            0.2734000086784363,
            2.0961999893188477,
            -1.0151000022888184
          ]
        },
        {
          "atom_index": 667,
          "name": "NH1",
          "element": "N",
          "coord": [
            0.2070000022649765,
            2.2009999752044678,
            -0.9678999781608582
          ]
        },
        {
          "atom_index": 668,
          "name": "NH2",
          "element": "N",
          "coord": [
            0.38989999890327454,
            2.0629000663757324,
            -0.9611999988555908
          ]
        }
      ]
    },
    {
      "id": "H:88",
      "chain": "H",
      "resseq": 88,
      "icode": "",
      "resname": "ALA",
      "hetflag": " ",
      "sasa": 0.0,
      "atoms": [
        {
          "atom_index": 669,
          "name": "N",
          "element": "N",
          "coord": [
            -0.3319999873638153,
            2.0947999954223633,
            -1.4033000469207764
          ]
        },
        {
          "atom_index": 670,
          "name": "CA",
          "element": "C",
          "coord": [
            -0.4481000006198883,
            2.094399929046631,
            -1.4931999444961548
          ]
        },
        {
          "atom_index": 671,
          "name": "C",
          "element": "C",
          "coord": [
            -0.5543000102043152,
            1.9954999685287476,
            -1.4467999935150146
          ]
        },
        {
          "atom_index": 672,
          "name": "O",
          "element": "O",
          "coord": [
            -0.6746000051498413,
            2.0213000774383545,
            -1.4575999975204468
          ]
        },
        {
          "atom_index": 673,
          "name": "CB",
          "element": "C",
          "coord": [
            -0.4047999978065491,
            2.0625998973846436,
            -1.6361000537872314
          ]
        }
      ]
    },
    {
      "id": "H:89",
      "chain": "H",
      "resseq": 89,
      "icode": "",
      "resname": "GLU",
      "hetflag": " ",
      "sasa": 3.4741692543029785,
      "atoms": [
        {
          "atom_index": 674,
          "name": "N",
          "element": "N",
          "coord": [
            -0.5084999799728394,
            1.8833999633789062,
            -1.392199993133545
          ]
        },
        {
          "atom_index": 675,
          "name": "CA",
          "element": "C",
          "coord": [
            -0.5967000126838684,
            1.778499960899353,
            -1.3420000076293945
          ]
        },
        {
          "atom_index": 676,
          "name": "C",
          "element": "C",
          "coord": [
            -0.6863999962806702,
            1.8253999948501587,
            -1.2269999980926514
          ]
        },
        {
          "atom_index": 677,
          "name": "O",
          "element": "O",
          "coord": [
            -0.7857999801635742,
            1.7599999904632568,
            -1.1957000494003296
          ]
        },
        {
          "atom_index": 678,
          "name": "CB",
          "element": "C",
          "coord": [
            -0.5135999917984009,
            1.6576999425888062,
            -1.2970000505447388
          ]
        },
        {
          "atom_index": 679,
          "name": "CG",
          "element": "C",
          "coord": [
            -0.4474000036716461,
            1.5795999765396118,
            -1.4115999937057495
          ]
        },
        {
          "atom_index": 680,
          "name": "CD",
          "element": "C",
          "coord": [
            -0.33169999718666077,
            1.654099941253662,
            -1.479699969291687
          ]
        },
        {
          "atom_index": 681,
          "name": "OE1",
          "element": "O",
          "coord": [
            -0.2669999897480011,
            1.7403000593185425,
            -1.4154000282287598
          ]
        },
        {
          "atom_index": 682,
          "name": "OE2",
          "element": "O",
          "coord": [
            -0.305400013923645,
            1.6258000135421753,
            -1.5989999771118164
          ]
        }
      ]
    },
    {
      "id": "H:90",
      "chain": "H",
      "resseq": 90,
      "icode": "",
      "resname": "ASP",
      "hetflag": " ",
      "sasa": 0.0,
      "atoms": [
        {
          "atom_index": 683,
          "name": "N",
          "element": "N",
          "coord": [
            -0.6524999737739563,
            1.937999963760376,
            -1.1643999814987183
          ]
        },
        {
          "atom_index": 684,
          "name": "CA",
          "element": "C",
          "coord": [
            -0.7343000173568726,
            1.9926999807357788,
            -1.054900050163269
          ]
        },
        {
          "atom_index": 685,
          "name": "C",
          "element": "C",
          "coord": [
            -0.8495000004768372,
            2.0813000202178955,
            -1.1038000583648682
          ]
        },
        {
          "atom_index": 686,
          "name": "O",
          "element": "O",
          "coord": [
            -0.932200014591217,
            2.127000093460083,
            -1.0241999626159668
          ]
        },
        {
          "atom_index": 687,
          "name": "CB",
          "element": "C",
          "coord": [
            -0.6467000246047974,
            2.0724000930786133,
            -0.9577000141143799
          ]
        },
        {
          "atom_index": 688,
          "name": "CG",
          "element": "C",
          "coord": [
            -0.5443000197410583,
            1.985200047492981,
            -0.8883000016212463
          ]
        },
        {
          "atom_index": 689,
          "name": "OD1",
          "element": "O",
          "coord": [
            -0.5855000019073486,
            1.88510000705719,
            -0.8252000212669373
          ]
        },
        {
          "atom_index": 690,
          "name": "OD2",
          "element": "O",
          "coord": [
            -0.42329999804496765,
            2.0143001079559326,
            -0.9006999731063843
          ]
        }
      ]
    },
    {
      "id": "H:91",
      "chain": "H",
      "resseq": 91,
      "icode": "",
      "resname": "THR",
      "hetflag": " ",
      "sasa": 0.0,
      "atoms": [
        {
          "atom_index": 691,
          "name": "N",
          "element": "N",
          "coord": [
            -0.8526999950408936,
            2.1068999767303467,
            -1.2338999509811401
          ]
        },
        {
          "atom_index": 692,
          "name": "CA",
          "element": "C",
          "coord": [
            -0.9621000289916992,
            2.182300090789795,
            -1.2948999404907227
          ]
        },
        {
          "atom_index": 693,
          "name": "C",
          "element": "C",
          "coord": [
            -1.0915000438690186,
            2.106300115585327,
            -1.2706999778747559
          ]
        },
        {
          "atom_index": 694,
          "name": "O",
          "element": "O",
          "coord": [
            -1.1031999588012695,
            1.9895999431610107,
            -1.309000015258789
          ]
        },
        {
          "atom_index": 695,
          "name": "CB",
          "element": "C",
          "coord": [
            -0.9376999735832214,
            2.203000068664551,
            -1.4448000192642212
          ]
        },
        {
          "atom_index": 696,
          "name": "OG1",
          "element": "O",
          "coord": [
            -0.823199987411499,
            2.2880001068115234,
            -1.461300015449524
          ]
        },
        {
          "atom_index": 697,
          "name": "CG2",
          "element": "C",
          "coord": [
            -1.0606000423431396,
            2.2660999298095703,
            -1.5134999752044678
          ]
        }
      ]
    },
    {
      "id": "H:92",
      "chain": "H",
      "resseq": 92,
      "icode": "",
      "resname": "ALA",
      "hetflag": " ",
      "sasa": 0.0,
      "atoms": [
        {
          "atom_index": 698,
          "name": "N",
          "element": "N",
          "coord": [
            -1.1864999532699585,
            2.170799970626831,
            -1.2034000158309937
          ]
        },
        {
          "atom_index": 699,
          "name": "CA",
          "element": "C",
          "coord": [
            -1.3104000091552734,
            2.1038999557495117,
            -1.163100004196167
          ]
        },
        {
          "atom_index": 700,
          "name": "C",
          "element": "C",
          "coord": [
            -1.406499981880188,
            2.203399896621704,
            -1.1018999814987183
          ]
        },
        {
          "atom_index": 701,
          "name": "O",
          "element": "O",
          "coord": [
            -1.3680000305175781,
            2.3148999214172363,
            -1.0679999589920044
          ]
        },
        {
          "atom_index": 702,
          "name": "CB",
          "element": "C",
          "coord": [
            -1.2812999486923218,
            1.9905999898910522,
            -1.0614999532699585
          ]
        }
      ]
    },
    {
      "id": "H:93",
      "chain": "H",
      "resseq": 93,
      "icode": "",
      "resname": "VAL",
      "hetflag": " ",
      "sasa": 0.0,
      "atoms": [
        {
          "atom_index": 703,
          "name": "N",
          "element": "N",
          "coord": [
            -1.531599998474121,
            2.161799907684326,
            -1.0859999656677246
          ]
        },
        {
          "atom_index": 704,
          "name": "CA",
          "element": "C",
          "coord": [
            -1.6252000331878662,
            2.2355000972747803,
            -1.0032999515533447
          ]
        },
        {
          "atom_index": 705,
          "name": "C",
          "element": "C",
          "coord": [
            -1.6092000007629395,
            2.186800003051758,
            -0.8597999811172485
          ]
        },
        {
          "atom_index": 706,
          "name": "O",
          "element": "O",
          "coord": [
            -1.6138999462127686,
            2.066200017929077,
            -0.8346999883651733
          ]
        },
        {
          "atom_index": 707,
          "name": "CB",
          "element": "C",
          "coord": [
            -1.7710000276565552,
            2.215399980545044,
            -1.048699975013733
          ]
        },
        {
          "atom_index": 708,
          "name": "CG1",
          "element": "C",
          "coord": [
            -1.8665000200271606,
            2.277899980545044,
            -0.9480999708175659
          ]
        },
        {
          "atom_index": 709,
          "name": "CG2",
          "element": "C",
          "coord": [
            -1.7927000522613525,
            2.2725000381469727,
            -1.1892000436782837
          ]
        }
      ]
    },
    {
      "id": "H:94",
      "chain": "H",
      "resseq": 94,
      "icode": "",
      "resname": "TYR",
      "hetflag": " ",
      "sasa": 0.0,
      "atoms": [
        {
          "atom_index": 710,
          "name": "N",
          "element": "N",
          "coord": [
            -1.5895999670028687,
            2.2792999744415283,
            -0.7664999961853027
          ]
        },
        {
          "atom_index": 711,
          "name": "CA",
          "element": "C",
          "coord": [
            -1.5708999633789062,
            2.243000030517578,
            -0.6261000037193298
          ]
        },
        {
          "atom_index": 712,
          "name": "C",
          "element": "C",
          "coord": [
            -1.6965999603271484,
            2.275099992752075,
            -0.5458999872207642
          ]
        },
        {
          "atom_index": 713,
          "name": "O",
          "element": "O",
          "coord": [
            -1.7455999851226807,
            2.387200117111206,
            -0.5526999831199646
          ]
        },
        {
          "atom_index": 714,
          "name": "CB",
          "element": "C",
          "coord": [
            -1.4492000341415405,
            2.316200017929077,
            -0.5680999755859375
          ]
        },
        {
          "atom_index": 715,
          "name": "CG",
          "element": "C",
          "coord": [
            -1.3209999799728394,
            2.2569000720977783,
            -0.6205000281333923
          ]
        },
        {
          "atom_index": 716,
          "name": "CD1",
          "element": "C",
          "coord": [
            -1.2430000305175781,
            2.174099922180176,
            -0.5403000116348267
          ]
        },
        {
          "atom_index": 717,
          "name": "CD2",
          "element": "C",
          "coord": [
            -1.2807999849319458,
            2.2783000469207764,
            -0.7522000074386597
          ]
        },
        {
          "atom_index": 718,
          "name": "CE1",
          "element": "C",
          "coord": [
            -1.1270999908447266,
            2.1161999702453613,
            -0.588100016117096
          ]
        },
        {
          "atom_index": 719,
          "name": "CE2",
          "element": "C",
          "coord": [
            -1.1627999544143677,
            2.2202999591827393,
            -0.8019000291824341
          ]
        },
        {
          "atom_index": 720,
          "name": "CZ",
          "element": "C",
          "coord": [
            -1.0880000591278076,
            2.1389000415802,
            -0.718999981880188
          ]
        },
        {
          "atom_index": 721,
          "name": "OH",
          "element": "O",
          "coord": [
            -0.9729999899864197,
            2.0799999237060547,
            -0.7645000219345093
          ]
        }
      ]
    },
    {
      "id": "H:95",
      "chain": "H",
      "resseq": 95,
      "icode": "",
      "resname": "TYR",
      "hetflag": " ",
      "sasa": 0.0,
      "atoms": [
        {
          "atom_index": 722,
          "name": "N",
          "element": "N",
          "coord": [
            -1.7483999729156494,
            2.176300048828125,
            -0.4724000096321106
          ]
        },
        {
          "atom_index": 723,
          "name": "CA",
          "element": "C",
          "coord": [
            -1.8681000471115112,
            2.194499969482422,
            -0.3894999921321869
          ]
        },
        {
          "atom_index": 724,
          "name": "C",
          "element": "C",
          "coord": [
            -1.8361999988555908,
            2.1833999156951904,
            -0.24150000512599945
          ]
        },
        {
          "atom_index": 725,
          "name": "O",
          "element": "O",
          "coord": [
            -1.7559000253677368,
            2.0992000102996826,
            -0.20090000331401825
          ]
        },
        {
          "atom_index": 726,
          "name": "CB",
          "element": "C",
          "coord": [
            -1.975100040435791,
            2.0887999534606934,
            -0.4194999933242798
          ]
        },
        {
          "atom_index": 727,
          "name": "CG",
          "element": "C",
          "coord": [
            -2.026900053024292,
            2.084700107574463,
            -0.560699999332428
          ]
        },
        {
          "atom_index": 728,
          "name": "CD1",
          "element": "C",
          "coord": [
            -2.1285998821258545,
            2.1702001094818115,
            -0.6019999980926514
          ]
        },
        {
          "atom_index": 729,
          "name": "CD2",
          "element": "C",
          "coord": [
            -1.9773000478744507,
            1.9922000169754028,
            -0.6518999934196472
          ]
        },
        {
          "atom_index": 730,
          "name": "CE1",
          "element": "C",
          "coord": [
            -2.178100109100342,
            2.165299892425537,
            -0.7325999736785889
          ]
        },
        {
          "atom_index": 731,
          "name": "CE2",
          "element": "C",
          "coord": [
            -2.0257999897003174,
            1.9866000413894653,
            -0.7820000052452087
          ]
        },
        {
          "atom_index": 732,
          "name": "CZ",
          "element": "C",
          "coord": [
            -2.1259000301361084,
            2.073199987411499,
            -0.8215000033378601
          ]
        },
        {
          "atom_index": 733,
          "name": "OH",
          "element": "O",
          "coord": [
            -2.1735000610351562,
            2.0676000118255615,
            -0.9505000114440918
          ]
        }
      ]
    },
    {
      "id": "H:96",
      "chain": "H",
      "resseq": 96,
      "icode": "",
      "resname": "CYS",
      "hetflag": " ",
      "sasa": 0.0,
      "atoms": [
        {
          "atom_index": 734,
          "name": "N",
          "element": "N",
          "coord": [
            -1.9013999700546265,
            2.265000104904175,
            -0.1599999964237213
          ]
        },
        {
          "atom_index": 735,
          "name": "CA",
          "element": "C",
          "coord": [
            -1.9079999923706055,
            2.231600046157837,
            -0.017899999395012856
          ]
        },
        {
          "atom_index": 736,
          "name": "C",
          "element": "C",
          "coord": [
            -2.043600082397461,
            2.1672000885009766,
            0.00279999990016222
          ]
        },
        {
          "atom_index": 737,
          "name": "O",
          "element": "O",
          "coord": [
            -2.1386001110076904,
            2.200000047683716,
            -0.06790000200271606
          ]
        },
        {
          "atom_index": 738,
          "name": "CB",
          "element": "C",
          "coord": [
            -1.8885999917984009,
            2.35509991645813,
            0.07090000063180923
          ]
        },
        {
          "atom_index": 739,
          "name": "SG",
          "element": "S",
          "coord": [
            -2.010200023651123,
            2.4856998920440674,
            0.042500000447034836
          ]
        }
      ]
    },
    {
      "id": "H:97",
      "chain": "H",
      "resseq": 97,
      "icode": "",
      "resname": "ALA",
      "hetflag": " ",
      "sasa": 0.0,
      "atoms": [
        {
          "atom_index": 740,
          "name": "N",
          "element": "N",
          "coord": [
            -2.052500009536743,
            2.073199987411499,
            0.09650000184774399
          ]
        },
        {
          "atom_index": 741,
          "name": "CA",
          "element": "C",
          "coord": [
            -2.1798999309539795,
            2.00819993019104,
            0.12399999797344208
          ]
        },
        {
          "atom_index": 742,
          "name": "C",
          "element": "C",
          "coord": [
            -2.1921000480651855,
            1.9776999950408936,
            0.2727999985218048
          ]
        },
        {
          "atom_index": 743,
          "name": "O",
          "element": "O",
          "coord": [
            -2.1050000190734863,
            1.913100004196167,
            0.33149999380111694
          ]
        },
        {
          "atom_index": 744,
          "name": "CB",
          "element": "C",
          "coord": [
            -2.194700002670288,
            1.8823000192642212,
            0.04129999876022339
          ]
        }
      ]
    },
    {
      "id": "H:98",
      "chain": "H",
      "resseq": 98,
      "icode": "",
      "resname": "ARG",
      "hetflag": " ",
      "sasa": 0.0,
      "atoms": [
        {
          "atom_index": 745,
          "name": "N",
          "element": "N",
          "coord": [
            -2.299299955368042,
            2.02839994430542,
            0.33329999446868896
          ]
        },
        {
          "atom_index": 746,
          "name": "CA",
          "element": "C",
          "coord": [
            -2.322200059890747,
            2.0139999389648438,
            0.4763000011444092
          ]
        },
        {
          "atom_index": 747,
          "name": "C",
          "element": "C",
          "coord": [
            -2.3406999111175537,
            1.868899941444397,
            0.5178999900817871
          ]
        },
        {
          "atom_index": 748,
          "name": "O",
          "element": "O",
          "coord": [
            -2.405100107192993,
            1.7910000085830688,
            0.44749999046325684
          ]
        },
        {
          "atom_index": 749,
          "name": "CB",
          "element": "C",
          "coord": [
            -2.4460999965667725,
            2.093899965286255,
            0.5169000029563904
          ]
        },
        {
          "atom_index": 750,
          "name": "CG",
          "element": "C",
          "coord": [
            -2.467600107192993,
            2.1015000343322754,
            0.6664999723434448
          ]
        },
        {
          "atom_index": 751,
          "name": "CD",
          "element": "C",
          "coord": [
            -2.5961999893188477,
            2.175299882888794,
            0.6996999979019165
          ]
        },
        {
          "atom_index": 752,
          "name": "NE",
          "element": "N",
          "coord": [
            -2.712599992752075,
            2.0875000953674316,
            0.6935999989509583
          ]
        },
        {
          "atom_index": 753,
          "name": "CZ",
          "element": "C",
          "coord": [
            -2.831700086593628,
            2.1210999488830566,
            0.7409999966621399
          ]
        },
        {
          "atom_index": 754,
          "name": "NH1",
          "element": "N",
          "coord": [
            -2.849100112915039,
            2.240799903869629,
            0.7947999835014343
          ]
        },
        {
          "atom_index": 755,
          "name": "NH2",
          "element": "N",
          "coord": [
            -2.933000087738037,
            2.035900115966797,
            0.7340999841690063
          ]
        }
      ]
    },
    {
      "id": "H:99",
      "chain": "H",
      "resseq": 99,
      "icode": "",
      "resname": "GLY",
      "hetflag": " ",
      "sasa": 0.0,
      "atoms": [
        {
          "atom_index": 756,
          "name": "N",
          "element": "N",
          "coord": [
            -2.286799907684326,
            1.8310999870300293,
            0.6330000162124634
          ]
        },
        {
          "atom_index": 757,
          "name": "CA",
          "element": "C",
          "coord": [
            -2.31850004196167,
            1.6993000507354736,
            0.6845999956130981
          ]
        },
        {
          "atom_index": 758,
          "name": "C",
          "element": "C",
          "coord": [
            -2.2379000186920166,
            1.6548000574111938,
            0.8054999709129333
          ]
        },
        {
          "atom_index": 759,
          "name": "O",
          "element": "O",
          "coord": [
            -2.135699987411499,
            1.714400053024292,
            0.8407999873161316
          ]
        }
      ]
    },
    {
      "id": "H:100",
      "chain": "H",
      "resseq": 100,
      "icode": "",
      "resname": "TYR",
      "hetflag": " ",
      "sasa": 1.4269351959228516,
      "atoms": [
        {
          "atom_index": 760,
          "name": "N",
          "element": "N",
          "coord": [
            -2.286900043487549,
            1.5489000082015991,
            0.8693000078201294
          ]
        },
        {
          "atom_index": 761,
          "name": "CA",
          "element": "C",
          "coord": [
            -2.2197999954223633,
            1.4875999689102173,
            0.982200026512146
          ]
        },
        {
          "atom_index": 762,
          "name": "C",
          "element": "C",
          "coord": [
            -2.098599910736084,
            1.4086999893188477,
            0.9348999857902527
          ]
        },
        {
          "atom_index": 763,
          "name": "O",
          "element": "O",
          "coord": [
            -2.0908000469207764,
            1.3730000257492065,
            0.8170999884605408
          ]
        },
        {
          "atom_index": 764,
          "name": "CB",
          "element": "C",
          "coord": [
            -2.3171000480651855,
            1.3942999839782715,
            1.055400013923645
          ]
        },
        {
          "atom_index": 765,
          "name": "CG",
          "element": "C",
          "coord": [
            -2.4382998943328857,
            1.4637000560760498,
            1.1134999990463257
          ]
        },
        {
          "atom_index": 766,
          "name": "CD1",
          "element": "C",
          "coord": [
            -2.4260001182556152,
            1.5853999853134155,
            1.180799961090088
          ]
        },
        {
          "atom_index": 767,
          "name": "CD2",
          "element": "C",
          "coord": [
            -2.564300060272217,
            1.4062999486923218,
            1.1039999723434448
          ]
        },
        {
          "atom_index": 768,
          "name": "CE1",
          "element": "C",
          "coord": [
            -2.5374999046325684,
            1.6475000381469727,
            1.2371000051498413
          ]
        },
        {
          "atom_index": 769,
          "name": "CE2",
          "element": "C",
          "coord": [
            -2.6760001182556152,
            1.468000054359436,
            1.159600019454956
          ]
        },
        {
          "atom_index": 770,
          "name": "CZ",
          "element": "C",
          "coord": [
            -2.661600112915039,
            1.5880999565124512,
            1.2258000373840332
          ]
        },
        {
          "atom_index": 771,
          "name": "OH",
          "element": "O",
          "coord": [
            -2.771899938583374,
            1.649399995803833,
            1.2805999517440796
          ]
        }
      ]
    },
    {
      "id": "H:101",
      "chain": "H",
      "resseq": 101,
      "icode": "",
      "resname": "ARG",
      "hetflag": " ",
      "sasa": 1.9485583305358887,
      "atoms": [
        {
          "atom_index": 772,
          "name": "N",
          "element": "N",
          "coord": [
            -2.0064001083374023,
            1.3777999877929688,
            1.0260000228881836
          ]
        },
        {
          "atom_index": 773,
          "name": "CA",
          "element": "C",
          "coord": [
            -1.8978999853134155,
            1.2855000495910645,
            0.9936000108718872
          ]
        },
        {
          "atom_index": 774,
          "name": "C",
          "element": "C",
          "coord": [
            -1.9555000066757202,
            1.1506999731063843,
            0.9460999965667725
          ]
        },
        {
          "atom_index": 775,
          "name": "O",
          "element": "O",
          "coord": [
            -2.054800033569336,
            1.1025999784469604,
            1.001099944114685
          ]
        },
        {
          "atom_index": 776,
          "name": "CB",
          "element": "C",
          "coord": [
            -1.805799961090088,
            1.2640999555587769,
            1.114799976348877
          ]
        },
        {
          "atom_index": 777,
          "name": "CG",
          "element": "C",
          "coord": [
            -1.6833000183105469,
            1.1755000352859497,
            1.0822999477386475
          ]
        },
        {
          "atom_index": 778,
          "name": "CD",
          "element": "C",
          "coord": [
            -1.6239999532699585,
            1.1103999614715576,
            1.2070000171661377
          ]
        },
        {
          "atom_index": 779,
          "name": "NE",
          "element": "N",
          "coord": [
            -1.493399977684021,
            1.0473999977111816,
            1.1828999519348145
          ]
        },
        {
          "atom_index": 780,
          "name": "CZ",
          "element": "C",
          "coord": [
            -1.4767999649047852,
            0.939300000667572,
            1.107800006866455
          ]
        },
        {
          "atom_index": 781,
          "name": "NH1",
          "element": "N",
          "coord": [
            -1.5816999673843384,
            0.8816999793052673,
            1.0505000352859497
          ]
        },
        {
          "atom_index": 782,
          "name": "NH2",
          "element": "N",
          "coord": [
            -1.3565000295639038,
            0.8870000243186951,
            1.09089994430542
          ]
        }
      ]
    },
    {
      "id": "H:102",
      "chain": "H",
      "resseq": 102,
      "icode": "",
      "resname": "SER",
      "hetflag": " ",
      "sasa": 0.0,
      "atoms": [
        {
          "atom_index": 783,
          "name": "N",
          "element": "N",
          "coord": [
            -1.8935999870300293,
            1.093000054359436,
            0.8432999849319458
          ]
        },
        {
          "atom_index": 784,
          "name": "CA",
          "element": "C",
          "coord": [
            -1.9347000122070312,
            0.964900016784668,
            0.785099983215332
          ]
        },
        {
          "atom_index": 785,
          "name": "C",
          "element": "C",
          "coord": [
            -2.0866000652313232,
            0.949999988079071,
            0.7674999833106995
          ]
        },
        {
          "atom_index": 786,
          "name": "O",
          "element": "O",
          "coord": [
            -2.1473000049591064,
            0.8562999963760376,
            0.819599986076355
          ]
        },
        {
          "atom_index": 787,
          "name": "CB",
          "element": "C",
          "coord": [
            -1.8845000267028809,
            0.8482000231742859,
            0.8712000250816345
          ]
        },
        {
          "atom_index": 788,
          "name": "OG",
          "element": "O",
          "coord": [
            -1.7450000047683716,
            0.8593999743461609,
            0.8934999704360962
          ]
        }
      ]
    },
    {
      "id": "H:103",
      "chain": "H",
      "resseq": 103,
      "icode": "",
      "resname": "TYR",
      "hetflag": " ",
      "sasa": 0.1605917066335678,
      "atoms": [
        {
          "atom_index": 789,
          "name": "N",
          "element": "N",
          "coord": [
            -2.146899938583374,
            1.0414999723434448,
            0.6934999823570251
          ]
        },
        {
          "atom_index": 790,
          "name": "CA",
          "element": "C",
          "coord": [
            -2.2897000312805176,
            1.034999966621399,
            0.6715999841690063
          ]
        },
        {
          "atom_index": 791,
          "name": "C",
          "element": "C",
          "coord": [
            -2.324199914932251,
            1.0979000329971313,
            0.5364000201225281
          ]
        },
        {
          "atom_index": 792,
          "name": "O",
          "element": "O",
          "coord": [
            -2.235100030899048,
            1.1406999826431274,
            0.4629000127315521
          ]
        },
        {
          "atom_index": 793,
          "name": "CB",
          "element": "C",
          "coord": [
            -2.3652000427246094,
            1.104200005531311,
            0.7864999771118164
          ]
        },
        {
          "atom_index": 794,
          "name": "CG",
          "element": "C",
          "coord": [
            -2.5072999000549316,
            1.0536999702453613,
            0.7997999787330627
          ]
        },
        {
          "atom_index": 795,
          "name": "CD1",
          "element": "C",
          "coord": [
            -2.5325000286102295,
            0.9207000136375427,
            0.8310999870300293
          ]
        },
        {
          "atom_index": 796,
          "name": "CD2",
          "element": "C",
          "coord": [
            -2.6161000728607178,
            1.1375000476837158,
            0.7781999707221985
          ]
        },
        {
          "atom_index": 797,
          "name": "CE1",
          "element": "C",
          "coord": [
            -2.662899971008301,
            0.8723999857902527,
            0.8416000008583069
          ]
        },
        {
          "atom_index": 798,
          "name": "CE2",
          "element": "C",
          "coord": [
            -2.7472000122070312,
            1.0901000499725342,
            0.789900004863739
          ]
        },
        {
          "atom_index": 799,
          "name": "CZ",
          "element": "C",
          "coord": [
            -2.769200086593628,
            0.9577000141143799,
            0.8213000297546387
          ]
        },
        {
          "atom_index": 800,
          "name": "OH",
          "element": "O",
          "coord": [
            -2.8986001014709473,
            0.9093999862670898,
            0.8309000134468079
          ]
        }
      ]
    },
    {
      "id": "H:104",
      "chain": "H",
      "resseq": 104,
      "icode": "",
      "resname": "ALA",
      "hetflag": " ",
      "sasa": 0.0,
      "atoms": [
        {
          "atom_index": 801,
          "name": "N",
          "element": "N",
          "coord": [
            -2.4528000354766846,
            1.1030000448226929,
            0.5041999816894531
          ]
        },
        {
          "atom_index": 802,
          "name": "CA",
          "element": "C",
          "coord": [
            -2.498699903488159,
            1.1633000373840332,
            0.3790999948978424
          ]
        },
        {
          "atom_index": 803,
          "name": "C",
          "element": "C",
          "coord": [
            -2.482599973678589,
            1.3147000074386597,
            0.385699987411499
          ]
        },
        {
          "atom_index": 804,
          "name": "O",
          "element": "O",
          "coord": [
            -2.474299907684326,
            1.370300054550171,
            0.4945000112056732
          ]
        },
        {
          "atom_index": 805,
          "name": "CB",
          "element": "C",
          "coord": [
            -2.6440999507904053,
            1.1260000467300415,
            0.35269999504089355
          ]
        }
      ]
    },
    {
      "id": "H:105",
      "chain": "H",
      "resseq": 105,
      "icode": "",
      "resname": "MET",
      "hetflag": " ",
      "sasa": 0.0,
      "atoms": [
        {
          "atom_index": 806,
          "name": "N",
          "element": "N",
          "coord": [
            -2.4809000492095947,
            1.3799999952316284,
            0.2696000039577484
          ]
        },
        {
          "atom_index": 807,
          "name": "CA",
          "element": "C",
          "coord": [
            -2.4637999534606934,
            1.5250999927520752,
            0.259799987077713
          ]
        },
        {
          "atom_index": 808,
          "name": "C",
          "element": "C",
          "coord": [
            -2.594899892807007,
            1.5907000303268433,
            0.21690000593662262
          ]
        },
        {
          "atom_index": 809,
          "name": "O",
          "element": "O",
          "coord": [
            -2.634000062942505,
            1.5794999599456787,
            0.10109999775886536
          ]
        },
        {
          "atom_index": 810,
          "name": "CB",
          "element": "C",
          "coord": [
            -2.351300001144409,
            1.5569000244140625,
            0.16019999980926514
          ]
        },
        {
          "atom_index": 811,
          "name": "CG",
          "element": "C",
          "coord": [
            -2.2139999866485596,
            1.5123000144958496,
            0.2102999985218048
          ]
        },
        {
          "atom_index": 812,
          "name": "SD",
          "element": "S",
          "coord": [
            -2.0882999897003174,
            1.4931999444961548,
            0.0812000036239624
          ]
        },
        {
          "atom_index": 813,
          "name": "CE",
          "element": "C",
          "coord": [
            -2.1191999912261963,
            1.3245999813079834,
            0.029600000008940697
          ]
        }
      ]
    },
    {
      "id": "H:106",
      "chain": "H",
      "resseq": 106,
      "icode": "",
      "resname": "ASP",
      "hetflag": " ",
      "sasa": 0.0,
      "atoms": [
        {
          "atom_index": 814,
          "name": "N",
          "element": "N",
          "coord": [
            -2.6637001037597656,
            1.6575000286102295,
            0.3093000054359436
          ]
        },
        {
          "atom_index": 815,
          "name": "CA",
          "element": "C",
          "coord": [
            -2.802799940109253,
            1.6931999921798706,
            0.28299999237060547
          ]
        },
        {
          "atom_index": 816,
          "name": "C",
          "element": "C",
          "coord": [
            -2.8250999450683594,
            1.826300024986267,
            0.21060000360012054
          ]
        },
        {
          "atom_index": 817,
          "name": "O",
          "element": "O",
          "coord": [
            -2.9321999549865723,
            1.84660005569458,
            0.15389999747276306
          ]
        },
        {
          "atom_index": 818,
          "name": "CB",
          "element": "C",
          "coord": [
            -2.8854000568389893,
            1.6908999681472778,
            0.41290000081062317
          ]
        },
        {
          "atom_index": 819,
          "name": "CG",
          "element": "C",
          "coord": [
            -2.828700065612793,
            1.7785999774932861,
            0.5249000191688538
          ]
        },
        {
          "atom_index": 820,
          "name": "OD1",
          "element": "O",
          "coord": [
            -2.729599952697754,
            1.8518999814987183,
            0.5059000253677368
          ]
        },
        {
          "atom_index": 821,
          "name": "OD2",
          "element": "O",
          "coord": [
            -2.8889000415802,
            1.7756999731063843,
            0.6345000267028809
          ]
        }
      ]
    },
    {
      "id": "H:107",
      "chain": "H",
      "resseq": 107,
      "icode": "",
      "resname": "TYR",
      "hetflag": " ",
      "sasa": 0.0,
      "atoms": [
        {
          "atom_index": 822,
          "name": "N",
          "element": "N",
          "coord": [
            -2.726599931716919,
            1.9164999723434448,
            0.2126999944448471
          ]
        },
        {
          "atom_index": 823,
          "name": "CA",
          "element": "C",
          "coord": [
            -2.7342000007629395,
            2.0397000312805176,
            0.133200004696846
          ]
        },
        {
          "atom_index": 824,
          "name": "C",
          "element": "C",
          "coord": [
            -2.5994999408721924,
            2.0696001052856445,
            0.0714000016450882
          ]
        },
        {
          "atom_index": 825,
          "name": "O",
          "element": "O",
          "coord": [
            -2.4967000484466553,
            2.057300090789795,
            0.13830000162124634
          ]
        },
        {
          "atom_index": 826,
          "name": "CB",
          "element": "C",
          "coord": [
            -2.7767999172210693,
            2.160399913787842,
            0.21690000593662262
          ]
        },
        {
          "atom_index": 827,
          "name": "CG",
          "element": "C",
          "coord": [
            -2.9200000762939453,
            2.155600070953369,
            0.26420000195503235
          ]
        },
        {
          "atom_index": 828,
          "name": "CD1",
          "element": "C",
          "coord": [
            -3.0232999324798584,
            2.2011001110076904,
            0.18320000171661377
          ]
        },
        {
          "atom_index": 829,
          "name": "CD2",
          "element": "C",
          "coord": [
            -2.9514999389648438,
            2.107100009918213,
            0.39010000228881836
          ]
        },
        {
          "atom_index": 830,
          "name": "CE1",
          "element": "C",
          "coord": [
            -3.154599905014038,
            2.1967999935150146,
            0.22630000114440918
          ]
        },
        {
          "atom_index": 831,
          "name": "CE2",
          "element": "C",
          "coord": [
            -3.08270001411438,
            2.102099895477295,
            0.4341999888420105
          ]
        },
        {
          "atom_index": 832,
          "name": "CZ",
          "element": "C",
          "coord": [
            -3.1835999488830566,
            2.146899938583374,
            0.35179999470710754
          ]
        },
        {
          "atom_index": 833,
          "name": "OH",
          "element": "O",
          "coord": [
            -3.3134000301361084,
            2.1428000926971436,
            0.3953999876976013
          ]
        }
      ]
    },
    {
      "id": "H:108",
      "chain": "H",
      "resseq": 108,
      "icode": "",
      "resname": "TRP",
      "hetflag": " ",
      "sasa": 0.0,
      "atoms": [
        {
          "atom_index": 834,
          "name": "N",
          "element": "N",
          "coord": [
            -2.601599931716919,
            2.113300085067749,
            -0.0544000007212162
          ]
        },
        {
          "atom_index": 835,
          "name": "CA",
          "element": "C",
          "coord": [
            -2.481100082397461,
            2.142400026321411,
            -0.13220000267028809
          ]
        },
        {
          "atom_index": 836,
          "name": "C",
          "element": "C",
          "coord": [
            -2.4772000312805176,
            2.2885000705718994,
            -0.17669999599456787
          ]
        },
        {
          "atom_index": 837,
          "name": "O",
          "element": "O",
          "coord": [
            -2.5815999507904053,
            2.3471999168395996,
            -0.20640000700950623
          ]
        },
        {
          "atom_index": 838,
          "name": "CB",
          "element": "C",
          "coord": [
            -2.475100040435791,
            2.053800106048584,
            -0.2574000060558319
          ]
        },
        {
          "atom_index": 839,
          "name": "CG",
          "element": "C",
          "coord": [
            -2.46370005607605,
            1.9072999954223633,
            -0.23019999265670776
          ]
        },
        {
          "atom_index": 840,
          "name": "CD1",
          "element": "C",
          "coord": [
            -2.55049991607666,
            1.829200029373169,
            -0.15790000557899475
          ]
        },
        {
          "atom_index": 841,
          "name": "CD2",
          "element": "C",
          "coord": [
            -2.3619000911712646,
            1.8199000358581543,
            -0.27889999747276306
          ]
        },
        {
          "atom_index": 842,
          "name": "NE1",
          "element": "N",
          "coord": [
            -2.5067999362945557,
            1.698699951171875,
            -0.1573999971151352
          ]
        },
        {
          "atom_index": 843,
          "name": "CE2",
          "element": "C",
          "coord": [
            -2.3910999298095703,
            1.690600037574768,
            -0.2304999977350235
          ]
        },
        {
          "atom_index": 844,
          "name": "CE3",
          "element": "C",
          "coord": [
            -2.24780011177063,
            1.8387000560760498,
            -0.3578000068664551
          ]
        },
        {
          "atom_index": 845,
          "name": "CZ2",
          "element": "C",
          "coord": [
            -2.3108999729156494,
            1.580399990081787,
            -0.2596000134944916
          ]
        },
        {
          "atom_index": 846,
          "name": "CZ3",
          "element": "C",
          "coord": [
            -2.168100118637085,
            1.7295000553131104,
            -0.38580000400543213
          ]
        },
        {
          "atom_index": 847,
          "name": "CH2",
          "element": "C",
          "coord": [
            -2.200200080871582,
            1.6017999649047852,
            -0.3370000123977661
          ]
        }
      ]
    },
    {
      "id": "H:109",
      "chain": "H",
      "resseq": 109,
      "icode": "",
      "resname": "GLY",
      "hetflag": " ",
      "sasa": 0.0,
      "atoms": [
        {
          "atom_index": 848,
          "name": "N",
          "element": "N",
          "coord": [
            -2.3571999073028564,
            2.3452000617980957,
            -0.18520000576972961
          ]
        },
        {
          "atom_index": 849,
          "name": "CA",
          "element": "C",
          "coord": [
            -2.341200113296509,
            2.4776999950408936,
            -0.24289999902248383
          ]
        },
        {
          "atom_index": 850,
          "name": "C",
          "element": "C",
          "coord": [
            -2.360300064086914,
            2.4721999168395996,
            -0.39329999685287476
          ]
        },
        {
          "atom_index": 851,
          "name": "O",
          "element": "O",
          "coord": [
            -2.3696000576019287,
            2.364000082015991,
            -0.450300008058548
          ]
        }
      ]
    },
    {
      "id": "H:110",
      "chain": "H",
      "resseq": 110,
      "icode": "",
      "resname": "GLN",
      "hetflag": " ",
      "sasa": 0.0,
      "atoms": [
        {
          "atom_index": 852,
          "name": "N",
          "element": "N",
          "coord": [
            -2.3654000759124756,
            2.588599920272827,
            -0.45750001072883606
          ]
        },
        {
          "atom_index": 853,
          "name": "CA",
          "element": "C",
          "coord": [
            -2.391200065612793,
            2.5969998836517334,
            -0.6007000207901001
          ]
        },
        {
          "atom_index": 854,
          "name": "C",
          "element": "C",
          "coord": [
            -2.273400068283081,
            2.544600009918213,
            -0.6837999820709229
          ]
        },
        {
          "atom_index": 855,
          "name": "O",
          "element": "O",
          "coord": [
            -2.288599967956543,
            2.5114998817443848,
            -0.8015999794006348
          ]
        },
        {
          "atom_index": 856,
          "name": "CB",
          "element": "C",
          "coord": [
            -2.4238998889923096,
            2.742000102996826,
            -0.6401000022888184
          ]
        },
        {
          "atom_index": 857,
          "name": "CG",
          "element": "C",
          "coord": [
            -2.302999973297119,
            2.830199956893921,
            -0.6758000254631042
          ]
        },
        {
          "atom_index": 858,
          "name": "CD",
          "element": "C",
          "coord": [
            -2.233299970626831,
            2.893199920654297,
            -0.5552999973297119
          ]
        },
        {
          "atom_index": 859,
          "name": "OE1",
          "element": "O",
          "coord": [
            -2.2725000381469727,
            2.872299909591675,
            -0.4406999945640564
          ]
        },
        {
          "atom_index": 860,
          "name": "NE2",
          "element": "N",
          "coord": [
            -2.1287999153137207,
            2.97160005569458,
            -0.5820000171661377
          ]
        }
      ]
    },
    {
      "id": "H:111",
      "chain": "H",
      "resseq": 111,
      "icode": "",
      "resname": "GLY",
      "hetflag": " ",
      "sasa": 0.0,
      "atoms": [
        {
          "atom_index": 861,
          "name": "N",
          "element": "N",
          "coord": [
            -2.1563000679016113,
            2.5362000465393066,
            -0.621399998664856
          ]
        },
        {
          "atom_index": 862,
          "name": "CA",
          "element": "C",
          "coord": [
            -2.03629994392395,
            2.490600109100342,
            -0.6895999908447266
          ]
        },
        {
          "atom_index": 863,
          "name": "C",
          "element": "C",
          "coord": [
            -1.960800051689148,
            2.608299970626831,
            -0.7487000226974487
          ]
        },
        {
          "atom_index": 864,
          "name": "O",
          "element": "O",
          "coord": [
            -2.022200107574463,
            2.703399896621704,
            -0.7954000234603882
          ]
        }
      ]
    },
    {
      "id": "H:112",
      "chain": "H",
      "resseq": 112,
      "icode": "",
      "resname": "THR",
      "hetflag": " ",
      "sasa": 0.0,
      "atoms": [
        {
          "atom_index": 865,
          "name": "N",
          "element": "N",
          "coord": [
            -1.8282999992370605,
            2.6047000885009766,
            -0.7429999709129333
          ]
        },
        {
          "atom_index": 866,
          "name": "CA",
          "element": "C",
          "coord": [
            -1.7490999698638916,
            2.706899881362915,
            -0.8108000159263611
          ]
        },
        {
          "atom_index": 867,
          "name": "C",
          "element": "C",
          "coord": [
            -1.6437000036239624,
            2.6417999267578125,
            -0.9002000093460083
          ]
        },
        {
          "atom_index": 868,
          "name": "O",
          "element": "O",
          "coord": [
            -1.5758999586105347,
            2.5467000007629395,
            -0.8605999946594238
          ]
        },
        {
          "atom_index": 869,
          "name": "CB",
          "element": "C",
          "coord": [
            -1.6827000379562378,
            2.8052000999450684,
            -0.7107999920845032
          ]
        },
        {
          "atom_index": 870,
          "name": "OG1",
          "element": "O",
          "coord": [
            -1.607100009918213,
            2.902899980545044,
            -0.7833999991416931
          ]
        },
        {
          "atom_index": 871,
          "name": "CG2",
          "element": "C",
          "coord": [
            -1.5918999910354614,
            2.7332000732421875,
            -0.613099992275238
          ]
        }
      ]
    },
    {
      "id": "H:113",
      "chain": "H",
      "resseq": 113,
      "icode": "",
      "resname": "LEU",
      "hetflag": " ",
      "sasa": 0.0,
      "atoms": [
        {
          "atom_index": 872,
          "name": "N",
          "element": "N",
          "coord": [
            -1.6331000328063965,
            2.6914000511169434,
            -1.0231000185012817
          ]
        },
        {
          "atom_index": 873,
          "name": "CA",
          "element": "C",
          "coord": [
            -1.5418000221252441,
            2.6338999271392822,
            -1.1205999851226807
          ]
        },
        {
          "atom_index": 874,
          "name": "C",
          "element": "C",
          "coord": [
            -1.4005000591278076,
            2.6874001026153564,
            -1.1009000539779663
          ]
        },
        {
          "atom_index": 875,
          "name": "O",
          "element": "O",
          "coord": [
            -1.3770999908447266,
            2.808500051498413,
            -1.1051000356674194
          ]
        },
        {
          "atom_index": 876,
          "name": "CB",
          "element": "C",
          "coord": [
            -1.5880999565124512,
            2.6633999347686768,
            -1.2632999420166016
          ]
        },
        {
          "atom_index": 877,
          "name": "CG",
          "element": "C",
          "coord": [
            -1.4917999505996704,
            2.6124000549316406,
            -1.3705999851226807
          ]
        },
        {
          "atom_index": 878,
          "name": "CD1",
          "element": "C",
          "coord": [
            -1.4852999448776245,
            2.4595999717712402,
            -1.3710999488830566
          ]
        },
        {
          "atom_index": 879,
          "name": "CD2",
          "element": "C",
          "coord": [
            -1.531599998474121,
            2.6647000312805176,
            -1.5091999769210815
          ]
        }
      ]
    },
    {
      "id": "H:114",
      "chain": "H",
      "resseq": 114,
      "icode": "",
      "resname": "VAL",
      "hetflag": " ",
      "sasa": 0.0,
      "atoms": [
        {
          "atom_index": 880,
          "name": "N",
          "element": "N",
          "coord": [
            -1.3069000244140625,
            2.5957000255584717,
            -1.080199956893921
          ]
        },
        {
          "atom_index": 881,
          "name": "CA",
          "element": "C",
          "coord": [
            -1.1650999784469604,
            2.6289000511169434,
            -1.0787999629974365
          ]
        },
        {
          "atom_index": 882,
          "name": "C",
          "element": "C",
          "coord": [
            -1.1009000539779663,
            2.5834999084472656,
            -1.2095999717712402
          ]
        },
        {
          "atom_index": 883,
          "name": "O",
          "element": "O",
          "coord": [
            -1.1136000156402588,
            2.4672999382019043,
            -1.2482999563217163
          ]
        },
        {
          "atom_index": 884,
          "name": "CB",
          "element": "C",
          "coord": [
            -1.093400001525879,
            2.5636000633239746,
            -0.9592999815940857
          ]
        },
        {
          "atom_index": 885,
          "name": "CG1",
          "element": "C",
          "coord": [
            -0.9424999952316284,
            2.579400062561035,
            -0.9718000292778015
          ]
        },
        {
          "atom_index": 886,
          "name": "CG2",
          "element": "C",
          "coord": [
            -1.1434999704360962,
            2.6247000694274902,
            -0.8291000127792358
          ]
        }
      ]
    },
    {
      "id": "H:115",
      "chain": "H",
      "resseq": 115,
      "icode": "",
      "resname": "THR",
      "hetflag": " ",
      "sasa": 0.0,
      "atoms": [
        {
          "atom_index": 887,
          "name": "N",
          "element": "N",
          "coord": [
            -1.0335999727249146,
            2.6751999855041504,
            -1.2781000137329102
          ]
        },
        {
          "atom_index": 888,
          "name": "CA",
          "element": "C",
          "coord": [
            -0.965499997138977,
            2.6438000202178955,
            -1.4027999639511108
          ]
        },
        {
          "atom_index": 889,
          "name": "C",
          "element": "C",
          "coord": [
            -0.8167999982833862,
            2.6631999015808105,
            -1.3818999528884888
          ]
        },
        {
          "atom_index": 890,
          "name": "O",
          "element": "O",
          "coord": [
            -0.7712000012397766,
            2.7750000953674316,
            -1.3549000024795532
          ]
        },
        {
          "atom_index": 891,
          "name": "CB",
          "element": "C",
          "coord": [
            -1.0152000188827515,
            2.7320001125335693,
            -1.519700050354004
          ]
        },
        {
          "atom_index": 892,
          "name": "OG1",
          "element": "O",
          "coord": [
            -1.1553000211715698,
            2.7091000080108643,
            -1.5400999784469604
          ]
        },
        {
          "atom_index": 893,
          "name": "CG2",
          "element": "C",
          "coord": [
            -0.9397000074386597,
            2.699700117111206,
            -1.6484999656677246
          ]
        }
      ]
    },
    {
      "id": "H:116",
      "chain": "H",
      "resseq": 116,
      "icode": "",
      "resname": "VAL",
      "hetflag": " ",
      "sasa": 0.0,
      "atoms": [
        {
          "atom_index": 894,
          "name": "N",
          "element": "N",
          "coord": [
            -0.7408000230789185,
            2.5543999671936035,
            -1.3910000324249268
          ]
        },
        {
          "atom_index": 895,
          "name": "CA",
          "element": "C",
          "coord": [
            -0.5963000059127808,
            2.564300060272217,
            -1.3752000331878662
          ]
        },
        {
          "atom_index": 896,
          "name": "C",
          "element": "C",
          "coord": [
            -0.5289999842643738,
            2.5745999813079834,
            -1.5121999979019165
          ]
        },
        {
          "atom_index": 897,
          "name": "O",
          "element": "O",
          "coord": [
            -0.5271000266075134,
            2.4784998893737793,
            -1.5898000001907349
          ]
        },
        {
          "atom_index": 898,
          "name": "CB",
          "element": "C",
          "coord": [
            -0.5386000275611877,
            2.444700002670288,
            -1.2970999479293823
          ]
        },
        {
          "atom_index": 899,
          "name": "CG1",
          "element": "C",
          "coord": [
            -0.3889000117778778,
            2.466900110244751,
            -1.270799994468689
          ]
        },
        {
          "atom_index": 900,
          "name": "CG2",
          "element": "C",
          "coord": [
            -0.6154999732971191,
            2.4242000579833984,
            -1.1657999753952026
          ]
        }
      ]
    },
    {
      "id": "H:117",
      "chain": "H",
      "resseq": 117,
      "icode": "",
      "resname": "SER",
      "hetflag": " ",
      "sasa": 0.0,
      "atoms": [
        {
          "atom_index": 901,
          "name": "N",
          "element": "N",
          "coord": [
            -0.4738999903202057,
            2.691999912261963,
            -1.5414999723434448
          ]
        },
        {
          "atom_index": 902,
          "name": "CA",
          "element": "C",
          "coord": [
            -0.41780000925064087,
            2.719899892807007,
            -1.67330002784729
          ]
        },
        {
          "atom_index": 903,
          "name": "C",
          "element": "C",
          "coord": [
            -0.32100000977516174,
            2.8364999294281006,
            -1.6657999753952026
          ]
        },
        {
          "atom_index": 904,
          "name": "O",
          "element": "O",
          "coord": [
            -0.33629998564720154,
            2.9251999855041504,
            -1.5821000337600708
          ]
        },
        {
          "atom_index": 905,
          "name": "CB",
          "element": "C",
          "coord": [
            -0.52920001745224,
            2.7506000995635986,
            -1.7740999460220337
          ]
        },
        {
          "atom_index": 906,
          "name": "OG",
          "element": "O",
          "coord": [
            -0.4738999903202057,
            2.7971999645233154,
            -1.8966000080108643
          ]
        }
      ]
    },
    {
      "id": "H:118",
      "chain": "H",
      "resseq": 118,
      "icode": "",
      "resname": "SER",
      "hetflag": " ",
      "sasa": 2.688129425048828,
      "atoms": [
        {
          "atom_index": 907,
          "name": "N",
          "element": "N",
          "coord": [
            -0.2199999988079071,
            2.8366000652313232,
            -1.7517999410629272
          ]
        },
        {
          "atom_index": 908,
          "name": "CA",
          "element": "C",
          "coord": [
            -0.12839999794960022,
            2.949399948120117,
            -1.7582999467849731
          ]
        },
        {
          "atom_index": 909,
          "name": "C",
          "element": "C",
          "coord": [
            -0.1770000010728836,
            3.0576000213623047,
            -1.8551000356674194
          ]
        },
        {
          "atom_index": 910,
          "name": "O",
          "element": "O",
          "coord": [
            -0.1136000007390976,
            3.1626999378204346,
            -1.8681999444961548
          ]
        },
        {
          "atom_index": 911,
          "name": "CB",
          "element": "C",
          "coord": [
            0.011500000022351742,
            2.901700019836426,
            -1.7984999418258667
          ]
        },
        {
          "atom_index": 912,
          "name": "OG",
          "element": "O",
          "coord": [
            0.008100000210106373,
            2.8397998809814453,
            -1.9257999658584595
          ]
        }
      ]
    },
    {
      "id": "H:119",
      "chain": "H",
      "resseq": 119,
      "icode": "",
      "resname": "ALA",
      "hetflag": " ",
      "sasa": 0.0,
      "atoms": [
        {
          "atom_index": 913,
          "name": "N",
          "element": "N",
          "coord": [
            -0.28859999775886536,
            3.0332999229431152,
            -1.9230999946594238
          ]
        },
        {
          "atom_index": 914,
          "name": "CA",
          "element": "C",
          "coord": [
            -0.3407000005245209,
            3.1333000659942627,
            -2.016400098800659
          ]
        },
        {
          "atom_index": 915,
          "name": "C",
          "element": "C",
          "coord": [
            -0.39899998903274536,
            3.250499963760376,
            -1.9391000270843506
          ]
        },
        {
          "atom_index": 916,
          "name": "O",
          "element": "O",
          "coord": [
            -0.4377000033855438,
            3.2358999252319336,
            -1.8229999542236328
          ]
        },
        {
          "atom_index": 917,
          "name": "CB",
          "element": "C",
          "coord": [
            -0.4449000060558319,
            3.072700023651123,
            -2.1089000701904297
          ]
        }
      ]
    },
    {
      "id": "H:120",
      "chain": "H",
      "resseq": 120,
      "icode": "",
      "resname": "SER",
      "hetflag": " ",
      "sasa": 3.0268664360046387,
      "atoms": [
        {
          "atom_index": 918,
          "name": "N",
          "element": "N",
          "coord": [
            -0.4036000072956085,
            3.3666999340057373,
            -2.0032999515533447
          ]
        },
        {
          "atom_index": 919,
          "name": "CA",
          "element": "C",
          "coord": [
            -0.45649999380111694,
            3.487499952316284,
            -1.941100001335144
          ]
        },
        {
          "atom_index": 920,
          "name": "C",
          "element": "C",
          "coord": [
            -0.6083999872207642,
            3.4953999519348145,
            -1.9509999752044678
          ]
        },
        {
          "atom_index": 921,
          "name": "O",
          "element": "O",
          "coord": [
            -0.669700026512146,
            3.4368999004364014,
            -2.041100025177002
          ]
        },
        {
          "atom_index": 922,
          "name": "CB",
          "element": "C",
          "coord": [
            -0.39489999413490295,
            3.6124000549316406,
            -2.005199909210205
          ]
        },
        {
          "atom_index": 923,
          "name": "OG",
          "element": "O",
          "coord": [
            -0.2578999996185303,
            3.6254000663757324,
            -1.9713000059127808
          ]
        }
      ]
    },
    {
      "id": "H:121",
      "chain": "H",
      "resseq": 121,
      "icode": "",
      "resname": "THR",
      "hetflag": " ",
      "sasa": 0.03152985870838165,
      "atoms": [
        {
          "atom_index": 924,
          "name": "N",
          "element": "N",
          "coord": [
            -0.6700000166893005,
            3.5685999393463135,
            -1.8588000535964966
          ]
        },
        {
          "atom_index": 925,
          "name": "CA",
          "element": "C",
          "coord": [
            -0.8130000233650208,
            3.593600034713745,
            -1.8698999881744385
          ]
        },
        {
          "atom_index": 926,
          "name": "C",
          "element": "C",
          "coord": [
            -0.8402000069618225,
            3.679800033569336,
            -1.992799997329712
          ]
        },
        {
          "atom_index": 927,
          "name": "O",
          "element": "O",
          "coord": [
            -0.7580000162124634,
            3.7630999088287354,
            -2.030600070953369
          ]
        },
        {
          "atom_index": 928,
          "name": "CB",
          "element": "C",
          "coord": [
            -0.8711000084877014,
            3.6638998985290527,
            -1.7460999488830566
          ]
        },
        {
          "atom_index": 929,
          "name": "OG1",
          "element": "O",
          "coord": [
            -0.8277000188827515,
            3.800299882888794,
            -1.7431999444961548
          ]
        },
        {
          "atom_index": 930,
          "name": "CG2",
          "element": "C",
          "coord": [
            -0.8258000016212463,
            3.5959999561309814,
            -1.6197999715805054
          ]
        }
      ]
    },
    {
      "id": "H:122",
      "chain": "H",
      "resseq": 122,
      "icode": "",
      "resname": "LYS",
      "hetflag": " ",
      "sasa": 0.935698390007019,
      "atoms": [
        {
          "atom_index": 931,
          "name": "N",
          "element": "N",
          "coord": [
            -0.9557999968528748,
            3.65910005569458,
            -2.0546998977661133
          ]
        },
        {
          "atom_index": 932,
          "name": "CA",
          "element": "C",
          "coord": [
            -0.9958999752998352,
            3.7369000911712646,
            -2.1714999675750732
          ]
        },
        {
          "atom_index": 933,
          "name": "C",
          "element": "C",
          "coord": [
            -1.1471999883651733,
            3.7528998851776123,
            -2.169600009918213
          ]
        },
        {
          "atom_index": 934,
          "name": "O",
          "element": "O",
          "coord": [
            -1.2181999683380127,
            3.6538000106811523,
            -2.1610000133514404
          ]
        },
        {
          "atom_index": 935,
          "name": "CB",
          "element": "C",
          "coord": [
            -0.9502000212669373,
            3.66729998588562,
            -2.300299882888794
          ]
        },
        {
          "atom_index": 936,
          "name": "CG",
          "element": "C",
          "coord": [
            -0.9901999831199646,
            3.737600088119507,
            -2.430999994277954
          ]
        },
        {
          "atom_index": 937,
          "name": "CD",
          "element": "C",
          "coord": [
            -0.8733000159263611,
            3.814199924468994,
            -2.4890999794006348
          ]
        },
        {
          "atom_index": 938,
          "name": "CE",
          "element": "C",
          "coord": [
            -0.9074000120162964,
            3.8685998916625977,
            -2.6266000270843506
          ]
        },
        {
          "atom_index": 939,
          "name": "NZ",
          "element": "N",
          "coord": [
            -0.9927999973297119,
            3.7732999324798584,
            -2.702199935913086
          ]
        }
      ]
    },
    {
      "id": "H:123",
      "chain": "H",
      "resseq": 123,
      "icode": "",
      "resname": "GLY",
      "hetflag": " ",
      "sasa": 0.0,
      "atoms": [
        {
          "atom_index": 940,
          "name": "N",
          "element": "N",
          "coord": [
            -1.1962000131607056,
            3.876800060272217,
            -2.1760001182556152
          ]
        },
        {
          "atom_index": 941,
          "name": "CA",
          "element": "C",
          "coord": [
            -1.3393000364303589,
            3.9017999172210693,
            -2.180000066757202
          ]
        },
        {
          "atom_index": 942,
          "name": "C",
          "element": "C",
          "coord": [
            -1.3986999988555908,
            3.8780999183654785,
            -2.3183999061584473
          ]
        },
        {
          "atom_index": 943,
          "name": "O",
          "element": "O",
          "coord": [
            -1.3301000595092773,
            3.889400005340576,
            -2.4207000732421875
          ]
        }
      ]
    },
    {
      "id": "H:124",
      "chain": "H",
      "resseq": 124,
      "icode": "",
      "resname": "PRO",
      "hetflag": " ",
      "sasa": 0.0,
      "atoms": [
        {
          "atom_index": 944,
          "name": "N",
          "element": "N",
          "coord": [
            -1.5281000137329102,
            3.8457000255584717,
            -2.3227999210357666
          ]
        },
        {
          "atom_index": 945,
          "name": "CA",
          "element": "C",
          "coord": [
            -1.5916999578475952,
            3.8124001026153564,
            -2.450000047683716
          ]
        },
        {
          "atom_index": 946,
          "name": "C",
          "element": "C",
          "coord": [
            -1.6210999488830566,
            3.9349000453948975,
            -2.5343000888824463
          ]
        },
        {
          "atom_index": 947,
          "name": "O",
          "element": "O",
          "coord": [
            -1.639299988746643,
            4.043900012969971,
            -2.47979998588562
          ]
        },
        {
          "atom_index": 948,
          "name": "CB",
          "element": "C",
          "coord": [
            -1.7226999998092651,
            3.745800018310547,
            -2.4068000316619873
          ]
        },
        {
          "atom_index": 949,
          "name": "CG",
          "element": "C",
          "coord": [
            -1.7556999921798706,
            3.8131000995635986,
            -2.2778000831604004
          ]
        },
        {
          "atom_index": 950,
          "name": "CD",
          "element": "C",
          "coord": [
            -1.6226999759674072,
            3.8389999866485596,
            -2.2098000049591064
          ]
        }
      ]
    },
    {
      "id": "H:125",
      "chain": "H",
      "resseq": 125,
      "icode": "",
      "resname": "SER",
      "hetflag": " ",
      "sasa": 0.0,
      "atoms": [
        {
          "atom_index": 951,
          "name": "N",
          "element": "N",
          "coord": [
            -1.625100016593933,
            3.9159998893737793,
            -2.665600061416626
          ]
        },
        {
          "atom_index": 952,
          "name": "CA",
          "element": "C",
          "coord": [
            -1.690999984741211,
            4.011199951171875,
            -2.7535998821258545
          ]
        },
        {
          "atom_index": 953,
          "name": "C",
          "element": "C",
          "coord": [
            -1.8346999883651733,
            3.9653000831604004,
            -2.764400005340576
          ]
        },
        {
          "atom_index": 954,
          "name": "O",
          "element": "O",
          "coord": [
            -1.8602999448776245,
            3.8452999591827393,
            -2.764699935913086
          ]
        },
        {
          "atom_index": 955,
          "name": "CB",
          "element": "C",
          "coord": [
            -1.6247999668121338,
            4.015999794006348,
            -2.8910999298095703
          ]
        },
        {
          "atom_index": 956,
          "name": "OG",
          "element": "O",
          "coord": [
            -1.4878000020980835,
            4.049200057983398,
            -2.878700017929077
          ]
        }
      ]
    },
    {
      "id": "H:126",
      "chain": "H",
      "resseq": 126,
      "icode": "",
      "resname": "VAL",
      "hetflag": " ",
      "sasa": 0.0,
      "atoms": [
        {
          "atom_index": 957,
          "name": "N",
          "element": "N",
          "coord": [
            -1.9292000532150269,
            4.058700084686279,
            -2.7723000049591064
          ]
        },
        {
          "atom_index": 958,
          "name": "CA",
          "element": "C",
          "coord": [
            -2.0692999362945557,
            4.0192999839782715,
            -2.782399892807007
          ]
        },
        {
          "atom_index": 959,
          "name": "C",
          "element": "C",
          "coord": [
            -2.128000020980835,
            4.073800086975098,
            -2.9119999408721924
          ]
        },
        {
          "atom_index": 960,
          "name": "O",
          "element": "O",
          "coord": [
            -2.1303999423980713,
            4.194300174713135,
            -2.933000087738037
          ]
        },
        {
          "atom_index": 961,
          "name": "CB",
          "element": "C",
          "coord": [
            -2.1500000953674316,
            4.06820011138916,
            -2.660799980163574
          ]
        },
        {
          "atom_index": 962,
          "name": "CG1",
          "element": "C",
          "coord": [
            -2.2932000160217285,
            4.017600059509277,
            -2.667099952697754
          ]
        },
        {
          "atom_index": 963,
          "name": "CG2",
          "element": "C",
          "coord": [
            -2.0826001167297363,
            4.020999908447266,
            -2.531100034713745
          ]
        }
      ]
    },
    {
      "id": "H:127",
      "chain": "H",
      "resseq": 127,
      "icode": "",
      "resname": "PHE",
      "hetflag": " ",
      "sasa": 0.0,
      "atoms": [
        {
          "atom_index": 964,
          "name": "N",
          "element": "N",
          "coord": [
            -2.1737000942230225,
            3.9846999645233154,
            -2.9995999336242676
          ]
        },
        {
          "atom_index": 965,
          "name": "CA",
          "element": "C",
          "coord": [
            -2.227400064468384,
            4.026299953460693,
            -3.129499912261963
          ]
        },
        {
          "atom_index": 966,
          "name": "C",
          "element": "C",
          "coord": [
            -2.3757998943328857,
            3.990499973297119,
            -3.141200065612793
          ]
        },
        {
          "atom_index": 967,
          "name": "O",
          "element": "O",
          "coord": [
            -2.4209001064300537,
            3.891700029373169,
            -3.081700086593628
          ]
        },
        {
          "atom_index": 968,
          "name": "CB",
          "element": "C",
          "coord": [
            -2.1475000381469727,
            3.9609999656677246,
            -3.243299961090088
          ]
        },
        {
          "atom_index": 969,
          "name": "CG",
          "element": "C",
          "coord": [
            -1.999500036239624,
            3.9893999099731445,
            -3.2374000549316406
          ]
        },
        {
          "atom_index": 970,
          "name": "CD1",
          "element": "C",
          "coord": [
            -1.952299952507019,
            4.119100093841553,
            -3.251699924468994
          ]
        },
        {
          "atom_index": 971,
          "name": "CD2",
          "element": "C",
          "coord": [
            -1.9077999591827393,
            3.8866000175476074,
            -3.2177000045776367
          ]
        },
        {
          "atom_index": 972,
          "name": "CE1",
          "element": "C",
          "coord": [
            -1.8157000541687012,
            4.145999908447266,
            -3.2455999851226807
          ]
        },
        {
          "atom_index": 973,
          "name": "CE2",
          "element": "C",
          "coord": [
            -1.7711000442504883,
            3.913100004196167,
            -3.2121999263763428
          ]
        },
        {
          "atom_index": 974,
          "name": "CZ",
          "element": "C",
          "coord": [
            -1.7253999710083008,
            4.043000221252441,
            -3.226300001144409
          ]
        }
      ]
    },
    {
      "id": "H:128",
      "chain": "H",
      "resseq": 128,
      "icode": "",
      "resname": "PRO",
      "hetflag": " ",
      "sasa": 0.0,
      "atoms": [
        {
          "atom_index": 975,
          "name": "N",
          "element": "N",
          "coord": [
            -2.4523000717163086,
            4.070000171661377,
            -3.2184998989105225
          ]
        },
        {
          "atom_index": 976,
          "name": "CA",
          "element": "C",
          "coord": [
            -2.5954999923706055,
            4.041200160980225,
            -3.2302000522613525
          ]
        },
        {
          "atom_index": 977,
          "name": "C",
          "element": "C",
          "coord": [
            -2.6229000091552734,
            3.925100088119507,
            -3.325700044631958
          ]
        },
        {
          "atom_index": 978,
          "name": "O",
          "element": "O",
          "coord": [
            -2.555299997329712,
            3.910599946975708,
            -3.4277000427246094
          ]
        },
        {
          "atom_index": 979,
          "name": "CB",
          "element": "C",
          "coord": [
            -2.6528000831604004,
            4.172699928283691,
            -3.285799980163574
          ]
        },
        {
          "atom_index": 980,
          "name": "CG",
          "element": "C",
          "coord": [
            -2.540600061416626,
            4.228600025177002,
            -3.3682000637054443
          ]
        },
        {
          "atom_index": 981,
          "name": "CD",
          "element": "C",
          "coord": [
            -2.4140000343322754,
            4.191999912261963,
            -3.2923998832702637
          ]
        }
      ]
    },
    {
      "id": "H:129",
      "chain": "H",
      "resseq": 129,
      "icode": "",
      "resname": "LEU",
      "hetflag": " ",
      "sasa": 0.0,
      "atoms": [
        {
          "atom_index": 982,
          "name": "N",
          "element": "N",
          "coord": [
            -2.7188000679016113,
            3.84089994430542,
            -3.290299892425537
          ]
        },
        {
          "atom_index": 983,
          "name": "CA",
          "element": "C",
          "coord": [
            -2.7776999473571777,
            3.748199939727783,
            -3.385999917984009
          ]
        },
        {
          "atom_index": 984,
          "name": "C",
          "element": "C",
          "coord": [
            -2.9133999347686768,
            3.80679988861084,
            -3.4238998889923096
          ]
        },
        {
          "atom_index": 985,
          "name": "O",
          "element": "O",
          "coord": [
            -3.0143001079559326,
            3.7825000286102295,
            -3.3564999103546143
          ]
        },
        {
          "atom_index": 986,
          "name": "CB",
          "element": "C",
          "coord": [
            -2.790299892425537,
            3.607800006866455,
            -3.3273000717163086
          ]
        },
        {
          "atom_index": 987,
          "name": "CG",
          "element": "C",
          "coord": [
            -2.6566998958587646,
            3.5411999225616455,
            -3.289799928665161
          ]
        },
        {
          "atom_index": 988,
          "name": "CD1",
          "element": "C",
          "coord": [
            -2.679500102996826,
            3.4133999347686768,
            -3.208199977874756
          ]
        },
        {
          "atom_index": 989,
          "name": "CD2",
          "element": "C",
          "coord": [
            -2.5752999782562256,
            3.5092999935150146,
            -3.4140000343322754
          ]
        }
      ]
    },
    {
      "id": "H:130",
      "chain": "H",
      "resseq": 130,
      "icode": "",
      "resname": "ALA",
      "hetflag": " ",
      "sasa": 0.0,
      "atoms": [
        {
          "atom_index": 990,
          "name": "N",
          "element": "N",
          "coord": [
            -2.914299964904785,
            3.8868000507354736,
            -3.5304999351501465
          ]
        },
        {
          "atom_index": 991,
          "name": "CA",
          "element": "C",
          "coord": [
            -3.0292999744415283,
            3.972100019454956,
            -3.561199903488159
          ]
        },
        {
          "atom_index": 992,
          "name": "C",
          "element": "C",
          "coord": [
            -3.145900011062622,
            3.891900062561035,
            -3.617500066757202
          ]
        },
        {
          "atom_index": 993,
          "name": "O",
          "element": "O",
          "coord": [
            -3.1270999908447266,
            3.8041999340057373,
            -3.70169997215271
          ]
        },
        {
          "atom_index": 994,
          "name": "CB",
          "element": "C",
          "coord": [
            -2.9890999794006348,
            4.083199977874756,
            -3.659600019454956
          ]
        }
      ]
    },
    {
      "id": "H:131",
      "chain": "H",
      "resseq": 131,
      "icode": "",
      "resname": "PRO",
      "hetflag": " ",
      "sasa": 0.0,
      "atoms": [
        {
          "atom_index": 995,
          "name": "N",
          "element": "N",
          "coord": [
            -3.2678000926971436,
            3.922499895095825,
            -3.5715999603271484
          ]
        },
        {
          "atom_index": 996,
          "name": "CA",
          "element": "C",
          "coord": [
            -3.384500026702881,
            3.8501999378204346,
            -3.6219000816345215
          ]
        },
        {
          "atom_index": 997,
          "name": "C",
          "element": "C",
          "coord": [
            -3.401900053024292,
            3.870800018310547,
            -3.771899938583374
          ]
        },
        {
          "atom_index": 998,
          "name": "O",
          "element": "O",
          "coord": [
            -3.382200002670288,
            3.9818999767303467,
            -3.822200059890747
          ]
        },
        {
          "atom_index": 999,
          "name": "CB",
          "element": "C",
          "coord": [
            -3.5009000301361084,
            3.911799907684326,
            -3.543299913406372
          ]
        },
        {
          "atom_index": 1000,
          "name": "CG",
          "element": "C",
          "coord": [
            -3.451200008392334,
            4.047900199890137,
            -3.50219988822937
          ]
        },
        {
          "atom_index": 1001,
          "name": "CD",
          "element": "C",
          "coord": [
            -3.3041999340057373,
            4.029900074005127,
            -3.477799892425537
          ]
        }
      ]
    },
    {
      "id": "H:132",
      "chain": "H",
      "resseq": 132,
      "icode": "",
      "resname": "SER",
      "hetflag": " ",
      "sasa": 0.0,
      "atoms": [
        {
          "atom_index": 1002,
          "name": "N",
          "element": "N",
          "coord": [
            -3.437299966812134,
            3.7632999420166016,
            -3.841200113296509
          ]
        },
        {
          "atom_index": 1003,
          "name": "CA",
          "element": "C",
          "coord": [
            -3.4512999057769775,
            3.7636001110076904,
            -3.9865000247955322
          ]
        },
        {
          "atom_index": 1004,
          "name": "C",
          "element": "C",
          "coord": [
            -3.5608999729156494,
            3.8587000370025635,
            -4.031700134277344
          ]
        },
        {
          "atom_index": 1005,
          "name": "O",
          "element": "O",
          "coord": [
            -3.667799949645996,
            3.8650999069213867,
            -3.970599889755249
          ]
        },
        {
          "atom_index": 1006,
          "name": "CB",
          "element": "C",
          "coord": [
            -3.4809000492095947,
            3.6221001148223877,
            -4.037199974060059
          ]
        },
        {
          "atom_index": 1007,
          "name": "OG",
          "element": "O",
          "coord": [
            -3.5190000534057617,
            3.62280011177063,
            -4.173600196838379
          ]
        }
      ]
    },
    {
      "id": "H:133",
      "chain": "H",
      "resseq": 133,
      "icode": "",
      "resname": "SER",
      "hetflag": " ",
      "sasa": 0.22070901095867157,
      "atoms": [
        {
          "atom_index": 1008,
          "name": "N",
          "element": "N",
          "coord": [
            -3.5343000888824463,
            3.931999921798706,
            -4.139500141143799
          ]
        },
        {
          "atom_index": 1009,
          "name": "CA",
          "element": "C",
          "coord": [
            -3.634200096130371,
            4.02209997177124,
            -4.196300029754639
          ]
        },
        {
          "atom_index": 1010,
          "name": "C",
          "element": "C",
          "coord": [
            -3.7465999126434326,
            3.941800117492676,
            -4.261499881744385
          ]
        },
        {
          "atom_index": 1011,
          "name": "O",
          "element": "O",
          "coord": [
            -3.851300001144409,
            3.9962000846862793,
            -4.295899868011475
          ]
        },
        {
          "atom_index": 1012,
          "name": "CB",
          "element": "C",
          "coord": [
            -3.5706000328063965,
            4.117499828338623,
            -4.297800064086914
          ]
        },
        {
          "atom_index": 1013,
          "name": "OG",
          "element": "O",
          "coord": [
            -3.5223000049591064,
            4.048099994659424,
            -4.411799907684326
          ]
        }
      ]
    },
    {
      "id": "H:134",
      "chain": "H",
      "resseq": 134,
      "icode": "",
      "resname": "LYS",
      "hetflag": " ",
      "sasa": 1.091503381729126,
      "atoms": [
        {
          "atom_index": 1014,
          "name": "N",
          "element": "N",
          "coord": [
            -3.7239999771118164,
            3.8117001056671143,
            -4.277699947357178
          ]
        },
        {
          "atom_index": 1015,
          "name": "CA",
          "element": "C",
          "coord": [
            -3.823199987411499,
            3.723400115966797,
            -4.337900161743164
          ]
        },
        {
          "atom_index": 1016,
          "name": "C",
          "element": "C",
          "coord": [
            -3.9070000648498535,
            3.6496999263763428,
            -4.232900142669678
          ]
        },
        {
          "atom_index": 1017,
          "name": "O",
          "element": "O",
          "coord": [
            -3.984499931335449,
            3.5599000453948975,
            -4.267099857330322
          ]
        },
        {
          "atom_index": 1018,
          "name": "CB",
          "element": "C",
          "coord": [
            -3.7544000148773193,
            3.62280011177063,
            -4.430500030517578
          ]
        },
        {
          "atom_index": 1019,
          "name": "CG",
          "element": "C",
          "coord": [
            -3.6854000091552734,
            3.686500072479248,
            -4.5507001876831055
          ]
        },
        {
          "atom_index": 1020,
          "name": "CD",
          "element": "C",
          "coord": [
            -3.5933001041412354,
            3.587599992752075,
            -4.62060022354126
          ]
        },
        {
          "atom_index": 1021,
          "name": "CE",
          "element": "C",
          "coord": [
            -3.663300037384033,
            3.4554998874664307,
            -4.648900032043457
          ]
        },
        {
          "atom_index": 1022,
          "name": "NZ",
          "element": "N",
          "coord": [
            -3.5689001083374023,
            3.352799892425537,
            -4.7017998695373535
          ]
        }
      ]
    },
    {
      "id": "H:135",
      "chain": "H",
      "resseq": 135,
      "icode": "",
      "resname": "SER",
      "hetflag": " ",
      "sasa": 0.0,
      "atoms": [
        {
          "atom_index": 1023,
          "name": "N",
          "element": "N",
          "coord": [
            -3.891200065612793,
            3.687700033187866,
            -4.105999946594238
          ]
        },
        {
          "atom_index": 1024,
          "name": "CA",
          "element": "C",
          "coord": [
            -3.97160005569458,
            3.6314001083374023,
            -3.9969000816345215
          ]
        },
        {
          "atom_index": 1025,
          "name": "C",
          "element": "C",
          "coord": [
            -4.121399879455566,
            3.637700080871582,
            -4.029300212860107
          ]
        },
        {
          "atom_index": 1026,
          "name": "O",
          "element": "O",
          "coord": [
            -4.1697998046875,
            3.7379000186920166,
            -4.082600116729736
          ]
        },
        {
          "atom_index": 1027,
          "name": "CB",
          "element": "C",
          "coord": [
            -3.9430999755859375,
            3.7046000957489014,
            -3.865299940109253
          ]
        },
        {
          "atom_index": 1028,
          "name": "OG",
          "element": "O",
          "coord": [
            -3.8057000637054443,
            3.6974000930786133,
            -3.829900026321411
          ]
        }
      ]
    },
    {
      "id": "H:136",
      "chain": "H",
      "resseq": 136,
      "icode": "",
      "resname": "THR",
      "hetflag": " ",
      "sasa": 1.5487421751022339,
      "atoms": [
        {
          "atom_index": 1029,
          "name": "N",
          "element": "N",
          "coord": [
            -4.19350004196167,
            3.5302999019622803,
            -3.9974000453948975
          ]
        },
        {
          "atom_index": 1030,
          "name": "CA",
          "element": "C",
          "coord": [
            -4.333399772644043,
            3.5153000354766846,
            -4.03879976272583
          ]
        },
        {
          "atom_index": 1031,
          "name": "C",
          "element": "C",
          "coord": [
            -4.427199840545654,
            3.613800048828125,
            -3.9702000617980957
          ]
        },
        {
          "atom_index": 1032,
          "name": "O",
          "element": "O",
          "coord": [
            -4.432000160217285,
            3.6194000244140625,
            -3.8478000164031982
          ]
        },
        {
          "atom_index": 1033,
          "name": "CB",
          "element": "C",
          "coord": [
            -4.3850998878479,
            3.372999906539917,
            -4.0106000900268555
          ]
        },
        {
          "atom_index": 1034,
          "name": "OG1",
          "element": "O",
          "coord": [
            -4.286300182342529,
            3.2767999172210693,
            -4.05019998550415
          ]
        },
        {
          "atom_index": 1035,
          "name": "CG2",
          "element": "C",
          "coord": [
            -4.515100002288818,
            3.3475000858306885,
            -4.085700035095215
          ]
        }
      ]
    },
    {
      "id": "H:137",
      "chain": "H",
      "resseq": 137,
      "icode": "",
      "resname": "SER",
      "hetflag": " ",
      "sasa": 6.373546123504639,
      "atoms": [
        {
          "atom_index": 1036,
          "name": "N",
          "element": "N",
          "coord": [
            -4.502099990844727,
            3.690500020980835,
            -4.048900127410889
          ]
        },
        {
          "atom_index": 1037,
          "name": "CA",
          "element": "C",
          "coord": [
            -4.5995001792907715,
            3.7836999893188477,
            -3.9928998947143555
          ]
        },
        {
          "atom_index": 1038,
          "name": "C",
          "element": "C",
          "coord": [
            -4.698800086975098,
            3.7090001106262207,
            -3.904599905014038
          ]
        },
        {
          "atom_index": 1039,
          "name": "O",
          "element": "O",
          "coord": [
            -4.760300159454346,
            3.6110999584198,
            -3.9472999572753906
          ]
        },
        {
          "atom_index": 1040,
          "name": "CB",
          "element": "C",
          "coord": [
            -4.673299789428711,
            3.859499931335449,
            -4.103300094604492
          ]
        },
        {
          "atom_index": 1041,
          "name": "OG",
          "element": "O",
          "coord": [
            -4.722300052642822,
            3.9832000732421875,
            -4.054800033569336
          ]
        }
      ]
    },
    {
      "id": "H:138",
      "chain": "H",
      "resseq": 138,
      "icode": "",
      "resname": "GLY",
      "hetflag": " ",
      "sasa": 3.427292823791504,
      "atoms": [
        {
          "atom_index": 1042,
          "name": "N",
          "element": "N",
          "coord": [
            -4.711900234222412,
            3.754199981689453,
            -3.7804999351501465
          ]
        },
        {
          "atom_index": 1043,
          "name": "CA",
          "element": "C",
          "coord": [
            -4.796899795532227,
            3.6867001056671143,
            -3.6844000816345215
          ]
        },
        {
          "atom_index": 1044,
          "name": "C",
          "element": "C",
          "coord": [
            -4.7342000007629395,
            3.558000087738037,
            -3.6333999633789062
          ]
        },
        {
          "atom_index": 1045,
          "name": "O",
          "element": "O",
          "coord": [
            -4.79610013961792,
            3.4844000339508057,
            -3.5566999912261963
          ]
        }
      ]
    },
    {
      "id": "H:139",
      "chain": "H",
      "resseq": 139,
      "icode": "",
      "resname": "GLY",
      "hetflag": " ",
      "sasa": 0.0,
      "atoms": [
        {
          "atom_index": 1046,
          "name": "N",
          "element": "N",
          "coord": [
            -4.6107001304626465,
            3.530900001525879,
            -3.675100088119507
          ]
        },
        {
          "atom_index": 1047,
          "name": "CA",
          "element": "C",
          "coord": [
            -4.5447998046875,
            3.4066998958587646,
            -3.6389000415802
          ]
        },
        {
          "atom_index": 1048,
          "name": "C",
          "element": "C",
          "coord": [
            -4.44320011138916,
            3.424099922180176,
            -3.527600049972534
          ]
        },
        {
          "atom_index": 1049,
          "name": "O",
          "element": "O",
          "coord": [
            -4.4532999992370605,
            3.516200065612793,
            -3.44569993019104
          ]
        }
      ]
    },
    {
      "id": "H:140",
      "chain": "H",
      "resseq": 140,
      "icode": "",
      "resname": "THR",
      "hetflag": " ",
      "sasa": 0.0,
      "atoms": [
        {
          "atom_index": 1050,
          "name": "N",
          "element": "N",
          "coord": [
            -4.344900131225586,
            3.3350000381469727,
            -3.52620005607605
          ]
        },
        {
          "atom_index": 1051,
          "name": "CA",
          "element": "C",
          "coord": [
            -4.240600109100342,
            3.333699941635132,
            -3.4247000217437744
          ]
        },
        {
          "atom_index": 1052,
          "name": "C",
          "element": "C",
          "coord": [
            -4.103799819946289,
            3.364500045776367,
            -3.4869000911712646
          ]
        },
        {
          "atom_index": 1053,
          "name": "O",
          "element": "O",
          "coord": [
            -4.07289981842041,
            3.3176000118255615,
            -3.5957999229431152
          ]
        },
        {
          "atom_index": 1054,
          "name": "CB",
          "element": "C",
          "coord": [
            -4.237800121307373,
            3.1965999603271484,
            -3.3529999256134033
          ]
        },
        {
          "atom_index": 1055,
          "name": "OG1",
          "element": "O",
          "coord": [
            -4.357699871063232,
            3.18179988861084,
            -3.2753000259399414
          ]
        },
        {
          "atom_index": 1056,
          "name": "CG2",
          "element": "C",
          "coord": [
            -4.117400169372559,
            3.1846001148223877,
            -3.2609000205993652
          ]
        }
      ]
    },
    {
      "id": "H:141",
      "chain": "H",
      "resseq": 141,
      "icode": "",
      "resname": "ALA",
      "hetflag": " ",
      "sasa": 0.0,
      "atoms": [
        {
          "atom_index": 1057,
          "name": "N",
          "element": "N",
          "coord": [
            -4.023099899291992,
            3.4453999996185303,
            -3.418800115585327
          ]
        },
        {
          "atom_index": 1058,
          "name": "CA",
          "element": "C",
          "coord": [
            -3.890199899673462,
            3.4791998863220215,
            -3.4683001041412354
          ]
        },
        {
          "atom_index": 1059,
          "name": "C",
          "element": "C",
          "coord": [
            -3.783400058746338,
            3.4388999938964844,
            -3.3677000999450684
          ]
        },
        {
          "atom_index": 1060,
          "name": "O",
          "element": "O",
          "coord": [
            -3.8094000816345215,
            3.4321000576019287,
            -3.2476999759674072
          ]
        },
        {
          "atom_index": 1061,
          "name": "CB",
          "element": "C",
          "coord": [
            -3.8805999755859375,
            3.628700017929077,
            -3.498300075531006
          ]
        }
      ]
    },
    {
      "id": "H:142",
      "chain": "H",
      "resseq": 142,
      "icode": "",
      "resname": "ALA",
      "hetflag": " ",
      "sasa": 0.0,
      "atoms": [
        {
          "atom_index": 1062,
          "name": "N",
          "element": "N",
          "coord": [
            -3.662400007247925,
            3.4140000343322754,
            -3.416300058364868
          ]
        },
        {
          "atom_index": 1063,
          "name": "CA",
          "element": "C",
          "coord": [
            -3.5501999855041504,
            3.384700059890747,
            -3.328399896621704
          ]
        },
        {
          "atom_index": 1064,
          "name": "C",
          "element": "C",
          "coord": [
            -3.447200059890747,
            3.4967000484466553,
            -3.3376998901367188
          ]
        },
        {
          "atom_index": 1065,
          "name": "O",
          "element": "O",
          "coord": [
            -3.4268999099731445,
            3.55430006980896,
            -3.4444000720977783
          ]
        },
        {
          "atom_index": 1066,
          "name": "CB",
          "element": "C",
          "coord": [
            -3.486299991607666,
            3.249300003051758,
            -3.364300012588501
          ]
        }
      ]
    },
    {
      "id": "H:143",
      "chain": "H",
      "resseq": 143,
      "icode": "",
      "resname": "LEU",
      "hetflag": " ",
      "sasa": 0.0,
      "atoms": [
        {
          "atom_index": 1067,
          "name": "N",
          "element": "N",
          "coord": [
            -3.3852999210357666,
            3.529599905014038,
            -3.2248001098632812
          ]
        },
        {
          "atom_index": 1068,
          "name": "CA",
          "element": "C",
          "coord": [
            -3.2746999263763428,
            3.6249001026153564,
            -3.222599983215332
          ]
        },
        {
          "atom_index": 1069,
          "name": "C",
          "element": "C",
          "coord": [
            -3.1816999912261963,
            3.5840001106262207,
            -3.110300064086914
          ]
        },
        {
          "atom_index": 1070,
          "name": "O",
          "element": "O",
          "coord": [
            -3.2147998809814453,
            3.4953999519348145,
            -3.0308001041412354
          ]
        },
        {
          "atom_index": 1071,
          "name": "CB",
          "element": "C",
          "coord": [
            -3.323699951171875,
            3.7690000534057617,
            -3.2032999992370605
          ]
        },
        {
          "atom_index": 1072,
          "name": "CG",
          "element": "C",
          "coord": [
            -3.4123001098632812,
            3.802000045776367,
            -3.0831000804901123
          ]
        },
        {
          "atom_index": 1073,
          "name": "CD1",
          "element": "C",
          "coord": [
            -3.3299999237060547,
            3.850600004196167,
            -2.963599920272827
          ]
        },
        {
          "atom_index": 1074,
          "name": "CD2",
          "element": "C",
          "coord": [
            -3.5157999992370605,
            3.906599998474121,
            -3.1238999366760254
          ]
        }
      ]
    },
    {
      "id": "H:144",
      "chain": "H",
      "resseq": 144,
      "icode": "",
      "resname": "GLY",
      "hetflag": " ",
      "sasa": 0.0,
      "atoms": [
        {
          "atom_index": 1075,
          "name": "N",
          "element": "N",
          "coord": [
            -3.066200017929077,
            3.6477999687194824,
            -3.101799964904785
          ]
        },
        {
          "atom_index": 1076,
          "name": "CA",
          "element": "C",
          "coord": [
            -2.975600004196167,
            3.611599922180176,
            -2.9951999187469482
          ]
        },
        {
          "atom_index": 1077,
          "name": "C",
          "element": "C",
          "coord": [
            -2.8512001037597656,
            3.69569993019104,
            -2.9853999614715576
          ]
        },
        {
          "atom_index": 1078,
          "name": "O",
          "element": "O",
          "coord": [
            -2.8413000106811523,
            3.803999900817871,
            -3.0450000762939453
          ]
        }
      ]
    },
    {
      "id": "H:145",
      "chain": "H",
      "resseq": 145,
      "icode": "",
      "resname": "CYS",
      "hetflag": " ",
      "sasa": 0.0,
      "atoms": [
        {
          "atom_index": 1079,
          "name": "N",
          "element": "N",
          "coord": [
            -2.7564001083374023,
            3.6442999839782715,
            -2.9075000286102295
          ]
        },
        {
          "atom_index": 1080,
          "name": "CA",
          "element": "C",
          "coord": [
            -2.6259000301361084,
            3.706199884414673,
            -2.8894999027252197
          ]
        },
        {
          "atom_index": 1081,
          "name": "C",
          "element": "C",
          "coord": [
            -2.5190999507904053,
            3.601599931716919,
            -2.905600070953369
          ]
        },
        {
          "atom_index": 1082,
          "name": "O",
          "element": "O",
          "coord": [
            -2.531100034713745,
            3.4918999671936035,
            -2.850800037384033
          ]
        },
        {
          "atom_index": 1083,
          "name": "CB",
          "element": "C",
          "coord": [
            -2.611999988555908,
            3.7695000171661377,
            -2.7511000633239746
          ]
        },
        {
          "atom_index": 1084,
          "name": "SG",
          "element": "S",
          "coord": [
            -2.6949000358581543,
            3.925299882888794,
            -2.7365000247955322
          ]
        }
      ]
    },
    {
      "id": "H:146",
      "chain": "H",
      "resseq": 146,
      "icode": "",
      "resname": "LEU",
      "hetflag": " ",
      "sasa": 0.0,
      "atoms": [
        {
          "atom_index": 1085,
          "name": "N",
          "element": "N",
          "coord": [
            -2.4154000282287598,
            3.636699914932251,
            -2.9809000492095947
          ]
        },
        {
          "atom_index": 1086,
          "name": "CA",
          "element": "C",
          "coord": [
            -2.2962000370025635,
            3.5552000999450684,
            -2.9916999340057373
          ]
        },
        {
          "atom_index": 1087,
          "name": "C",
          "element": "C",
          "coord": [
            -2.1926000118255615,
            3.609600067138672,
            -2.8945000171661377
          ]
        },
        {
          "atom_index": 1088,
          "name": "O",
          "element": "O",
          "coord": [
            -2.1496999263763428,
            3.725399971008301,
            -2.9049999713897705
          ]
        },
        {
          "atom_index": 1089,
          "name": "CB",
          "element": "C",
          "coord": [
            -2.2437000274658203,
            3.555500030517578,
            -3.135699987411499
          ]
        },
        {
          "atom_index": 1090,
          "name": "CG",
          "element": "C",
          "coord": [
            -2.108799934387207,
            3.48799991607666,
            -3.162899971008301
          ]
        },
        {
          "atom_index": 1091,
          "name": "CD1",
          "element": "C",
          "coord": [
            -2.1106998920440674,
            3.339099884033203,
            -3.1280999183654785
          ]
        },
        {
          "atom_index": 1092,
          "name": "CD2",
          "element": "C",
          "coord": [
            -2.066499948501587,
            3.5107998847961426,
            -3.3094000816345215
          ]
        }
      ]
    },
    {
      "id": "H:147",
      "chain": "H",
      "resseq": 147,
      "icode": "",
      "resname": "VAL",
      "hetflag": " ",
      "sasa": 0.0,
      "atoms": [
        {
          "atom_index": 1093,
          "name": "N",
          "element": "N",
          "coord": [
            -2.154099941253662,
            3.5257999897003174,
            -2.7987000942230225
          ]
        },
        {
          "atom_index": 1094,
          "name": "CA",
          "element": "C",
          "coord": [
            -2.062700033187866,
            3.563999891281128,
            -2.691499948501587
          ]
        },
        {
          "atom_index": 1095,
          "name": "C",
          "element": "C",
          "coord": [
            -1.9301999807357788,
            3.4944000244140625,
            -2.718400001525879
          ]
        },
        {
          "atom_index": 1096,
          "name": "O",
          "element": "O",
          "coord": [
            -1.913599967956543,
            3.376699924468994,
            -2.6861000061035156
          ]
        },
        {
          "atom_index": 1097,
          "name": "CB",
          "element": "C",
          "coord": [
            -2.1189000606536865,
            3.5243000984191895,
            -2.552799940109253
          ]
        },
        {
          "atom_index": 1098,
          "name": "CG1",
          "element": "C",
          "coord": [
            -2.0202999114990234,
            3.5601000785827637,
            -2.440000057220459
          ]
        },
        {
          "atom_index": 1099,
          "name": "CG2",
          "element": "C",
          "coord": [
            -2.2553000450134277,
            3.5905001163482666,
            -2.529099941253662
          ]
        }
      ]
    },
    {
      "id": "H:148",
      "chain": "H",
      "resseq": 148,
      "icode": "",
      "resname": "LYS",
      "hetflag": " ",
      "sasa": 0.0,
      "atoms": [
        {
          "atom_index": 1100,
          "name": "N",
          "element": "N",
          "coord": [
            -1.8365999460220337,
            3.5660998821258545,
            -2.7797000408172607
          ]
        },
        {
          "atom_index": 1101,
          "name": "CA",
          "element": "C",
          "coord": [
            -1.7242000102996826,
            3.499799966812134,
            -2.8438000679016113
          ]
        },
        {
          "atom_index": 1102,
          "name": "C",
          "element": "C",
          "coord": [
            -1.5888999700546265,
            3.536600112915039,
            -2.7822999954223633
          ]
        },
        {
          "atom_index": 1103,
          "name": "O",
          "element": "O",
          "coord": [
            -1.5679999589920044,
            3.649600028991699,
            -2.7381999492645264
          ]
        },
        {
          "atom_index": 1104,
          "name": "CB",
          "element": "C",
          "coord": [
            -1.7244999408721924,
            3.5322000980377197,
            -2.99399995803833
          ]
        },
        {
          "atom_index": 1105,
          "name": "CG",
          "element": "C",
          "coord": [
            -1.6240999698638916,
            3.4504001140594482,
            -3.0752999782562256
          ]
        },
        {
          "atom_index": 1106,
          "name": "CD",
          "element": "C",
          "coord": [
            -1.6405999660491943,
            3.4735000133514404,
            -3.2253000736236572
          ]
        },
        {
          "atom_index": 1107,
          "name": "CE",
          "element": "C",
          "coord": [
            -1.5428999662399292,
            3.388700008392334,
            -3.3046998977661133
          ]
        },
        {
          "atom_index": 1108,
          "name": "NZ",
          "element": "N",
          "coord": [
            -1.40339994430542,
            3.4386000633239746,
            -3.2906999588012695
          ]
        }
      ]
    },
    {
      "id": "H:149",
      "chain": "H",
      "resseq": 149,
      "icode": "",
      "resname": "ASP",
      "hetflag": " ",
      "sasa": 0.0,
      "atoms": [
        {
          "atom_index": 1109,
          "name": "N",
          "element": "N",
          "coord": [
            -1.4989999532699585,
            3.438499927520752,
            -2.779599905014038
          ]
        },
        {
          "atom_index": 1110,
          "name": "CA",
          "element": "C",
          "coord": [
            -1.3574999570846558,
            3.4600000381469727,
            -2.751300096511841
          ]
        },
        {
          "atom_index": 1111,
          "name": "C",
          "element": "C",
          "coord": [
            -1.3288999795913696,
            3.5032999515533447,
            -2.6089999675750732
          ]
        },
        {
          "atom_index": 1112,
          "name": "O",
          "element": "O",
          "coord": [
            -1.2649999856948853,
            3.606300115585327,
            -2.5866000652313232
          ]
        },
        {
          "atom_index": 1113,
          "name": "CB",
          "element": "C",
          "coord": [
            -1.2991000413894653,
            3.563800096511841,
            -2.848099946975708
          ]
        },
        {
          "atom_index": 1114,
          "name": "CG",
          "element": "C",
          "coord": [
            -1.2920000553131104,
            3.5129001140594482,
            -2.9900999069213867
          ]
        },
        {
          "atom_index": 1115,
          "name": "OD1",
          "element": "O",
          "coord": [
            -1.3026000261306763,
            3.390000104904175,
            -3.0100998878479004
          ]
        },
        {
          "atom_index": 1116,
          "name": "OD2",
          "element": "O",
          "coord": [
            -1.2750999927520752,
            3.5957999229431152,
            -3.0813000202178955
          ]
        }
      ]
    },
    {
      "id": "H:150",
      "chain": "H",
      "resseq": 150,
      "icode": "",
      "resname": "TYR",
      "hetflag": " ",
      "sasa": 0.0,
      "atoms": [
        {
          "atom_index": 1117,
          "name": "N",
          "element": "N",
          "coord": [
            -1.3737000226974487,
            3.4242000579833984,
            -2.51200008392334
          ]
        },
        {
          "atom_index": 1118,
          "name": "CA",
          "element": "C",
          "coord": [
            -1.3423999547958374,
            3.4547998905181885,
            -2.373300075531006
          ]
        },
        {
          "atom_index": 1119,
          "name": "C",
          "element": "C",
          "coord": [
            -1.2724000215530396,
            3.3375000953674316,
            -2.304800033569336
          ]
        },
        {
          "atom_index": 1120,
          "name": "O",
          "element": "O",
          "coord": [
            -1.2783000469207764,
            3.2237000465393066,
            -2.352400064468384
          ]
        },
        {
          "atom_index": 1121,
          "name": "CB",
          "element": "C",
          "coord": [
            -1.4697999954223633,
            3.4921000003814697,
            -2.2969000339508057
          ]
        },
        {
          "atom_index": 1122,
          "name": "CG",
          "element": "C",
          "coord": [
            -1.5664000511169434,
            3.3766000270843506,
            -2.2820000648498535
          ]
        },
        {
          "atom_index": 1123,
          "name": "CD1",
          "element": "C",
          "coord": [
            -1.562399983406067,
            3.2936999797821045,
            -2.169800043106079
          ]
        },
        {
          "atom_index": 1124,
          "name": "CD2",
          "element": "C",
          "coord": [
            -1.662600040435791,
            3.3503000736236572,
            -2.3803999423980713
          ]
        },
        {
          "atom_index": 1125,
          "name": "CE1",
          "element": "C",
          "coord": [
            -1.6497999429702759,
            3.1882998943328857,
            -2.155900001525879
          ]
        },
        {
          "atom_index": 1126,
          "name": "CE2",
          "element": "C",
          "coord": [
            -1.7516000270843506,
            3.2444000244140625,
            -2.367000102996826
          ]
        },
        {
          "atom_index": 1127,
          "name": "CZ",
          "element": "C",
          "coord": [
            -1.7445000410079956,
            3.1638998985290527,
            -2.2544000148773193
          ]
        },
        {
          "atom_index": 1128,
          "name": "OH",
          "element": "O",
          "coord": [
            -1.8307000398635864,
            3.057800054550171,
            -2.2397000789642334
          ]
        }
      ]
    },
    {
      "id": "H:151",
      "chain": "H",
      "resseq": 151,
      "icode": "",
      "resname": "PHE",
      "hetflag": " ",
      "sasa": 0.0,
      "atoms": [
        {
          "atom_index": 1129,
          "name": "N",
          "element": "N",
          "coord": [
            -1.2081999778747559,
            3.365799903869629,
            -2.191800117492676
          ]
        },
        {
          "atom_index": 1130,
          "name": "CA",
          "element": "C",
          "coord": [
            -1.1405999660491943,
            3.262700080871582,
            -2.112799882888794
          ]
        },
        {
          "atom_index": 1131,
          "name": "C",
          "element": "C",
          "coord": [
            -1.118299961090088,
            3.313499927520752,
            -1.9714000225067139
          ]
        },
        {
          "atom_index": 1132,
          "name": "O",
          "element": "O",
          "coord": [
            -1.0821000337600708,
            3.4291000366210938,
            -1.9524999856948853
          ]
        },
        {
          "atom_index": 1133,
          "name": "CB",
          "element": "C",
          "coord": [
            -1.0062999725341797,
            3.2237000465393066,
            -2.176800012588501
          ]
        },
        {
          "atom_index": 1134,
          "name": "CG",
          "element": "C",
          "coord": [
            -0.9377999901771545,
            3.1084001064300537,
            -2.1078999042510986
          ]
        },
        {
          "atom_index": 1135,
          "name": "CD1",
          "element": "C",
          "coord": [
            -0.9693999886512756,
            2.9774999618530273,
            -2.1414999961853027
          ]
        },
        {
          "atom_index": 1136,
          "name": "CD2",
          "element": "C",
          "coord": [
            -0.8432999849319458,
            3.1312999725341797,
            -2.008500099182129
          ]
        },
        {
          "atom_index": 1137,
          "name": "CE1",
          "element": "C",
          "coord": [
            -0.907800018787384,
            2.8701000213623047,
            -2.0773000717163086
          ]
        },
        {
          "atom_index": 1138,
          "name": "CE2",
          "element": "C",
          "coord": [
            -0.7810999751091003,
            3.025099992752075,
            -1.944000005722046
          ]
        },
        {
          "atom_index": 1139,
          "name": "CZ",
          "element": "C",
          "coord": [
            -0.8141000270843506,
            2.8938000202178955,
            -1.9783999919891357
          ]
        }
      ]
    },
    {
      "id": "H:152",
      "chain": "H",
      "resseq": 152,
      "icode": "",
      "resname": "PRO",
      "hetflag": " ",
      "sasa": 0.0,
      "atoms": [
        {
          "atom_index": 1140,
          "name": "N",
          "element": "N",
          "coord": [
            -1.1402000188827515,
            3.228300094604492,
            -1.8705999851226807
          ]
        },
        {
          "atom_index": 1141,
          "name": "CA",
          "element": "C",
          "coord": [
            -1.1919000148773193,
            3.0915000438690186,
            -1.874899983406067
          ]
        },
        {
          "atom_index": 1142,
          "name": "C",
          "element": "C",
          "coord": [
            -1.343999981880188,
            3.091399908065796,
            -1.8700000047683716
          ]
        },
        {
          "atom_index": 1143,
          "name": "O",
          "element": "O",
          "coord": [
            -1.4048000574111938,
            3.1977999210357666,
            -1.8724000453948975
          ]
        },
        {
          "atom_index": 1144,
          "name": "CB",
          "element": "C",
          "coord": [
            -1.1353000402450562,
            3.0302999019622803,
            -1.7472000122070312
          ]
        },
        {
          "atom_index": 1145,
          "name": "CG",
          "element": "C",
          "coord": [
            -1.1437000036239624,
            3.1449999809265137,
            -1.6505999565124512
          ]
        },
        {
          "atom_index": 1146,
          "name": "CD",
          "element": "C",
          "coord": [
            -1.107300043106079,
            3.2685999870300293,
            -1.7324999570846558
          ]
        }
      ]
    },
    {
      "id": "H:153",
      "chain": "H",
      "resseq": 153,
      "icode": "",
      "resname": "GLU",
      "hetflag": " ",
      "sasa": 0.0,
      "atoms": [
        {
          "atom_index": 1147,
          "name": "N",
          "element": "N",
          "coord": [
            -1.4047000408172607,
            2.97379994392395,
            -1.8624000549316406
          ]
        },
        {
          "atom_index": 1148,
          "name": "CA",
          "element": "C",
          "coord": [
            -1.5427000522613525,
            2.963200092315674,
            -1.8157000541687012
          ]
        },
        {
          "atom_index": 1149,
          "name": "C",
          "element": "C",
          "coord": [
            -1.5506000518798828,
            3.011899948120117,
            -1.6704000234603882
          ]
        },
        {
          "atom_index": 1150,
          "name": "O",
          "element": "O",
          "coord": [
            -1.4494999647140503,
            3.0136001110076904,
            -1.5999000072479248
          ]
        },
        {
          "atom_index": 1151,
          "name": "CB",
          "element": "C",
          "coord": [
            -1.5911999940872192,
            2.8180999755859375,
            -1.825600028038025
          ]
        },
        {
          "atom_index": 1152,
          "name": "CG",
          "element": "C",
          "coord": [
            -1.617900013923645,
            2.7699999809265137,
            -1.9668999910354614
          ]
        },
        {
          "atom_index": 1153,
          "name": "CD",
          "element": "C",
          "coord": [
            -1.7630000114440918,
            2.7904000282287598,
            -2.0058000087738037
          ]
        },
        {
          "atom_index": 1154,
          "name": "OE1",
          "element": "O",
          "coord": [
            -1.8336000442504883,
            2.6891000270843506,
            -2.0250000953674316
          ]
        },
        {
          "atom_index": 1155,
          "name": "OE2",
          "element": "O",
          "coord": [
            -1.80649995803833,
            2.9075000286102295,
            -2.0151000022888184
          ]
        }
      ]
    },
    {
      "id": "H:154",
      "chain": "H",
      "resseq": 154,
      "icode": "",
      "resname": "PRO",
      "hetflag": " ",
      "sasa": 0.0,
      "atoms": [
        {
          "atom_index": 1156,
          "name": "N",
          "element": "N",
          "coord": [
            -1.6704000234603882,
            3.051300048828125,
            -1.6238000392913818
          ]
        },
        {
          "atom_index": 1157,
          "name": "CA",
          "element": "C",
          "coord": [
            -1.7978999614715576,
            3.060800075531006,
            -1.6944999694824219
          ]
        },
        {
          "atom_index": 1158,
          "name": "C",
          "element": "C",
          "coord": [
            -1.8345999717712402,
            3.202899932861328,
            -1.732800006866455
          ]
        },
        {
          "atom_index": 1159,
          "name": "O",
          "element": "O",
          "coord": [
            -1.7720999717712402,
            3.2992000579833984,
            -1.6899000406265259
          ]
        },
        {
          "atom_index": 1160,
          "name": "CB",
          "element": "C",
          "coord": [
            -1.8973000049591064,
            3.0104000568389893,
            -1.5906000137329102
          ]
        },
        {
          "atom_index": 1161,
          "name": "CG",
          "element": "C",
          "coord": [
            -1.8413000106811523,
            3.0683000087738037,
            -1.4620000123977661
          ]
        },
        {
          "atom_index": 1162,
          "name": "CD",
          "element": "C",
          "coord": [
            -1.6890000104904175,
            3.072700023651123,
            -1.4789999723434448
          ]
        }
      ]
    },
    {
      "id": "H:155",
      "chain": "H",
      "resseq": 155,
      "icode": "",
      "resname": "VAL",
      "hetflag": " ",
      "sasa": 0.0,
      "atoms": [
        {
          "atom_index": 1163,
          "name": "N",
          "element": "N",
          "coord": [
            -1.9398000240325928,
            3.214400053024292,
            -1.8121000528335571
          ]
        },
        {
          "atom_index": 1164,
          "name": "CA",
          "element": "C",
          "coord": [
            -2.0027999877929688,
            3.3420000076293945,
            -1.8366999626159668
          ]
        },
        {
          "atom_index": 1165,
          "name": "C",
          "element": "C",
          "coord": [
            -2.149899959564209,
            3.322200059890747,
            -1.80239999294281
          ]
        },
        {
          "atom_index": 1166,
          "name": "O",
          "element": "O",
          "coord": [
            -2.2002999782562256,
            3.2105000019073486,
            -1.812000036239624
          ]
        },
        {
          "atom_index": 1167,
          "name": "CB",
          "element": "C",
          "coord": [
            -1.9812999963760376,
            3.3880999088287354,
            -1.9829000234603882
          ]
        },
        {
          "atom_index": 1168,
          "name": "CG1",
          "element": "C",
          "coord": [
            -2.053299903869629,
            3.2946999073028564,
            -2.0810000896453857
          ]
        },
        {
          "atom_index": 1169,
          "name": "CG2",
          "element": "C",
          "coord": [
            -2.027899980545044,
            3.5304999351501465,
            -2.000699996948242
          ]
        }
      ]
    },
    {
      "id": "H:156",
      "chain": "H",
      "resseq": 156,
      "icode": "",
      "resname": "THR",
      "hetflag": " ",
      "sasa": 0.0,
      "atoms": [
        {
          "atom_index": 1170,
          "name": "N",
          "element": "N",
          "coord": [
            -2.2172000408172607,
            3.4270999431610107,
            -1.756100058555603
          ]
        },
        {
          "atom_index": 1171,
          "name": "CA",
          "element": "C",
          "coord": [
            -2.3624000549316406,
            3.4198999404907227,
            -1.7416000366210938
          ]
        },
        {
          "atom_index": 1172,
          "name": "C",
          "element": "C",
          "coord": [
            -2.4291999340057373,
            3.5072999000549316,
            -1.846500039100647
          ]
        },
        {
          "atom_index": 1173,
          "name": "O",
          "element": "O",
          "coord": [
            -2.3754000663757324,
            3.6110999584198,
            -1.8858000040054321
          ]
        },
        {
          "atom_index": 1174,
          "name": "CB",
          "element": "C",
          "coord": [
            -2.4093000888824463,
            3.464200019836426,
            -1.6024999618530273
          ]
        },
        {
          "atom_index": 1175,
          "name": "OG1",
          "element": "O",
          "coord": [
            -2.364799976348877,
            3.598099946975708,
            -1.5776000022888184
          ]
        },
        {
          "atom_index": 1176,
          "name": "CG2",
          "element": "C",
          "coord": [
            -2.3548998832702637,
            3.3705999851226807,
            -1.495300054550171
          ]
        }
      ]
    },
    {
      "id": "H:157",
      "chain": "H",
      "resseq": 157,
      "icode": "",
      "resname": "VAL",
      "hetflag": " ",
      "sasa": 0.0,
      "atoms": [
        {
          "atom_index": 1177,
          "name": "N",
          "element": "N",
          "coord": [
            -2.5459001064300537,
            3.463599920272827,
            -1.8930000066757202
          ]
        },
        {
          "atom_index": 1178,
          "name": "CA",
          "element": "C",
          "coord": [
            -2.623500108718872,
            3.540299892425537,
            -1.988700032234192
          ]
        },
        {
          "atom_index": 1179,
          "name": "C",
          "element": "C",
          "coord": [
            -2.7678000926971436,
            3.545099973678589,
            -1.9433000087738037
          ]
        },
        {
          "atom_index": 1180,
          "name": "O",
          "element": "O",
          "coord": [
            -2.8273000717163086,
            3.441699981689453,
            -1.9114999771118164
          ]
        },
        {
          "atom_index": 1181,
          "name": "CB",
          "element": "C",
          "coord": [
            -2.618799924850464,
            3.48009991645813,
            -2.1301000118255615
          ]
        },
        {
          "atom_index": 1182,
          "name": "CG1",
          "element": "C",
          "coord": [
            -2.7014000415802,
            3.5659000873565674,
            -2.2267000675201416
          ]
        },
        {
          "atom_index": 1183,
          "name": "CG2",
          "element": "C",
          "coord": [
            -2.475600004196167,
            3.4672000408172607,
            -2.177999973297119
          ]
        }
      ]
    },
    {
      "id": "H:158",
      "chain": "H",
      "resseq": 158,
      "icode": "",
      "resname": "SER",
      "hetflag": " ",
      "sasa": 0.0,
      "atoms": [
        {
          "atom_index": 1184,
          "name": "N",
          "element": "N",
          "coord": [
            -2.8232998847961426,
            3.6649999618530273,
            -1.9372999668121338
          ]
        },
        {
          "atom_index": 1185,
          "name": "CA",
          "element": "C",
          "coord": [
            -2.966200113296509,
            3.6789000034332275,
            -1.9147000312805176
          ]
        },
        {
          "atom_index": 1186,
          "name": "C",
          "element": "C",
          "coord": [
            -3.0234999656677246,
            3.7639999389648438,
            -2.026400089263916
          ]
        },
        {
          "atom_index": 1187,
          "name": "O",
          "element": "O",
          "coord": [
            -2.9489998817443848,
            3.820199966430664,
            -2.106800079345703
          ]
        },
        {
          "atom_index": 1188,
          "name": "CB",
          "element": "C",
          "coord": [
            -2.9951999187469482,
            3.741300106048584,
            -1.7776000499725342
          ]
        },
        {
          "atom_index": 1189,
          "name": "OG",
          "element": "O",
          "coord": [
            -2.948199987411499,
            3.875,
            -1.7710000276565552
          ]
        }
      ]
    },
    {
      "id": "H:159",
      "chain": "H",
      "resseq": 159,
      "icode": "",
      "resname": "TRP",
      "hetflag": " ",
      "sasa": 0.0,
      "atoms": [
        {
          "atom_index": 1190,
          "name": "N",
          "element": "N",
          "coord": [
            -3.155900001525879,
            3.7715001106262207,
            -2.033099889755249
          ]
        },
        {
          "atom_index": 1191,
          "name": "CA",
          "element": "C",
          "coord": [
            -3.2200000286102295,
            3.8596999645233154,
            -2.128999948501587
          ]
        },
        {
          "atom_index": 1192,
          "name": "C",
          "element": "C",
          "coord": [
            -3.31030011177063,
            3.958899974822998,
            -2.058199882507324
          ]
        },
        {
          "atom_index": 1193,
          "name": "O",
          "element": "O",
          "coord": [
            -3.385999917984009,
            3.9219000339508057,
            -1.9677000045776367
          ]
        },
        {
          "atom_index": 1194,
          "name": "CB",
          "element": "C",
          "coord": [
            -3.299299955368042,
            3.779900074005127,
            -2.2314999103546143
          ]
        },
        {
          "atom_index": 1195,
          "name": "CG",
          "element": "C",
          "coord": [
            -3.2118000984191895,
            3.711699962615967,
            -2.3303000926971436
          ]
        },
        {
          "atom_index": 1196,
          "name": "CD1",
          "element": "C",
          "coord": [
            -3.155400037765503,
            3.588200092315674,
            -2.317699909210205
          ]
        },
        {
          "atom_index": 1197,
          "name": "CD2",
          "element": "C",
          "coord": [
            -3.1696999073028564,
            3.7627999782562256,
            -2.457200050354004
          ]
        },
        {
          "atom_index": 1198,
          "name": "NE1",
          "element": "N",
          "coord": [
            -3.0803000926971436,
            3.559000015258789,
            -2.4291999340057373
          ]
        },
        {
          "atom_index": 1199,
          "name": "CE2",
          "element": "C",
          "coord": [
            -3.088200092315674,
            3.664400100708008,
            -2.5167999267578125
          ]
        },
        {
          "atom_index": 1200,
          "name": "CE3",
          "element": "C",
          "coord": [
            -3.1940999031066895,
            3.8817999362945557,
            -2.526900053024292
          ]
        },
        {
          "atom_index": 1201,
          "name": "CZ2",
          "element": "C",
          "coord": [
            -3.0299999713897705,
            3.68149995803833,
            -2.642400026321411
          ]
        },
        {
          "atom_index": 1202,
          "name": "CZ3",
          "element": "C",
          "coord": [
            -3.1363000869750977,
            3.8989999294281006,
            -2.651599884033203
          ]
        },
        {
          "atom_index": 1203,
          "name": "CH2",
          "element": "C",
          "coord": [
            -3.055000066757202,
            3.7995998859405518,
            -2.708199977874756
          ]
        }
      ]
    },
    {
      "id": "H:160",
      "chain": "H",
      "resseq": 160,
      "icode": "",
      "resname": "ASN",
      "hetflag": " ",
      "sasa": 0.0,
      "atoms": [
        {
          "atom_index": 1204,
          "name": "N",
          "element": "N",
          "coord": [
            -3.300299882888794,
            4.084799766540527,
            -2.1005001068115234
          ]
        },
        {
          "atom_index": 1205,
          "name": "CA",
          "element": "C",
          "coord": [
            -3.3794000148773193,
            4.194300174713135,
            -2.0448999404907227
          ]
        },
        {
          "atom_index": 1206,
          "name": "C",
          "element": "C",
          "coord": [
            -3.372999906539917,
            4.197000026702881,
            -1.892799973487854
          ]
        },
        {
          "atom_index": 1207,
          "name": "O",
          "element": "O",
          "coord": [
            -3.4749999046325684,
            4.207799911499023,
            -1.8245999813079834
          ]
        },
        {
          "atom_index": 1208,
          "name": "CB",
          "element": "C",
          "coord": [
            -3.5237998962402344,
            4.184899806976318,
            -2.0943000316619873
          ]
        },
        {
          "atom_index": 1209,
          "name": "CG",
          "element": "C",
          "coord": [
            -3.5352001190185547,
            4.215099811553955,
            -2.2425999641418457
          ]
        },
        {
          "atom_index": 1210,
          "name": "OD1",
          "element": "O",
          "coord": [
            -3.438499927520752,
            4.258999824523926,
            -2.3046998977661133
          ]
        },
        {
          "atom_index": 1211,
          "name": "ND2",
          "element": "N",
          "coord": [
            -3.6531999111175537,
            4.193299770355225,
            -2.2999000549316406
          ]
        }
      ]
    },
    {
      "id": "H:161",
      "chain": "H",
      "resseq": 161,
      "icode": "",
      "resname": "SER",
      "hetflag": " ",
      "sasa": 2.3897500038146973,
      "atoms": [
        {
          "atom_index": 1212,
          "name": "N",
          "element": "N",
          "coord": [
            -3.2507998943328857,
            4.184700012207031,
            -1.8418999910354614
          ]
        },
        {
          "atom_index": 1213,
          "name": "CA",
          "element": "C",
          "coord": [
            -3.2232000827789307,
            4.189000129699707,
            -1.6986000537872314
          ]
        },
        {
          "atom_index": 1214,
          "name": "C",
          "element": "C",
          "coord": [
            -3.305500030517578,
            4.085599899291992,
            -1.6231000423431396
          ]
        },
        {
          "atom_index": 1215,
          "name": "O",
          "element": "O",
          "coord": [
            -3.3478000164031982,
            4.109399795532227,
            -1.510200023651123
          ]
        },
        {
          "atom_index": 1216,
          "name": "CB",
          "element": "C",
          "coord": [
            -3.2493999004364014,
            4.329400062561035,
            -1.6432000398635864
          ]
        },
        {
          "atom_index": 1217,
          "name": "OG",
          "element": "O",
          "coord": [
            -3.1663999557495117,
            4.424099922180176,
            -1.708299994468689
          ]
        }
      ]
    },
    {
      "id": "H:162",
      "chain": "H",
      "resseq": 162,
      "icode": "",
      "resname": "GLY",
      "hetflag": " ",
      "sasa": 0.03152985870838165,
      "atoms": [
        {
          "atom_index": 1218,
          "name": "N",
          "element": "N",
          "coord": [
            -3.3285000324249268,
            3.9711999893188477,
            -1.686900019645691
          ]
        },
        {
          "atom_index": 1219,
          "name": "CA",
          "element": "C",
          "coord": [
            -3.398900032043457,
            3.8619000911712646,
            -1.6227999925613403
          ]
        },
        {
          "atom_index": 1220,
          "name": "C",
          "element": "C",
          "coord": [
            -3.5497000217437744,
            3.862499952316284,
            -1.6411000490188599
          ]
        },
        {
          "atom_index": 1221,
          "name": "O",
          "element": "O",
          "coord": [
            -3.6177000999450684,
            3.76990008354187,
            -1.597499966621399
          ]
        }
      ]
    },
    {
      "id": "H:163",
      "chain": "H",
      "resseq": 163,
      "icode": "",
      "resname": "ALA",
      "hetflag": " ",
      "sasa": 2.820235013961792,
      "atoms": [
        {
          "atom_index": 1222,
          "name": "N",
          "element": "N",
          "coord": [
            -3.6024999618530273,
            3.966399908065796,
            -1.7049000263214111
          ]
        },
        {
          "atom_index": 1223,
          "name": "CA",
          "element": "C",
          "coord": [
            -3.7462000846862793,
            3.9735000133514404,
            -1.732100009918213
          ]
        },
        {
          "atom_index": 1224,
          "name": "C",
          "element": "C",
          "coord": [
            -3.7881999015808105,
            3.8721001148223877,
            -1.8380000591278076
          ]
        },
        {
          "atom_index": 1225,
          "name": "O",
          "element": "O",
          "coord": [
            -3.9031999111175537,
            3.8289999961853027,
            -1.8424999713897705
          ]
        },
        {
          "atom_index": 1226,
          "name": "CB",
          "element": "C",
          "coord": [
            -3.785399913787842,
            4.114200115203857,
            -1.7759000062942505
          ]
        }
      ]
    },
    {
      "id": "H:164",
      "chain": "H",
      "resseq": 164,
      "icode": "",
      "resname": "LEU",
      "hetflag": " ",
      "sasa": 0.0,
      "atoms": [
        {
          "atom_index": 1227,
          "name": "N",
          "element": "N",
          "coord": [
            -3.6946001052856445,
            3.8343000411987305,
            -1.924299955368042
          ]
        },
        {
          "atom_index": 1228,
          "name": "CA",
          "element": "C",
          "coord": [
            -3.7260000705718994,
            3.744499921798706,
            -2.0343000888824463
          ]
        },
        {
          "atom_index": 1229,
          "name": "C",
          "element": "C",
          "coord": [
            -3.6558001041412354,
            3.6110000610351562,
            -2.0139999389648438
          ]
        },
        {
          "atom_index": 1230,
          "name": "O",
          "element": "O",
          "coord": [
            -3.5332000255584717,
            3.601900100708008,
            -2.0227999687194824
          ]
        },
        {
          "atom_index": 1231,
          "name": "CB",
          "element": "C",
          "coord": [
            -3.6861000061035156,
            3.8089001178741455,
            -2.1670000553131104
          ]
        },
        {
          "atom_index": 1232,
          "name": "CG",
          "element": "C",
          "coord": [
            -3.69950008392334,
            3.7279000282287598,
            -2.295599937438965
          ]
        },
        {
          "atom_index": 1233,
          "name": "CD1",
          "element": "C",
          "coord": [
            -3.8417999744415283,
            3.6823999881744385,
            -2.3160998821258545
          ]
        },
        {
          "atom_index": 1234,
          "name": "CD2",
          "element": "C",
          "coord": [
            -3.6530001163482666,
            3.8127999305725098,
            -2.413300037384033
          ]
        }
      ]
    },
    {
      "id": "H:165",
      "chain": "H",
      "resseq": 165,
      "icode": "",
      "resname": "THR",
      "hetflag": " ",
      "sasa": 0.1261194348335266,
      "atoms": [
        {
          "atom_index": 1235,
          "name": "N",
          "element": "N",
          "coord": [
            -3.733799934387207,
            3.5074000358581543,
            -1.9844000339508057
          ]
        },
        {
          "atom_index": 1236,
          "name": "CA",
          "element": "C",
          "coord": [
            -3.676300048828125,
            3.376300096511841,
            -1.955199956893921
          ]
        },
        {
          "atom_index": 1237,
          "name": "C",
          "element": "C",
          "coord": [
            -3.736999988555908,
            3.2692999839782715,
            -2.044100046157837
          ]
        },
        {
          "atom_index": 1238,
          "name": "O",
          "element": "O",
          "coord": [
            -3.6698999404907227,
            3.172100067138672,
            -2.0815999507904053
          ]
        },
        {
          "atom_index": 1239,
          "name": "CB",
          "element": "C",
          "coord": [
            -3.6951000690460205,
            3.337399959564209,
            -1.8065999746322632
          ]
        },
        {
          "atom_index": 1240,
          "name": "OG1",
          "element": "O",
          "coord": [
            -3.8348000049591064,
            3.335599899291992,
            -1.7735999822616577
          ]
        },
        {
          "atom_index": 1241,
          "name": "CG2",
          "element": "C",
          "coord": [
            -3.6229000091552734,
            3.4372000694274902,
            -1.716599941253662
          ]
        }
      ]
    },
    {
      "id": "H:166",
      "chain": "H",
      "resseq": 166,
      "icode": "",
      "resname": "SER",
      "hetflag": " ",
      "sasa": 0.6988061666488647,
      "atoms": [
        {
          "atom_index": 1242,
          "name": "N",
          "element": "N",
          "coord": [
            -3.8633999824523926,
            3.2885000705718994,
            -2.0799999237060547
          ]
        },
        {
          "atom_index": 1243,
          "name": "CA",
          "element": "C",
          "coord": [
            -3.933000087738037,
            3.1926000118255615,
            -2.164599895477295
          ]
        },
        {
          "atom_index": 1244,
          "name": "C",
          "element": "C",
          "coord": [
            -3.870699882507324,
            3.184999942779541,
            -2.3034000396728516
          ]
        },
        {
          "atom_index": 1245,
          "name": "O",
          "element": "O",
          "coord": [
            -3.848400115966797,
            3.2878000736236572,
            -2.3682000637054443
          ]
        },
        {
          "atom_index": 1246,
          "name": "CB",
          "element": "C",
          "coord": [
            -4.080900192260742,
            3.2288999557495117,
            -2.1756999492645264
          ]
        },
        {
          "atom_index": 1247,
          "name": "OG",
          "element": "O",
          "coord": [
            -4.146999835968018,
            3.1421000957489014,
            -2.2664999961853027
          ]
        }
      ]
    },
    {
      "id": "H:167",
      "chain": "H",
      "resseq": 167,
      "icode": "",
      "resname": "GLY",
      "hetflag": " ",
      "sasa": 0.0,
      "atoms": [
        {
          "atom_index": 1248,
          "name": "N",
          "element": "N",
          "coord": [
            -3.8417999744415283,
            3.063199996948242,
            -2.348599910736084
          ]
        },
        {
          "atom_index": 1249,
          "name": "CA",
          "element": "C",
          "coord": [
            -3.7906999588012695,
            3.043100118637085,
            -2.483099937438965
          ]
        },
        {
          "atom_index": 1250,
          "name": "C",
          "element": "C",
          "coord": [
            -3.6417999267578125,
            3.0697999000549316,
            -2.5018999576568604
          ]
        },
        {
          "atom_index": 1251,
          "name": "O",
          "element": "O",
          "coord": [
            -3.5922000408172607,
            3.06850004196167,
            -2.615000009536743
          ]
        }
      ]
    },
    {
      "id": "H:168",
      "chain": "H",
      "resseq": 168,
      "icode": "",
      "resname": "VAL",
      "hetflag": " ",
      "sasa": 0.0,
      "atoms": [
        {
          "atom_index": 1252,
          "name": "N",
          "element": "N",
          "coord": [
            -3.571000099182129,
            3.0927000045776367,
            -2.391700029373169
          ]
        },
        {
          "atom_index": 1253,
          "name": "CA",
          "element": "C",
          "coord": [
            -3.4267001152038574,
            3.118299961090088,
            -2.395400047302246
          ]
        },
        {
          "atom_index": 1254,
          "name": "C",
          "element": "C",
          "coord": [
            -3.3468000888824463,
            2.988300085067749,
            -2.397599935531616
          ]
        },
        {
          "atom_index": 1255,
          "name": "O",
          "element": "O",
          "coord": [
            -3.3752999305725098,
            2.896199941635132,
            -2.321500062942505
          ]
        },
        {
          "atom_index": 1256,
          "name": "CB",
          "element": "C",
          "coord": [
            -3.381200075149536,
            3.202399969100952,
            -2.2736001014709473
          ]
        },
        {
          "atom_index": 1257,
          "name": "CG1",
          "element": "C",
          "coord": [
            -3.2276999950408936,
            3.2211999893188477,
            -2.273200035095215
          ]
        },
        {
          "atom_index": 1258,
          "name": "CG2",
          "element": "C",
          "coord": [
            -3.450900077819824,
            3.3368000984191895,
            -2.2732999324798584
          ]
        }
      ]
    },
    {
      "id": "H:169",
      "chain": "H",
      "resseq": 169,
      "icode": "",
      "resname": "HIS",
      "hetflag": " ",
      "sasa": 0.0,
      "atoms": [
        {
          "atom_index": 1259,
          "name": "N",
          "element": "N",
          "coord": [
            -3.2481000423431396,
            2.981100082397461,
            -2.4863998889923096
          ]
        },
        {
          "atom_index": 1260,
          "name": "CA",
          "element": "C",
          "coord": [
            -3.1507999897003174,
            2.8722000122070312,
            -2.4874000549316406
          ]
        },
        {
          "atom_index": 1261,
          "name": "C",
          "element": "C",
          "coord": [
            -3.010699987411499,
            2.931299924850464,
            -2.488600015640259
          ]
        },
        {
          "atom_index": 1262,
          "name": "O",
          "element": "O",
          "coord": [
            -2.9695000648498535,
            2.992799997329712,
            -2.587399959564209
          ]
        },
        {
          "atom_index": 1263,
          "name": "CB",
          "element": "C",
          "coord": [
            -3.1673998832702637,
            2.7811999320983887,
            -2.609499931335449
          ]
        },
        {
          "atom_index": 1264,
          "name": "CG",
          "element": "C",
          "coord": [
            -3.2964000701904297,
            2.7049999237060547,
            -2.612499952316284
          ]
        },
        {
          "atom_index": 1265,
          "name": "ND1",
          "element": "N",
          "coord": [
            -3.329400062561035,
            2.6096999645233154,
            -2.5183000564575195
          ]
        },
        {
          "atom_index": 1266,
          "name": "CD2",
          "element": "C",
          "coord": [
            -3.399399995803833,
            2.7079999446868896,
            -2.700500011444092
          ]
        },
        {
          "atom_index": 1267,
          "name": "CE1",
          "element": "C",
          "coord": [
            -3.4479000568389893,
            2.5585999488830566,
            -2.5471999645233154
          ]
        },
        {
          "atom_index": 1268,
          "name": "NE2",
          "element": "N",
          "coord": [
            -3.4925999641418457,
            2.6164000034332275,
            -2.6572000980377197
          ]
        }
      ]
    },
    {
      "id": "H:170",
      "chain": "H",
      "resseq": 170,
      "icode": "",
      "resname": "THR",
      "hetflag": " ",
      "sasa": 0.0,
      "atoms": [
        {
          "atom_index": 1269,
          "name": "N",
          "element": "N",
          "coord": [
            -2.937700033187866,
            2.9133999347686768,
            -2.379199981689453
          ]
        },
        {
          "atom_index": 1270,
          "name": "CA",
          "element": "C",
          "coord": [
            -2.7983999252319336,
            2.9556000232696533,
            -2.373699903488159
          ]
        },
        {
          "atom_index": 1271,
          "name": "C",
          "element": "C",
          "coord": [
            -2.712599992752075,
            2.830699920654297,
            -2.386899948120117
          ]
        },
        {
          "atom_index": 1272,
          "name": "O",
          "element": "O",
          "coord": [
            -2.710900068283081,
            2.745800018310547,
            -2.297600030899048
          ]
        },
        {
          "atom_index": 1273,
          "name": "CB",
          "element": "C",
          "coord": [
            -2.7671000957489014,
            3.0308001041412354,
            -2.2444000244140625
          ]
        },
        {
          "atom_index": 1274,
          "name": "OG1",
          "element": "O",
          "coord": [
            -2.8475000858306885,
            3.149899959564209,
            -2.2388999462127686
          ]
        },
        {
          "atom_index": 1275,
          "name": "CG2",
          "element": "C",
          "coord": [
            -2.61899995803833,
            3.0680999755859375,
            -2.2381999492645264
          ]
        }
      ]
    },
    {
      "id": "H:171",
      "chain": "H",
      "resseq": 171,
      "icode": "",
      "resname": "PHE",
      "hetflag": " ",
      "sasa": 0.0,
      "atoms": [
        {
          "atom_index": 1276,
          "name": "N",
          "element": "N",
          "coord": [
            -2.644399881362915,
            2.8180999755859375,
            -2.500499963760376
          ]
        },
        {
          "atom_index": 1277,
          "name": "CA",
          "element": "C",
          "coord": [
            -2.577500104904175,
            2.69320011138916,
            -2.535099983215332
          ]
        },
        {
          "atom_index": 1278,
          "name": "C",
          "element": "C",
          "coord": [
            -2.4526000022888184,
            2.670599937438965,
            -2.4512999057769775
          ]
        },
        {
          "atom_index": 1279,
          "name": "O",
          "element": "O",
          "coord": [
            -2.38700008392334,
            2.7671000957489014,
            -2.4107000827789307
          ]
        },
        {
          "atom_index": 1280,
          "name": "CB",
          "element": "C",
          "coord": [
            -2.5427000522613525,
            2.6910998821258545,
            -2.6842000484466553
          ]
        },
        {
          "atom_index": 1281,
          "name": "CG",
          "element": "C",
          "coord": [
            -2.6631999015808105,
            2.672600030899048,
            -2.772900104522705
          ]
        },
        {
          "atom_index": 1282,
          "name": "CD1",
          "element": "C",
          "coord": [
            -2.7093000411987305,
            2.5446999073028564,
            -2.8039000034332275
          ]
        },
        {
          "atom_index": 1283,
          "name": "CD2",
          "element": "C",
          "coord": [
            -2.731600046157837,
            2.7822000980377197,
            -2.823499917984009
          ]
        },
        {
          "atom_index": 1284,
          "name": "CE1",
          "element": "C",
          "coord": [
            -2.821700096130371,
            2.526400089263916,
            -2.884000062942505
          ]
        },
        {
          "atom_index": 1285,
          "name": "CE2",
          "element": "C",
          "coord": [
            -2.845099925994873,
            2.764699935913086,
            -2.904599905014038
          ]
        },
        {
          "atom_index": 1286,
          "name": "CZ",
          "element": "C",
          "coord": [
            -2.889699935913086,
            2.636399984359741,
            -2.934299945831299
          ]
        }
      ]
    },
    {
      "id": "H:172",
      "chain": "H",
      "resseq": 172,
      "icode": "",
      "resname": "PRO",
      "hetflag": " ",
      "sasa": 0.0,
      "atoms": [
        {
          "atom_index": 1287,
          "name": "N",
          "element": "N",
          "coord": [
            -2.420300006866455,
            2.5429000854492188,
            -2.424299955368042
          ]
        },
        {
          "atom_index": 1288,
          "name": "CA",
          "element": "C",
          "coord": [
            -2.289799928665161,
            2.511899948120117,
            -2.3659000396728516
          ]
        },
        {
          "atom_index": 1289,
          "name": "C",
          "element": "C",
          "coord": [
            -2.17930006980896,
            2.571899890899658,
            -2.4514999389648438
          ]
        },
        {
          "atom_index": 1290,
          "name": "O",
          "element": "O",
          "coord": [
            -2.1833999156951904,
            2.5627999305725098,
            -2.575000047683716
          ]
        },
        {
          "atom_index": 1291,
          "name": "CB",
          "element": "C",
          "coord": [
            -2.2848000526428223,
            2.3584001064300537,
            -2.3678998947143555
          ]
        },
        {
          "atom_index": 1292,
          "name": "CG",
          "element": "C",
          "coord": [
            -2.429500102996826,
            2.3166000843048096,
            -2.36299991607666
          ]
        },
        {
          "atom_index": 1293,
          "name": "CD",
          "element": "C",
          "coord": [
            -2.5039000511169434,
            2.422100067138672,
            -2.441499948501587
          ]
        }
      ]
    },
    {
      "id": "H:173",
      "chain": "H",
      "resseq": 173,
      "icode": "",
      "resname": "ALA",
      "hetflag": " ",
      "sasa": 0.0,
      "atoms": [
        {
          "atom_index": 1294,
          "name": "N",
          "element": "N",
          "coord": [
            -2.0829999446868896,
            2.6350998878479004,
            -2.386199951171875
          ]
        },
        {
          "atom_index": 1295,
          "name": "CA",
          "element": "C",
          "coord": [
            -1.9688999652862549,
            2.6909000873565674,
            -2.456199884414673
          ]
        },
        {
          "atom_index": 1296,
          "name": "C",
          "element": "C",
          "coord": [
            -1.8890000581741333,
            2.5817999839782715,
            -2.525700092315674
          ]
        },
        {
          "atom_index": 1297,
          "name": "O",
          "element": "O",
          "coord": [
            -1.884600043296814,
            2.4677000045776367,
            -2.480799913406372
          ]
        },
        {
          "atom_index": 1298,
          "name": "CB",
          "element": "C",
          "coord": [
            -1.8791999816894531,
            2.7674999237060547,
            -2.3592000007629395
          ]
        }
      ]
    },
    {
      "id": "H:174",
      "chain": "H",
      "resseq": 174,
      "icode": "",
      "resname": "VAL",
      "hetflag": " ",
      "sasa": 0.0,
      "atoms": [
        {
          "atom_index": 1299,
          "name": "N",
          "element": "N",
          "coord": [
            -1.8244999647140503,
            2.618499994277954,
            -2.6347999572753906
          ]
        },
        {
          "atom_index": 1300,
          "name": "CA",
          "element": "C",
          "coord": [
            -1.7343000173568726,
            2.527899980545044,
            -2.7035999298095703
          ]
        },
        {
          "atom_index": 1301,
          "name": "C",
          "element": "C",
          "coord": [
            -1.5950000286102295,
            2.5887999534606934,
            -2.702899932861328
          ]
        },
        {
          "atom_index": 1302,
          "name": "O",
          "element": "O",
          "coord": [
            -1.579800009727478,
            2.7088000774383545,
            -2.723599910736084
          ]
        },
        {
          "atom_index": 1303,
          "name": "CB",
          "element": "C",
          "coord": [
            -1.7803000211715698,
            2.502000093460083,
            -2.8473000526428223
          ]
        },
        {
          "atom_index": 1304,
          "name": "CG1",
          "element": "C",
          "coord": [
            -1.6726000308990479,
            2.4319000244140625,
            -2.925600051879883
          ]
        },
        {
          "atom_index": 1305,
          "name": "CG2",
          "element": "C",
          "coord": [
            -1.9091999530792236,
            2.419800043106079,
            -2.8471999168395996
          ]
        }
      ]
    },
    {
      "id": "H:175",
      "chain": "H",
      "resseq": 175,
      "icode": "",
      "resname": "LEU",
      "hetflag": " ",
      "sasa": 0.06453092396259308,
      "atoms": [
        {
          "atom_index": 1306,
          "name": "N",
          "element": "N",
          "coord": [
            -1.4938000440597534,
            2.506999969482422,
            -2.6760001182556152
          ]
        },
        {
          "atom_index": 1307,
          "name": "CA",
          "element": "C",
          "coord": [
            -1.3560999631881714,
            2.553499937057495,
            -2.683199882507324
          ]
        },
        {
          "atom_index": 1308,
          "name": "C",
          "element": "C",
          "coord": [
            -1.3108999729156494,
            2.5622000694274902,
            -2.8282999992370605
          ]
        },
        {
          "atom_index": 1309,
          "name": "O",
          "element": "O",
          "coord": [
            -1.3141000270843506,
            2.4623000621795654,
            -2.9000000953674316
          ]
        },
        {
          "atom_index": 1310,
          "name": "CB",
          "element": "C",
          "coord": [
            -1.2645000219345093,
            2.459199905395508,
            -2.605299949645996
          ]
        },
        {
          "atom_index": 1311,
          "name": "CG",
          "element": "C",
          "coord": [
            -1.121500015258789,
            2.50570011138916,
            -2.583400011062622
          ]
        },
        {
          "atom_index": 1312,
          "name": "CD1",
          "element": "C",
          "coord": [
            -1.1197999715805054,
            2.639699935913086,
            -2.5090999603271484
          ]
        },
        {
          "atom_index": 1313,
          "name": "CD2",
          "element": "C",
          "coord": [
            -1.0461000204086304,
            2.3994998931884766,
            -2.506700038909912
          ]
        }
      ]
    },
    {
      "id": "H:176",
      "chain": "H",
      "resseq": 176,
      "icode": "",
      "resname": "GLN",
      "hetflag": " ",
      "sasa": 0.0,
      "atoms": [
        {
          "atom_index": 1314,
          "name": "N",
          "element": "N",
          "coord": [
            -1.2695000171661377,
            2.6807000637054443,
            -2.8722000122070312
          ]
        },
        {
          "atom_index": 1315,
          "name": "CA",
          "element": "C",
          "coord": [
            -1.2245999574661255,
            2.6988000869750977,
            -3.009700059890747
          ]
        },
        {
          "atom_index": 1316,
          "name": "C",
          "element": "C",
          "coord": [
            -1.0779999494552612,
            2.660399913787842,
            -3.0220000743865967
          ]
        },
        {
          "atom_index": 1317,
          "name": "O",
          "element": "O",
          "coord": [
            -1.0080000162124634,
            2.647700071334839,
            -2.921299934387207
          ]
        },
        {
          "atom_index": 1318,
          "name": "CB",
          "element": "C",
          "coord": [
            -1.2466000318527222,
            2.8431999683380127,
            -3.0550999641418457
          ]
        },
        {
          "atom_index": 1319,
          "name": "CG",
          "element": "C",
          "coord": [
            -1.3913999795913696,
            2.8882999420166016,
            -3.046299934387207
          ]
        },
        {
          "atom_index": 1320,
          "name": "CD",
          "element": "C",
          "coord": [
            -1.4057999849319458,
            3.0383999347686768,
            -3.062299966812134
          ]
        },
        {
          "atom_index": 1321,
          "name": "OE1",
          "element": "O",
          "coord": [
            -1.4562000036239624,
            3.0862998962402344,
            -3.1635000705718994
          ]
        },
        {
          "atom_index": 1322,
          "name": "NE2",
          "element": "N",
          "coord": [
            -1.3609999418258667,
            3.1135001182556152,
            -2.9619998931884766
          ]
        }
      ]
    },
    {
      "id": "H:177",
      "chain": "H",
      "resseq": 177,
      "icode": "",
      "resname": "SER",
      "hetflag": " ",
      "sasa": 2.957287311553955,
      "atoms": [
        {
          "atom_index": 1323,
          "name": "N",
          "element": "N",
          "coord": [
            -1.0306999683380127,
            2.643399953842163,
            -3.14520001411438
          ]
        },
        {
          "atom_index": 1324,
          "name": "CA",
          "element": "C",
          "coord": [
            -0.8925999999046326,
            2.6006999015808105,
            -3.1665000915527344
          ]
        },
        {
          "atom_index": 1325,
          "name": "C",
          "element": "C",
          "coord": [
            -0.7936999797821045,
            2.7086000442504883,
            -3.121500015258789
          ]
        },
        {
          "atom_index": 1326,
          "name": "O",
          "element": "O",
          "coord": [
            -0.6741999983787537,
            2.683300018310547,
            -3.1113998889923096
          ]
        },
        {
          "atom_index": 1327,
          "name": "CB",
          "element": "C",
          "coord": [
            -0.8687999844551086,
            2.563199996948242,
            -3.313199996948242
          ]
        },
        {
          "atom_index": 1328,
          "name": "OG",
          "element": "O",
          "coord": [
            -0.9023000001907349,
            2.6696999073028564,
            -3.4003000259399414
          ]
        }
      ]
    },
    {
      "id": "H:178",
      "chain": "H",
      "resseq": 178,
      "icode": "",
      "resname": "SER",
      "hetflag": " ",
      "sasa": 0.5396856069564819,
      "atoms": [
        {
          "atom_index": 1329,
          "name": "N",
          "element": "N",
          "coord": [
            -0.8446000218391418,
            2.8278000354766846,
            -3.092400074005127
          ]
        },
        {
          "atom_index": 1330,
          "name": "CA",
          "element": "C",
          "coord": [
            -0.7627000212669373,
            2.9356000423431396,
            -3.0390000343322754
          ]
        },
        {
          "atom_index": 1331,
          "name": "C",
          "element": "C",
          "coord": [
            -0.7347999811172485,
            2.918800115585327,
            -2.889400005340576
          ]
        },
        {
          "atom_index": 1332,
          "name": "O",
          "element": "O",
          "coord": [
            -0.6467999815940857,
            2.984600067138672,
            -2.8345999717712402
          ]
        },
        {
          "atom_index": 1333,
          "name": "CB",
          "element": "C",
          "coord": [
            -0.8309999704360962,
            3.0697999000549316,
            -3.063199996948242
          ]
        },
        {
          "atom_index": 1334,
          "name": "OG",
          "element": "O",
          "coord": [
            -0.9574000239372253,
            3.0717999935150146,
            -2.9992001056671143
          ]
        }
      ]
    },
    {
      "id": "H:179",
      "chain": "H",
      "resseq": 179,
      "icode": "",
      "resname": "GLY",
      "hetflag": " ",
      "sasa": 0.0,
      "atoms": [
        {
          "atom_index": 1335,
          "name": "N",
          "element": "N",
          "coord": [
            -0.8100000023841858,
            2.8310000896453857,
            -2.8236000537872314
          ]
        },
        {
          "atom_index": 1336,
          "name": "CA",
          "element": "C",
          "coord": [
            -0.8003000020980835,
            2.81469988822937,
            -2.67930006980896
          ]
        },
        {
          "atom_index": 1337,
          "name": "C",
          "element": "C",
          "coord": [
            -0.901199996471405,
            2.900700092315674,
            -2.6050000190734863
          ]
        },
        {
          "atom_index": 1338,
          "name": "O",
          "element": "O",
          "coord": [
            -0.9036999940872192,
            2.904599905014038,
            -2.4814000129699707
          ]
        }
      ]
    },
    {
      "id": "H:180",
      "chain": "H",
      "resseq": 180,
      "icode": "",
      "resname": "LEU",
      "hetflag": " ",
      "sasa": 0.0,
      "atoms": [
        {
          "atom_index": 1339,
          "name": "N",
          "element": "N",
          "coord": [
            -0.9861000180244446,
            2.968899965286255,
            -2.6814000606536865
          ]
        },
        {
          "atom_index": 1340,
          "name": "CA",
          "element": "C",
          "coord": [
            -1.0901999473571777,
            3.055299997329712,
            -2.626199960708618
          ]
        },
        {
          "atom_index": 1341,
          "name": "C",
          "element": "C",
          "coord": [
            -1.2293000221252441,
            2.995300054550171,
            -2.642400026321411
          ]
        },
        {
          "atom_index": 1342,
          "name": "O",
          "element": "O",
          "coord": [
            -1.2556999921798706,
            2.924799919128418,
            -2.7393999099731445
          ]
        },
        {
          "atom_index": 1343,
          "name": "CB",
          "element": "C",
          "coord": [
            -1.086400032043457,
            3.1923000812530518,
            -2.694499969482422
          ]
        },
        {
          "atom_index": 1344,
          "name": "CG",
          "element": "C",
          "coord": [
            -0.9535999894142151,
            3.267699956893921,
            -2.687999963760376
          ]
        },
        {
          "atom_index": 1345,
          "name": "CD1",
          "element": "C",
          "coord": [
            -0.9602000117301941,
            3.3966000080108643,
            -2.7701001167297363
          ]
        },
        {
          "atom_index": 1346,
          "name": "CD2",
          "element": "C",
          "coord": [
            -0.9154999852180481,
            3.296600103378296,
            -2.5434999465942383
          ]
        }
      ]
    },
    {
      "id": "H:181",
      "chain": "H",
      "resseq": 181,
      "icode": "",
      "resname": "TYR",
      "hetflag": " ",
      "sasa": 0.0,
      "atoms": [
        {
          "atom_index": 1347,
          "name": "N",
          "element": "N",
          "coord": [
            -1.3188999891281128,
            3.026400089263916,
            -2.5494000911712646
          ]
        },
        {
          "atom_index": 1348,
          "name": "CA",
          "element": "C",
          "coord": [
            -1.4545999765396118,
            2.9755001068115234,
            -2.5550999641418457
          ]
        },
        {
          "atom_index": 1349,
          "name": "C",
          "element": "C",
          "coord": [
            -1.5443999767303467,
            3.0659000873565674,
            -2.637399911880493
          ]
        },
        {
          "atom_index": 1350,
          "name": "O",
          "element": "O",
          "coord": [
            -1.514799952507019,
            3.1839001178741455,
            -2.656399965286255
          ]
        },
        {
          "atom_index": 1351,
          "name": "CB",
          "element": "C",
          "coord": [
            -1.5125999450683594,
            2.9607999324798584,
            -2.414400100708008
          ]
        },
        {
          "atom_index": 1352,
          "name": "CG",
          "element": "C",
          "coord": [
            -1.4490000009536743,
            2.8501999378204346,
            -2.3355000019073486
          ]
        },
        {
          "atom_index": 1353,
          "name": "CD1",
          "element": "C",
          "coord": [
            -1.492900013923645,
            2.719099998474121,
            -2.349400043487549
          ]
        },
        {
          "atom_index": 1354,
          "name": "CD2",
          "element": "C",
          "coord": [
            -1.3436000347137451,
            2.8759000301361084,
            -2.24780011177063
          ]
        },
        {
          "atom_index": 1355,
          "name": "CE1",
          "element": "C",
          "coord": [
            -1.434999942779541,
            2.6161000728607178,
            -2.2776999473571777
          ]
        },
        {
          "atom_index": 1356,
          "name": "CE2",
          "element": "C",
          "coord": [
            -1.2841999530792236,
            2.7734999656677246,
            -2.1758999824523926
          ]
        },
        {
          "atom_index": 1357,
          "name": "CZ",
          "element": "C",
          "coord": [
            -1.3307000398635864,
            2.6440999507904053,
            -2.191499948501587
          ]
        },
        {
          "atom_index": 1358,
          "name": "OH",
          "element": "O",
          "coord": [
            -1.2730000019073486,
            2.5420000553131104,
            -2.120800018310547
          ]
        }
      ]
    },
    {
      "id": "H:182",
      "chain": "H",
      "resseq": 182,
      "icode": "",
      "resname": "SER",
      "hetflag": " ",
      "sasa": 0.0,
      "atoms": [
        {
          "atom_index": 1359,
          "name": "N",
          "element": "N",
          "coord": [
            -1.6548999547958374,
            3.0088000297546387,
            -2.684000015258789
          ]
        },
        {
          "atom_index": 1360,
          "name": "CA",
          "element": "C",
          "coord": [
            -1.7589000463485718,
            3.0845999717712402,
            -2.751199960708618
          ]
        },
        {
          "atom_index": 1361,
          "name": "C",
          "element": "C",
          "coord": [
            -1.8924000263214111,
            3.015000104904175,
            -2.7314999103546143
          ]
        },
        {
          "atom_index": 1362,
          "name": "O",
          "element": "O",
          "coord": [
            -1.8997000455856323,
            2.8919999599456787,
            -2.723599910736084
          ]
        },
        {
          "atom_index": 1363,
          "name": "CB",
          "element": "C",
          "coord": [
            -1.7273000478744507,
            3.099100112915039,
            -2.900399923324585
          ]
        },
        {
          "atom_index": 1364,
          "name": "OG",
          "element": "O",
          "coord": [
            -1.8293999433517456,
            3.1710000038146973,
            -2.9665000438690186
          ]
        }
      ]
    },
    {
      "id": "H:183",
      "chain": "H",
      "resseq": 183,
      "icode": "",
      "resname": "LEU",
      "hetflag": " ",
      "sasa": 0.0,
      "atoms": [
        {
          "atom_index": 1365,
          "name": "N",
          "element": "N",
          "coord": [
            -1.998900055885315,
            3.0938000679016113,
            -2.7225000858306885
          ]
        },
        {
          "atom_index": 1366,
          "name": "CA",
          "element": "C",
          "coord": [
            -2.13319993019104,
            3.038300037384033,
            -2.7191998958587646
          ]
        },
        {
          "atom_index": 1367,
          "name": "C",
          "element": "C",
          "coord": [
            -2.2309999465942383,
            3.137399911880493,
            -2.7795000076293945
          ]
        },
        {
          "atom_index": 1368,
          "name": "O",
          "element": "O",
          "coord": [
            -2.200700044631958,
            3.2560999393463135,
            -2.79259991645813
          ]
        },
        {
          "atom_index": 1369,
          "name": "CB",
          "element": "C",
          "coord": [
            -2.17549991607666,
            3.003000020980835,
            -2.5754001140594482
          ]
        },
        {
          "atom_index": 1370,
          "name": "CG",
          "element": "C",
          "coord": [
            -2.1903998851776123,
            3.114300012588501,
            -2.470400094985962
          ]
        },
        {
          "atom_index": 1371,
          "name": "CD1",
          "element": "C",
          "coord": [
            -2.3238000869750977,
            3.1903998851776123,
            -2.4834001064300537
          ]
        },
        {
          "atom_index": 1372,
          "name": "CD2",
          "element": "C",
          "coord": [
            -2.1803998947143555,
            3.054800033569336,
            -2.3301000595092773
          ]
        }
      ]
    },
    {
      "id": "H:184",
      "chain": "H",
      "resseq": 184,
      "icode": "",
      "resname": "SER",
      "hetflag": " ",
      "sasa": 0.0,
      "atoms": [
        {
          "atom_index": 1373,
          "name": "N",
          "element": "N",
          "coord": [
            -2.348599910736084,
            3.087399959564209,
            -2.814300060272217
          ]
        },
        {
          "atom_index": 1374,
          "name": "CA",
          "element": "C",
          "coord": [
            -2.4611001014709473,
            3.17330002784729,
            -2.8454999923706055
          ]
        },
        {
          "atom_index": 1375,
          "name": "C",
          "element": "C",
          "coord": [
            -2.5703001022338867,
            3.1530001163482666,
            -2.7409000396728516
          ]
        },
        {
          "atom_index": 1376,
          "name": "O",
          "element": "O",
          "coord": [
            -2.586400032043457,
            3.043299913406372,
            -2.6839001178741455
          ]
        },
        {
          "atom_index": 1377,
          "name": "CB",
          "element": "C",
          "coord": [
            -2.5164999961853027,
            3.14490008354187,
            -2.985599994659424
          ]
        },
        {
          "atom_index": 1378,
          "name": "OG",
          "element": "O",
          "coord": [
            -2.427299976348877,
            3.1874001026153564,
            -3.088399887084961
          ]
        }
      ]
    },
    {
      "id": "H:185",
      "chain": "H",
      "resseq": 185,
      "icode": "",
      "resname": "SER",
      "hetflag": " ",
      "sasa": 0.0,
      "atoms": [
        {
          "atom_index": 1379,
          "name": "N",
          "element": "N",
          "coord": [
            -2.6442999839782715,
            3.2599000930786133,
            -2.7155001163482666
          ]
        },
        {
          "atom_index": 1380,
          "name": "CA",
          "element": "C",
          "coord": [
            -2.7683000564575195,
            3.2520999908447266,
            -2.640399932861328
          ]
        },
        {
          "atom_index": 1381,
          "name": "C",
          "element": "C",
          "coord": [
            -2.8775999546051025,
            3.3024001121520996,
            -2.7334001064300537
          ]
        },
        {
          "atom_index": 1382,
          "name": "O",
          "element": "O",
          "coord": [
            -2.8626999855041504,
            3.4089999198913574,
            -2.7934999465942383
          ]
        },
        {
          "atom_index": 1383,
          "name": "CB",
          "element": "C",
          "coord": [
            -2.7607998847961426,
            3.336400032043457,
            -2.5127999782562256
          ]
        },
        {
          "atom_index": 1384,
          "name": "OG",
          "element": "O",
          "coord": [
            -2.8863000869750977,
            3.338900089263916,
            -2.447700023651123
          ]
        }
      ]
    },
    {
      "id": "H:186",
      "chain": "H",
      "resseq": 186,
      "icode": "",
      "resname": "VAL",
      "hetflag": " ",
      "sasa": 0.0,
      "atoms": [
        {
          "atom_index": 1385,
          "name": "N",
          "element": "N",
          "coord": [
            -2.9848999977111816,
            3.225399971008301,
            -2.747999906539917
          ]
        },
        {
          "atom_index": 1386,
          "name": "CA",
          "element": "C",
          "coord": [
            -3.0913000106811523,
            3.2623000144958496,
            -2.841200113296509
          ]
        },
        {
          "atom_index": 1387,
          "name": "C",
          "element": "C",
          "coord": [
            -3.22379994392395,
            3.262700080871582,
            -2.7688000202178955
          ]
        },
        {
          "atom_index": 1388,
          "name": "O",
          "element": "O",
          "coord": [
            -3.237600088119507,
            3.2014999389648438,
            -2.6619999408721924
          ]
        },
        {
          "atom_index": 1389,
          "name": "CB",
          "element": "C",
          "coord": [
            -3.1001999378204346,
            3.1658999919891357,
            -2.961899995803833
          ]
        },
        {
          "atom_index": 1390,
          "name": "CG1",
          "element": "C",
          "coord": [
            -2.96589994430542,
            3.1591999530792236,
            -3.035900115966797
          ]
        },
        {
          "atom_index": 1391,
          "name": "CG2",
          "element": "C",
          "coord": [
            -3.144200086593628,
            3.0262999534606934,
            -2.9168999195098877
          ]
        }
      ]
    },
    {
      "id": "H:187",
      "chain": "H",
      "resseq": 187,
      "icode": "",
      "resname": "VAL",
      "hetflag": " ",
      "sasa": 0.0,
      "atoms": [
        {
          "atom_index": 1392,
          "name": "N",
          "element": "N",
          "coord": [
            -3.321500062942505,
            3.3320000171661377,
            -2.8261001110076904
          ]
        },
        {
          "atom_index": 1393,
          "name": "CA",
          "element": "C",
          "coord": [
            -3.455199956893921,
            3.3334999084472656,
            -2.768899917602539
          ]
        },
        {
          "atom_index": 1394,
          "name": "C",
          "element": "C",
          "coord": [
            -3.5546998977661133,
            3.3447000980377197,
            -2.883500099182129
          ]
        },
        {
          "atom_index": 1395,
          "name": "O",
          "element": "O",
          "coord": [
            -3.5264999866485596,
            3.4091999530792236,
            -2.984499931335449
          ]
        },
        {
          "atom_index": 1396,
          "name": "CB",
          "element": "C",
          "coord": [
            -3.4728000164031982,
            3.4495999813079834,
            -2.6649999618530273
          ]
        },
        {
          "atom_index": 1397,
          "name": "CG1",
          "element": "C",
          "coord": [
            -3.44350004196167,
            3.5857999324798584,
            -2.7279000282287598
          ]
        },
        {
          "atom_index": 1398,
          "name": "CG2",
          "element": "C",
          "coord": [
            -3.6122000217437744,
            3.4463999271392822,
            -2.6005001068115234
          ]
        }
      ]
    },
    {
      "id": "H:188",
      "chain": "H",
      "resseq": 188,
      "icode": "",
      "resname": "THR",
      "hetflag": " ",
      "sasa": 0.0,
      "atoms": [
        {
          "atom_index": 1399,
          "name": "N",
          "element": "N",
          "coord": [
            -3.6684000492095947,
            3.2767999172210693,
            -2.871299982070923
          ]
        },
        {
          "atom_index": 1400,
          "name": "CA",
          "element": "C",
          "coord": [
            -3.775099992752075,
            3.2939000129699707,
            -2.969399929046631
          ]
        },
        {
          "atom_index": 1401,
          "name": "C",
          "element": "C",
          "coord": [
            -3.8840999603271484,
            3.3838000297546387,
            -2.911900043487549
          ]
        },
        {
          "atom_index": 1402,
          "name": "O",
          "element": "O",
          "coord": [
            -3.9184999465942383,
            3.3736000061035156,
            -2.7934000492095947
          ]
        },
        {
          "atom_index": 1403,
          "name": "CB",
          "element": "C",
          "coord": [
            -3.836400032043457,
            3.1591999530792236,
            -3.0127999782562256
          ]
        },
        {
          "atom_index": 1404,
          "name": "OG1",
          "element": "O",
          "coord": [
            -3.878499984741211,
            3.0868000984191895,
            -2.8968000411987305
          ]
        },
        {
          "atom_index": 1405,
          "name": "CG2",
          "element": "C",
          "coord": [
            -3.7337000370025635,
            3.0762999057769775,
            -3.0892999172210693
          ]
        }
      ]
    },
    {
      "id": "H:189",
      "chain": "H",
      "resseq": 189,
      "icode": "",
      "resname": "VAL",
      "hetflag": " ",
      "sasa": 0.0,
      "atoms": [
        {
          "atom_index": 1406,
          "name": "N",
          "element": "N",
          "coord": [
            -3.937000036239624,
            3.472100019454956,
            -2.996299982070923
          ]
        },
        {
          "atom_index": 1407,
          "name": "CA",
          "element": "C",
          "coord": [
            -4.032599925994873,
            3.57450008392334,
            -2.9549999237060547
          ]
        },
        {
          "atom_index": 1408,
          "name": "C",
          "element": "C",
          "coord": [
            -4.135499954223633,
            3.5913000106811523,
            -3.066200017929077
          ]
        },
        {
          "atom_index": 1409,
          "name": "O",
          "element": "O",
          "coord": [
            -4.115300178527832,
            3.541100025177002,
            -3.1770999431610107
          ]
        },
        {
          "atom_index": 1410,
          "name": "CB",
          "element": "C",
          "coord": [
            -3.9635000228881836,
            3.711199998855591,
            -2.927799940109253
          ]
        },
        {
          "atom_index": 1411,
          "name": "CG1",
          "element": "C",
          "coord": [
            -3.859800100326538,
            3.6991000175476074,
            -2.816800117492676
          ]
        },
        {
          "atom_index": 1412,
          "name": "CG2",
          "element": "C",
          "coord": [
            -3.9003000259399414,
            3.765700101852417,
            -3.0552000999450684
          ]
        }
      ]
    },
    {
      "id": "H:190",
      "chain": "H",
      "resseq": 190,
      "icode": "",
      "resname": "PRO",
      "hetflag": " ",
      "sasa": 0.7098401784896851,
      "atoms": [
        {
          "atom_index": 1413,
          "name": "N",
          "element": "N",
          "coord": [
            -4.246099948883057,
            3.6617000102996826,
            -3.038100004196167
          ]
        },
        {
          "atom_index": 1414,
          "name": "CA",
          "element": "C",
          "coord": [
            -4.339799880981445,
            3.6898000240325928,
            -3.1475000381469727
          ]
        },
        {
          "atom_index": 1415,
          "name": "C",
          "element": "C",
          "coord": [
            -4.276800155639648,
            3.7790000438690186,
            -3.2535998821258545
          ]
        },
        {
          "atom_index": 1416,
          "name": "O",
          "element": "O",
          "coord": [
            -4.213900089263916,
            3.879300117492676,
            -3.218600034713745
          ]
        },
        {
          "atom_index": 1417,
          "name": "CB",
          "element": "C",
          "coord": [
            -4.454899787902832,
            3.762700080871582,
            -3.077399969100952
          ]
        },
        {
          "atom_index": 1418,
          "name": "CG",
          "element": "C",
          "coord": [
            -4.447400093078613,
            3.7183001041412354,
            -2.9363999366760254
          ]
        },
        {
          "atom_index": 1419,
          "name": "CD",
          "element": "C",
          "coord": [
            -4.301400184631348,
            3.7009999752044678,
            -2.9072000980377197
          ]
        }
      ]
    },
    {
      "id": "H:191",
      "chain": "H",
      "resseq": 191,
      "icode": "",
      "resname": "SER",
      "hetflag": " ",
      "sasa": 0.0,
      "atoms": [
        {
          "atom_index": 1420,
          "name": "N",
          "element": "N",
          "coord": [
            -4.292799949645996,
            3.743499994277954,
            -3.3808999061584473
          ]
        },
        {
          "atom_index": 1421,
          "name": "CA",
          "element": "C",
          "coord": [
            -4.245100021362305,
            3.828200101852417,
            -3.4897000789642334
          ]
        },
        {
          "atom_index": 1422,
          "name": "C",
          "element": "C",
          "coord": [
            -4.296299934387207,
            3.971400022506714,
            -3.476900100708008
          ]
        },
        {
          "atom_index": 1423,
          "name": "O",
          "element": "O",
          "coord": [
            -4.225299835205078,
            4.06689977645874,
            -3.5074000358581543
          ]
        },
        {
          "atom_index": 1424,
          "name": "CB",
          "element": "C",
          "coord": [
            -4.288400173187256,
            3.7708001136779785,
            -3.624799966812134
          ]
        },
        {
          "atom_index": 1425,
          "name": "OG",
          "element": "O",
          "coord": [
            -4.237100124359131,
            3.6401000022888184,
            -3.642899990081787
          ]
        }
      ]
    },
    {
      "id": "H:192",
      "chain": "H",
      "resseq": 192,
      "icode": "",
      "resname": "SER",
      "hetflag": " ",
      "sasa": 1.4643499851226807,
      "atoms": [
        {
          "atom_index": 1426,
          "name": "N",
          "element": "N",
          "coord": [
            -4.420300006866455,
            3.985300064086914,
            -3.4314000606536865
          ]
        },
        {
          "atom_index": 1427,
          "name": "CA",
          "element": "C",
          "coord": [
            -4.484399795532227,
            4.115499973297119,
            -3.421600103378296
          ]
        },
        {
          "atom_index": 1428,
          "name": "C",
          "element": "C",
          "coord": [
            -4.415299892425537,
            4.208799839019775,
            -3.3225998878479004
          ]
        },
        {
          "atom_index": 1429,
          "name": "O",
          "element": "O",
          "coord": [
            -4.43149995803833,
            4.330699920654297,
            -3.3304998874664307
          ]
        },
        {
          "atom_index": 1430,
          "name": "CB",
          "element": "C",
          "coord": [
            -4.63100004196167,
            4.098700046539307,
            -3.381700038909912
          ]
        },
        {
          "atom_index": 1431,
          "name": "OG",
          "element": "O",
          "coord": [
            -4.64139986038208,
            4.044000148773193,
            -3.251300096511841
          ]
        }
      ]
    },
    {
      "id": "H:193",
      "chain": "H",
      "resseq": 193,
      "icode": "",
      "resname": "SER",
      "hetflag": " ",
      "sasa": 0.0,
      "atoms": [
        {
          "atom_index": 1432,
          "name": "N",
          "element": "N",
          "coord": [
            -4.339600086212158,
            4.151599884033203,
            -3.229300022125244
          ]
        },
        {
          "atom_index": 1433,
          "name": "CA",
          "element": "C",
          "coord": [
            -4.269800186157227,
            4.230599880218506,
            -3.128000020980835
          ]
        },
        {
          "atom_index": 1434,
          "name": "C",
          "element": "C",
          "coord": [
            -4.142899990081787,
            4.295100212097168,
            -3.181999921798706
          ]
        },
        {
          "atom_index": 1435,
          "name": "O",
          "element": "O",
          "coord": [
            -4.089099884033203,
            4.38700008392334,
            -3.1198999881744385
          ]
        },
        {
          "atom_index": 1436,
          "name": "CB",
          "element": "C",
          "coord": [
            -4.23390007019043,
            4.144000053405762,
            -3.0071001052856445
          ]
        },
        {
          "atom_index": 1437,
          "name": "OG",
          "element": "O",
          "coord": [
            -4.119200229644775,
            4.065199851989746,
            -3.0344998836517334
          ]
        }
      ]
    },
    {
      "id": "H:194",
      "chain": "H",
      "resseq": 194,
      "icode": "",
      "resname": "LEU",
      "hetflag": " ",
      "sasa": 0.0,
      "atoms": [
        {
          "atom_index": 1438,
          "name": "N",
          "element": "N",
          "coord": [
            -4.093800067901611,
            4.247499942779541,
            -3.2960000038146973
          ]
        },
        {
          "atom_index": 1439,
          "name": "CA",
          "element": "C",
          "coord": [
            -3.966099977493286,
            4.297299861907959,
            -3.347599983215332
          ]
        },
        {
          "atom_index": 1440,
          "name": "C",
          "element": "C",
          "coord": [
            -3.9774999618530273,
            4.445499897003174,
            -3.3828999996185303
          ]
        },
        {
          "atom_index": 1441,
          "name": "O",
          "element": "O",
          "coord": [
            -4.070300102233887,
            4.487400054931641,
            -3.4523000717163086
          ]
        },
        {
          "atom_index": 1442,
          "name": "CB",
          "element": "C",
          "coord": [
            -3.9212000370025635,
            4.21619987487793,
            -3.4693000316619873
          ]
        },
        {
          "atom_index": 1443,
          "name": "CG",
          "element": "C",
          "coord": [
            -3.9079999923706055,
            4.065000057220459,
            -3.4472999572753906
          ]
        },
        {
          "atom_index": 1444,
          "name": "CD1",
          "element": "C",
          "coord": [
            -3.8624000549316406,
            3.996299982070923,
            -3.575500011444092
          ]
        },
        {
          "atom_index": 1445,
          "name": "CD2",
          "element": "C",
          "coord": [
            -3.8125,
            4.03439998626709,
            -3.331399917602539
          ]
        }
      ]
    },
    {
      "id": "H:195",
      "chain": "H",
      "resseq": 195,
      "icode": "",
      "resname": "GLY",
      "hetflag": " ",
      "sasa": 1.1350748538970947,
      "atoms": [
        {
          "atom_index": 1446,
          "name": "N",
          "element": "N",
          "coord": [
            -3.8854000568389893,
            4.5258002281188965,
            -3.3315999507904053
          ]
        },
        {
          "atom_index": 1447,
          "name": "CA",
          "element": "C",
          "coord": [
            -3.886699914932251,
            4.6682000160217285,
            -3.359999895095825
          ]
        },
        {
          "atom_index": 1448,
          "name": "C",
          "element": "C",
          "coord": [
            -3.970099925994873,
            4.746500015258789,
            -3.2606000900268555
          ]
        },
        {
          "atom_index": 1449,
          "name": "O",
          "element": "O",
          "coord": [
            -3.9688000679016113,
            4.869800090789795,
            -3.260499954223633
          ]
        }
      ]
    },
    {
      "id": "H:196",
      "chain": "H",
      "resseq": 196,
      "icode": "",
      "resname": "THR",
      "hetflag": " ",
      "sasa": 5.433636665344238,
      "atoms": [
        {
          "atom_index": 1450,
          "name": "N",
          "element": "N",
          "coord": [
            -4.043099880218506,
            4.674900054931641,
            -3.17549991607666
          ]
        },
        {
          "atom_index": 1451,
          "name": "CA",
          "element": "C",
          "coord": [
            -4.123300075531006,
            4.738900184631348,
            -3.071700096130371
          ]
        },
        {
          "atom_index": 1452,
          "name": "C",
          "element": "C",
          "coord": [
            -4.06790018081665,
            4.704400062561035,
            -2.9339001178741455
          ]
        },
        {
          "atom_index": 1453,
          "name": "O",
          "element": "O",
          "coord": [
            -4.0329999923706055,
            4.793000221252441,
            -2.856300115585327
          ]
        },
        {
          "atom_index": 1454,
          "name": "CB",
          "element": "C",
          "coord": [
            -4.271100044250488,
            4.697000026702881,
            -3.0806000232696533
          ]
        },
        {
          "atom_index": 1455,
          "name": "OG1",
          "element": "O",
          "coord": [
            -4.329800128936768,
            4.755499839782715,
            -3.1974000930786133
          ]
        },
        {
          "atom_index": 1456,
          "name": "CG2",
          "element": "C",
          "coord": [
            -4.347799777984619,
            4.743899822235107,
            -2.9588000774383545
          ]
        }
      ]
    },
    {
      "id": "H:197",
      "chain": "H",
      "resseq": 197,
      "icode": "",
      "resname": "GLN",
      "hetflag": " ",
      "sasa": 1.16660475730896,
      "atoms": [
        {
          "atom_index": 1457,
          "name": "N",
          "element": "N",
          "coord": [
            -4.059500217437744,
            4.575099945068359,
            -2.9042999744415283
          ]
        },
        {
          "atom_index": 1458,
          "name": "CA",
          "element": "C",
          "coord": [
            -4.001100063323975,
            4.529799938201904,
            -2.779099941253662
          ]
        },
        {
          "atom_index": 1459,
          "name": "C",
          "element": "C",
          "coord": [
            -3.8496999740600586,
            4.5329999923706055,
            -2.7880001068115234
          ]
        },
        {
          "atom_index": 1460,
          "name": "O",
          "element": "O",
          "coord": [
            -3.791599988937378,
            4.485499858856201,
            -2.884999990463257
          ]
        },
        {
          "atom_index": 1461,
          "name": "CB",
          "element": "C",
          "coord": [
            -4.047699928283691,
            4.388500213623047,
            -2.7441000938415527
          ]
        },
        {
          "atom_index": 1462,
          "name": "CG",
          "element": "C",
          "coord": [
            -3.975399971008301,
            4.32889986038208,
            -2.6240999698638916
          ]
        },
        {
          "atom_index": 1463,
          "name": "CD",
          "element": "C",
          "coord": [
            -4.005199909210205,
            4.403600215911865,
            -2.49429988861084
          ]
        },
        {
          "atom_index": 1464,
          "name": "OE1",
          "element": "O",
          "coord": [
            -4.120800018310547,
            4.433000087738037,
            -2.4639999866485596
          ]
        },
        {
          "atom_index": 1465,
          "name": "NE2",
          "element": "N",
          "coord": [
            -3.900899887084961,
            4.433700084686279,
            -2.4170000553131104
          ]
        }
      ]
    },
    {
      "id": "H:198",
      "chain": "H",
      "resseq": 198,
      "icode": "",
      "resname": "THR",
      "hetflag": " ",
      "sasa": 0.8197762966156006,
      "atoms": [
        {
          "atom_index": 1466,
          "name": "N",
          "element": "N",
          "coord": [
            -3.7855000495910645,
            4.588799953460693,
            -2.686500072479248
          ]
        },
        {
          "atom_index": 1467,
          "name": "CA",
          "element": "C",
          "coord": [
            -3.6401000022888184,
            4.589200019836426,
            -2.681999921798706
          ]
        },
        {
          "atom_index": 1468,
          "name": "C",
          "element": "C",
          "coord": [
            -3.590100049972534,
            4.455599784851074,
            -2.6284000873565674
          ]
        },
        {
          "atom_index": 1469,
          "name": "O",
          "element": "O",
          "coord": [
            -3.6447999477386475,
            4.402100086212158,
            -2.531399965286255
          ]
        },
        {
          "atom_index": 1470,
          "name": "CB",
          "element": "C",
          "coord": [
            -3.5873000621795654,
            4.704899787902832,
            -2.596100091934204
          ]
        },
        {
          "atom_index": 1471,
          "name": "OG1",
          "element": "O",
          "coord": [
            -3.6152000427246094,
            4.828800201416016,
            -2.6626999378204346
          ]
        },
        {
          "atom_index": 1472,
          "name": "CG2",
          "element": "C",
          "coord": [
            -3.4372000694274902,
            4.692599773406982,
            -2.5766000747680664
          ]
        }
      ]
    },
    {
      "id": "H:199",
      "chain": "H",
      "resseq": 199,
      "icode": "",
      "resname": "TYR",
      "hetflag": " ",
      "sasa": 0.0,
      "atoms": [
        {
          "atom_index": 1473,
          "name": "N",
          "element": "N",
          "coord": [
            -3.4886999130249023,
            4.400000095367432,
            -2.6949000358581543
          ]
        },
        {
          "atom_index": 1474,
          "name": "CA",
          "element": "C",
          "coord": [
            -3.4249000549316406,
            4.276199817657471,
            -2.651700019836426
          ]
        },
        {
          "atom_index": 1475,
          "name": "C",
          "element": "C",
          "coord": [
            -3.277100086212158,
            4.3007001876831055,
            -2.6256000995635986
          ]
        },
        {
          "atom_index": 1476,
          "name": "O",
          "element": "O",
          "coord": [
            -3.2014999389648438,
            4.333499908447266,
            -2.7170000076293945
          ]
        },
        {
          "atom_index": 1477,
          "name": "CB",
          "element": "C",
          "coord": [
            -3.4423000812530518,
            4.165800094604492,
            -2.7569000720977783
          ]
        },
        {
          "atom_index": 1478,
          "name": "CG",
          "element": "C",
          "coord": [
            -3.5873000621795654,
            4.1290998458862305,
            -2.775599956512451
          ]
        },
        {
          "atom_index": 1479,
          "name": "CD1",
          "element": "C",
          "coord": [
            -3.653899908065796,
            4.054800033569336,
            -2.67930006980896
          ]
        },
        {
          "atom_index": 1480,
          "name": "CD2",
          "element": "C",
          "coord": [
            -3.658099889755249,
            4.17080020904541,
            -2.887399911880493
          ]
        },
        {
          "atom_index": 1481,
          "name": "CE1",
          "element": "C",
          "coord": [
            -3.787100076675415,
            4.0218000411987305,
            -2.6937999725341797
          ]
        },
        {
          "atom_index": 1482,
          "name": "CE2",
          "element": "C",
          "coord": [
            -3.7932000160217285,
            4.138500213623047,
            -2.902600049972534
          ]
        },
        {
          "atom_index": 1483,
          "name": "CZ",
          "element": "C",
          "coord": [
            -3.856100082397461,
            4.063499927520752,
            -2.805299997329712
          ]
        },
        {
          "atom_index": 1484,
          "name": "OH",
          "element": "O",
          "coord": [
            -3.9890999794006348,
            4.029799938201904,
            -2.817500114440918
          ]
        }
      ]
    },
    {
      "id": "H:200",
      "chain": "H",
      "resseq": 200,
      "icode": "",
      "resname": "ILE",
      "hetflag": " ",
      "sasa": 0.29038915038108826,
      "atoms": [
        {
          "atom_index": 1485,
          "name": "N",
          "element": "N",
          "coord": [
            -3.237600088119507,
            4.2835001945495605,
            -2.5000998973846436
          ]
        },
        {
          "atom_index": 1486,
          "name": "CA",
          "element": "C",
          "coord": [
            -3.101099967956543,
            4.30679988861084,
            -2.456899881362915
          ]
        },
        {
          "atom_index": 1487,
          "name": "C",
          "element": "C",
          "coord": [
            -3.0469000339508057,
            4.1809000968933105,
            -2.389899969100952
          ]
        },
        {
          "atom_index": 1488,
          "name": "O",
          "element": "O",
          "coord": [
            -3.110599994659424,
            4.126299858093262,
            -2.2995998859405518
          ]
        },
        {
          "atom_index": 1489,
          "name": "CB",
          "element": "C",
          "coord": [
            -3.093600034713745,
            4.426000118255615,
            -2.3592000007629395
          ]
        },
        {
          "atom_index": 1490,
          "name": "CG1",
          "element": "C",
          "coord": [
            -3.1368000507354736,
            4.555099964141846,
            -2.4296998977661133
          ]
        },
        {
          "atom_index": 1491,
          "name": "CG2",
          "element": "C",
          "coord": [
            -2.9526000022888184,
            4.439199924468994,
            -2.2994000911712646
          ]
        },
        {
          "atom_index": 1492,
          "name": "CD1",
          "element": "C",
          "coord": [
            -3.1524999141693115,
            4.673099994659424,
            -2.3355000019073486
          ]
        }
      ]
    },
    {
      "id": "H:201",
      "chain": "H",
      "resseq": 201,
      "icode": "",
      "resname": "CYS",
      "hetflag": " ",
      "sasa": 0.0,
      "atoms": [
        {
          "atom_index": 1493,
          "name": "N",
          "element": "N",
          "coord": [
            -2.9312000274658203,
            4.132500171661377,
            -2.434499979019165
          ]
        },
        {
          "atom_index": 1494,
          "name": "CA",
          "element": "C",
          "coord": [
            -2.869999885559082,
            4.020999908447266,
            -2.3638999462127686
          ]
        },
        {
          "atom_index": 1495,
          "name": "C",
          "element": "C",
          "coord": [
            -2.766900062561035,
            4.076300144195557,
            -2.266400098800659
          ]
        },
        {
          "atom_index": 1496,
          "name": "O",
          "element": "O",
          "coord": [
            -2.681299924850464,
            4.157599925994873,
            -2.303100109100342
          ]
        },
        {
          "atom_index": 1497,
          "name": "CB",
          "element": "C",
          "coord": [
            -2.8083999156951904,
            3.9189999103546143,
            -2.4609999656677246
          ]
        },
        {
          "atom_index": 1498,
          "name": "SG",
          "element": "S",
          "coord": [
            -2.656399965286255,
            3.9702999591827393,
            -2.541300058364868
          ]
        }
      ]
    },
    {
      "id": "H:202",
      "chain": "H",
      "resseq": 202,
      "icode": "",
      "resname": "ASN",
      "hetflag": " ",
      "sasa": 0.0,
      "atoms": [
        {
          "atom_index": 1499,
          "name": "N",
          "element": "N",
          "coord": [
            -2.780400037765503,
            4.036600112915039,
            -2.1403000354766846
          ]
        },
        {
          "atom_index": 1500,
          "name": "CA",
          "element": "C",
          "coord": [
            -2.6898999214172363,
            4.081900119781494,
            -2.03629994392395
          ]
        },
        {
          "atom_index": 1501,
          "name": "C",
          "element": "C",
          "coord": [
            -2.5843000411987305,
            3.976099967956543,
            -2.0129001140594482
          ]
        },
        {
          "atom_index": 1502,
          "name": "O",
          "element": "O",
          "coord": [
            -2.6140999794006348,
            3.866300106048584,
            -1.9667999744415283
          ]
        },
        {
          "atom_index": 1503,
          "name": "CB",
          "element": "C",
          "coord": [
            -2.7657999992370605,
            4.111700057983398,
            -1.9067000150680542
          ]
        },
        {
          "atom_index": 1504,
          "name": "CG",
          "element": "C",
          "coord": [
            -2.9012999534606934,
            4.173799991607666,
            -1.9327000379562378
          ]
        },
        {
          "atom_index": 1505,
          "name": "OD1",
          "element": "O",
          "coord": [
            -3.0039000511169434,
            4.106100082397461,
            -1.9266999959945679
          ]
        },
        {
          "atom_index": 1506,
          "name": "ND2",
          "element": "N",
          "coord": [
            -2.9022998809814453,
            4.302700042724609,
            -1.9645999670028687
          ]
        }
      ]
    },
    {
      "id": "H:203",
      "chain": "H",
      "resseq": 203,
      "icode": "",
      "resname": "VAL",
      "hetflag": " ",
      "sasa": 0.0,
      "atoms": [
        {
          "atom_index": 1507,
          "name": "N",
          "element": "N",
          "coord": [
            -2.4605000019073486,
            4.010499954223633,
            -2.045099973678589
          ]
        },
        {
          "atom_index": 1508,
          "name": "CA",
          "element": "C",
          "coord": [
            -2.350100040435791,
            3.915800094604492,
            -2.0394999980926514
          ]
        },
        {
          "atom_index": 1509,
          "name": "C",
          "element": "C",
          "coord": [
            -2.2574000358581543,
            3.9577999114990234,
            -1.9275000095367432
          ]
        },
        {
          "atom_index": 1510,
          "name": "O",
          "element": "O",
          "coord": [
            -2.2239999771118164,
            4.0756001472473145,
            -1.9160000085830688
          ]
        },
        {
          "atom_index": 1511,
          "name": "CB",
          "element": "C",
          "coord": [
            -2.2737998962402344,
            3.9117000102996826,
            -2.1744000911712646
          ]
        },
        {
          "atom_index": 1512,
          "name": "CG1",
          "element": "C",
          "coord": [
            -2.155100107192993,
            3.8190999031066895,
            -2.1672000885009766
          ]
        },
        {
          "atom_index": 1513,
          "name": "CG2",
          "element": "C",
          "coord": [
            -2.36899995803833,
            3.8696000576019287,
            -2.287899971008301
          ]
        }
      ]
    },
    {
      "id": "H:204",
      "chain": "H",
      "resseq": 204,
      "icode": "",
      "resname": "ASN",
      "hetflag": " ",
      "sasa": 0.0,
      "atoms": [
        {
          "atom_index": 1514,
          "name": "N",
          "element": "N",
          "coord": [
            -2.2184998989105225,
            3.86299991607666,
            -1.8430999517440796
          ]
        },
        {
          "atom_index": 1515,
          "name": "CA",
          "element": "C",
          "coord": [
            -2.1242001056671143,
            3.8917999267578125,
            -1.736199975013733
          ]
        },
        {
          "atom_index": 1516,
          "name": "C",
          "element": "C",
          "coord": [
            -2.016900062561035,
            3.7853000164031982,
            -1.7309999465942383
          ]
        },
        {
          "atom_index": 1517,
          "name": "O",
          "element": "O",
          "coord": [
            -2.0457000732421875,
            3.6675000190734863,
            -1.7056000232696533
          ]
        },
        {
          "atom_index": 1518,
          "name": "CB",
          "element": "C",
          "coord": [
            -2.196199893951416,
            3.9014999866485596,
            -1.6015000343322754
          ]
        },
        {
          "atom_index": 1519,
          "name": "CG",
          "element": "C",
          "coord": [
            -2.106300115585327,
            3.9549999237060547,
            -1.4905999898910522
          ]
        },
        {
          "atom_index": 1520,
          "name": "OD1",
          "element": "O",
          "coord": [
            -1.988800048828125,
            3.9855000972747803,
            -1.5123000144958496
          ]
        },
        {
          "atom_index": 1521,
          "name": "ND2",
          "element": "N",
          "coord": [
            -2.1624999046325684,
            3.9690001010894775,
            -1.371500015258789
          ]
        }
      ]
    },
    {
      "id": "H:205",
      "chain": "H",
      "resseq": 205,
      "icode": "",
      "resname": "HIS",
      "hetflag": " ",
      "sasa": 0.0,
      "atoms": [
        {
          "atom_index": 1522,
          "name": "N",
          "element": "N",
          "coord": [
            -1.8934999704360962,
            3.8269999027252197,
            -1.756100058555603
          ]
        },
        {
          "atom_index": 1523,
          "name": "CA",
          "element": "C",
          "coord": [
            -1.7789000272750854,
            3.738300085067749,
            -1.7452000379562378
          ]
        },
        {
          "atom_index": 1524,
          "name": "C",
          "element": "C",
          "coord": [
            -1.6950000524520874,
            3.7820000648498535,
            -1.626099944114685
          ]
        },
        {
          "atom_index": 1525,
          "name": "O",
          "element": "O",
          "coord": [
            -1.607300043106079,
            3.8678998947143555,
            -1.638800024986267
          ]
        },
        {
          "atom_index": 1526,
          "name": "CB",
          "element": "C",
          "coord": [
            -1.6965999603271484,
            3.7393999099731445,
            -1.874400019645691
          ]
        },
        {
          "atom_index": 1527,
          "name": "CG",
          "element": "C",
          "coord": [
            -1.5800000429153442,
            3.6452999114990234,
            -1.8732000589370728
          ]
        },
        {
          "atom_index": 1528,
          "name": "ND1",
          "element": "N",
          "coord": [
            -1.4495999813079834,
            3.6882998943328857,
            -1.8859000205993652
          ]
        },
        {
          "atom_index": 1529,
          "name": "CD2",
          "element": "C",
          "coord": [
            -1.5742000341415405,
            3.5102999210357666,
            -1.861899971961975
          ]
        },
        {
          "atom_index": 1530,
          "name": "CE1",
          "element": "C",
          "coord": [
            -1.368299961090088,
            3.5841000080108643,
            -1.8818000555038452
          ]
        },
        {
          "atom_index": 1531,
          "name": "NE2",
          "element": "N",
          "coord": [
            -1.4413000345230103,
            3.4748001098632812,
            -1.8669999837875366
          ]
        }
      ]
    },
    {
      "id": "H:206",
      "chain": "H",
      "resseq": 206,
      "icode": "",
      "resname": "LYS",
      "hetflag": " ",
      "sasa": 0.06330374628305435,
      "atoms": [
        {
          "atom_index": 1532,
          "name": "N",
          "element": "N",
          "coord": [
            -1.7231999635696411,
            3.723400115966797,
            -1.5099999904632568
          ]
        },
        {
          "atom_index": 1533,
          "name": "CA",
          "element": "C",
          "coord": [
            -1.6597000360488892,
            3.7681000232696533,
            -1.3859000205993652
          ]
        },
        {
          "atom_index": 1534,
          "name": "C",
          "element": "C",
          "coord": [
            -1.506600022315979,
            3.759000062942505,
            -1.3858000040054321
          ]
        },
        {
          "atom_index": 1535,
          "name": "O",
          "element": "O",
          "coord": [
            -1.44159996509552,
            3.849400043487549,
            -1.3331999778747559
          ]
        },
        {
          "atom_index": 1536,
          "name": "CB",
          "element": "C",
          "coord": [
            -1.7158000469207764,
            3.690500020980835,
            -1.2662999629974365
          ]
        },
        {
          "atom_index": 1537,
          "name": "CG",
          "element": "C",
          "coord": [
            -1.8676999807357788,
            3.6875998973846436,
            -1.2625999450683594
          ]
        },
        {
          "atom_index": 1538,
          "name": "CD",
          "element": "C",
          "coord": [
            -1.9246000051498413,
            3.75819993019104,
            -1.1411000490188599
          ]
        },
        {
          "atom_index": 1539,
          "name": "CE",
          "element": "C",
          "coord": [
            -2.0638999938964844,
            3.705199956893921,
            -1.1092000007629395
          ]
        },
        {
          "atom_index": 1540,
          "name": "NZ",
          "element": "N",
          "coord": [
            -2.129199981689453,
            3.7778000831604004,
            -0.9966999888420105
          ]
        }
      ]
    },
    {
      "id": "H:207",
      "chain": "H",
      "resseq": 207,
      "icode": "",
      "resname": "PRO",
      "hetflag": " ",
      "sasa": 0.0,
      "atoms": [
        {
          "atom_index": 1541,
          "name": "N",
          "element": "N",
          "coord": [
            -1.4479000568389893,
            3.6519999504089355,
            -1.4437999725341797
          ]
        },
        {
          "atom_index": 1542,
          "name": "CA",
          "element": "C",
          "coord": [
            -1.3007999658584595,
            3.6451001167297363,
            -1.4357999563217163
          ]
        },
        {
          "atom_index": 1543,
          "name": "C",
          "element": "C",
          "coord": [
            -1.2273999452590942,
            3.765000104904175,
            -1.4967999458312988
          ]
        },
        {
          "atom_index": 1544,
          "name": "O",
          "element": "O",
          "coord": [
            -1.118399977684021,
            3.799299955368042,
            -1.451799988746643
          ]
        },
        {
          "atom_index": 1545,
          "name": "CB",
          "element": "C",
          "coord": [
            -1.267799973487854,
            3.517199993133545,
            -1.513700008392334
          ]
        },
        {
          "atom_index": 1546,
          "name": "CG",
          "element": "C",
          "coord": [
            -1.3873000144958496,
            3.430500030517578,
            -1.4924999475479126
          ]
        },
        {
          "atom_index": 1547,
          "name": "CD",
          "element": "C",
          "coord": [
            -1.5049999952316284,
            3.525700092315674,
            -1.4948999881744385
          ]
        }
      ]
    },
    {
      "id": "H:208",
      "chain": "H",
      "resseq": 208,
      "icode": "",
      "resname": "SER",
      "hetflag": " ",
      "sasa": 0.4098881483078003,
      "atoms": [
        {
          "atom_index": 1548,
          "name": "N",
          "element": "N",
          "coord": [
            -1.2874000072479248,
            3.8285000324249268,
            -1.5966999530792236
          ]
        },
        {
          "atom_index": 1549,
          "name": "CA",
          "element": "C",
          "coord": [
            -1.2252999544143677,
            3.9433000087738037,
            -1.6615999937057495
          ]
        },
        {
          "atom_index": 1550,
          "name": "C",
          "element": "C",
          "coord": [
            -1.2918000221252441,
            4.074399948120117,
            -1.6200000047683716
          ]
        },
        {
          "atom_index": 1551,
          "name": "O",
          "element": "O",
          "coord": [
            -1.2588000297546387,
            4.181099891662598,
            -1.673200011253357
          ]
        },
        {
          "atom_index": 1552,
          "name": "CB",
          "element": "C",
          "coord": [
            -1.232200026512146,
            3.928299903869629,
            -1.8136999607086182
          ]
        },
        {
          "atom_index": 1553,
          "name": "OG",
          "element": "O",
          "coord": [
            -1.3665000200271606,
            3.9347000122070312,
            -1.8586000204086304
          ]
        }
      ]
    },
    {
      "id": "H:209",
      "chain": "H",
      "resseq": 209,
      "icode": "",
      "resname": "ASN",
      "hetflag": " ",
      "sasa": 4.434397220611572,
      "atoms": [
        {
          "atom_index": 1554,
          "name": "N",
          "element": "N",
          "coord": [
            -1.3847999572753906,
            4.065299987792969,
            -1.5254000425338745
          ]
        },
        {
          "atom_index": 1555,
          "name": "CA",
          "element": "C",
          "coord": [
            -1.468000054359436,
            4.178899765014648,
            -1.486799955368042
          ]
        },
        {
          "atom_index": 1556,
          "name": "C",
          "element": "C",
          "coord": [
            -1.5299999713897705,
            4.246099948883057,
            -1.6080000400543213
          ]
        },
        {
          "atom_index": 1557,
          "name": "O",
          "element": "O",
          "coord": [
            -1.5246000289916992,
            4.368199825286865,
            -1.6216000318527222
          ]
        },
        {
          "atom_index": 1558,
          "name": "CB",
          "element": "C",
          "coord": [
            -1.3874000310897827,
            4.281199932098389,
            -1.4072999954223633
          ]
        },
        {
          "atom_index": 1559,
          "name": "CG",
          "element": "C",
          "coord": [
            -1.346500039100647,
            4.229599952697754,
            -1.2727999687194824
          ]
        },
        {
          "atom_index": 1560,
          "name": "OD1",
          "element": "O",
          "coord": [
            -1.228700041770935,
            4.205399990081787,
            -1.2477999925613403
          ]
        },
        {
          "atom_index": 1561,
          "name": "ND2",
          "element": "N",
          "coord": [
            -1.4437999725341797,
            4.211100101470947,
            -1.1848000288009644
          ]
        }
      ]
    },
    {
      "id": "H:210",
      "chain": "H",
      "resseq": 210,
      "icode": "",
      "resname": "THR",
      "hetflag": " ",
      "sasa": 0.0,
      "atoms": [
        {
          "atom_index": 1562,
          "name": "N",
          "element": "N",
          "coord": [
            -1.5880999565124512,
            4.165599822998047,
            -1.6964000463485718
          ]
        },
        {
          "atom_index": 1563,
          "name": "CA",
          "element": "C",
          "coord": [
            -1.6506999731063843,
            4.21750020980835,
            -1.8166999816894531
          ]
        },
        {
          "atom_index": 1564,
          "name": "C",
          "element": "C",
          "coord": [
            -1.801300048828125,
            4.19950008392334,
            -1.8109999895095825
          ]
        },
        {
          "atom_index": 1565,
          "name": "O",
          "element": "O",
          "coord": [
            -1.8509999513626099,
            4.086900234222412,
            -1.8138999938964844
          ]
        },
        {
          "atom_index": 1566,
          "name": "CB",
          "element": "C",
          "coord": [
            -1.597100019454956,
            4.148399829864502,
            -1.9433000087738037
          ]
        },
        {
          "atom_index": 1567,
          "name": "OG1",
          "element": "O",
          "coord": [
            -1.4559999704360962,
            4.166999816894531,
            -1.9509999752044678
          ]
        },
        {
          "atom_index": 1568,
          "name": "CG2",
          "element": "C",
          "coord": [
            -1.6612999439239502,
            4.207699775695801,
            -2.0687999725341797
          ]
        }
      ]
    },
    {
      "id": "H:211",
      "chain": "H",
      "resseq": 211,
      "icode": "",
      "resname": "LYS",
      "hetflag": " ",
      "sasa": 2.501258373260498,
      "atoms": [
        {
          "atom_index": 1569,
          "name": "N",
          "element": "N",
          "coord": [
            -1.8729000091552734,
            4.310999870300293,
            -1.801900029182434
          ]
        },
        {
          "atom_index": 1570,
          "name": "CA",
          "element": "C",
          "coord": [
            -2.018199920654297,
            4.311399936676025,
            -1.8107000589370728
          ]
        },
        {
          "atom_index": 1571,
          "name": "C",
          "element": "C",
          "coord": [
            -2.058300018310547,
            4.389900207519531,
            -1.9341000318527222
          ]
        },
        {
          "atom_index": 1572,
          "name": "O",
          "element": "O",
          "coord": [
            -2.013700008392334,
            4.503499984741211,
            -1.9529999494552612
          ]
        },
        {
          "atom_index": 1573,
          "name": "CB",
          "element": "C",
          "coord": [
            -2.0817999839782715,
            4.3730998039245605,
            -1.6857999563217163
          ]
        },
        {
          "atom_index": 1574,
          "name": "CG",
          "element": "C",
          "coord": [
            -2.0643999576568604,
            4.2916998863220215,
            -1.5598000288009644
          ]
        },
        {
          "atom_index": 1575,
          "name": "CD",
          "element": "C",
          "coord": [
            -2.11299991607666,
            4.368199825286865,
            -1.4378999471664429
          ]
        },
        {
          "atom_index": 1576,
          "name": "CE",
          "element": "C",
          "coord": [
            -2.2629001140594482,
            4.384900093078613,
            -1.4402999877929688
          ]
        },
        {
          "atom_index": 1577,
          "name": "NZ",
          "element": "N",
          "coord": [
            -2.3320000171661377,
            4.253200054168701,
            -1.4352999925613403
          ]
        }
      ]
    },
    {
      "id": "H:212",
      "chain": "H",
      "resseq": 212,
      "icode": "",
      "resname": "VAL",
      "hetflag": " ",
      "sasa": 0.0,
      "atoms": [
        {
          "atom_index": 1578,
          "name": "N",
          "element": "N",
          "coord": [
            -2.1410999298095703,
            4.32889986038208,
            -2.0181000232696533
          ]
        },
        {
          "atom_index": 1579,
          "name": "CA",
          "element": "C",
          "coord": [
            -2.1874001026153564,
            4.391900062561035,
            -2.1407999992370605
          ]
        },
        {
          "atom_index": 1580,
          "name": "C",
          "element": "C",
          "coord": [
            -2.338599920272827,
            4.374000072479248,
            -2.1545000076293945
          ]
        },
        {
          "atom_index": 1581,
          "name": "O",
          "element": "O",
          "coord": [
            -2.3898000717163086,
            4.263800144195557,
            -2.137500047683716
          ]
        },
        {
          "atom_index": 1582,
          "name": "CB",
          "element": "C",
          "coord": [
            -2.1175999641418457,
            4.332399845123291,
            -2.2655999660491943
          ]
        },
        {
          "atom_index": 1583,
          "name": "CG1",
          "element": "C",
          "coord": [
            -2.1814000606536865,
            4.385700225830078,
            -2.3942999839782715
          ]
        },
        {
          "atom_index": 1584,
          "name": "CG2",
          "element": "C",
          "coord": [
            -1.9681999683380127,
            4.362100124359131,
            -2.263700008392334
          ]
        }
      ]
    },
    {
      "id": "H:213",
      "chain": "H",
      "resseq": 213,
      "icode": "",
      "resname": "ASP",
      "hetflag": " ",
      "sasa": 1.7972018718719482,
      "atoms": [
        {
          "atom_index": 1585,
          "name": "N",
          "element": "N",
          "coord": [
            -2.4093000888824463,
            4.482999801635742,
            -2.182499885559082
          ]
        },
        {
          "atom_index": 1586,
          "name": "CA",
          "element": "C",
          "coord": [
            -2.5485000610351562,
            4.4766998291015625,
            -2.226599931716919
          ]
        },
        {
          "atom_index": 1587,
          "name": "C",
          "element": "C",
          "coord": [
            -2.552500009536743,
            4.500100135803223,
            -2.3770999908447266
          ]
        },
        {
          "atom_index": 1588,
          "name": "O",
          "element": "O",
          "coord": [
            -2.5146000385284424,
            4.6072001457214355,
            -2.4235999584198
          ]
        },
        {
          "atom_index": 1589,
          "name": "CB",
          "element": "C",
          "coord": [
            -2.634500026702881,
            4.582300186157227,
            -2.1566998958587646
          ]
        },
        {
          "atom_index": 1590,
          "name": "CG",
          "element": "C",
          "coord": [
            -2.649899959564209,
            4.5569000244140625,
            -2.008500099182129
          ]
        },
        {
          "atom_index": 1591,
          "name": "OD1",
          "element": "O",
          "coord": [
            -2.6470999717712402,
            4.4390997886657715,
            -1.9673000574111938
          ]
        },
        {
          "atom_index": 1592,
          "name": "OD2",
          "element": "O",
          "coord": [
            -2.6651999950408936,
            4.655799865722656,
            -1.9336999654769897
          ]
        }
      ]
    },
    {
      "id": "H:214",
      "chain": "H",
      "resseq": 214,
      "icode": "",
      "resname": "LYS",
      "hetflag": " ",
      "sasa": 0.0,
      "atoms": [
        {
          "atom_index": 1593,
          "name": "N",
          "element": "N",
          "coord": [
            -2.5978000164031982,
            4.401199817657471,
            -2.453200101852417
          ]
        },
        {
          "atom_index": 1594,
          "name": "CA",
          "element": "C",
          "coord": [
            -2.602299928665161,
            4.4141998291015625,
            -2.5980000495910645
          ]
        },
        {
          "atom_index": 1595,
          "name": "C",
          "element": "C",
          "coord": [
            -2.746299982070923,
            4.41540002822876,
            -2.6477999687194824
          ]
        },
        {
          "atom_index": 1596,
          "name": "O",
          "element": "O",
          "coord": [
            -2.8194000720977783,
            4.318900108337402,
            -2.6294000148773193
          ]
        },
        {
          "atom_index": 1597,
          "name": "CB",
          "element": "C",
          "coord": [
            -2.524899959564209,
            4.299699783325195,
            -2.6651999950408936
          ]
        },
        {
          "atom_index": 1598,
          "name": "CG",
          "element": "C",
          "coord": [
            -2.5267999172210693,
            4.305799961090088,
            -2.8178000450134277
          ]
        },
        {
          "atom_index": 1599,
          "name": "CD",
          "element": "C",
          "coord": [
            -2.441200017929077,
            4.421199798583984,
            -2.8649001121520996
          ]
        },
        {
          "atom_index": 1600,
          "name": "CE",
          "element": "C",
          "coord": [
            -2.456899881362915,
            4.447199821472168,
            -3.0132999420166016
          ]
        },
        {
          "atom_index": 1601,
          "name": "NZ",
          "element": "N",
          "coord": [
            -2.3633999824523926,
            4.554900169372559,
            -3.059499979019165
          ]
        }
      ]
    },
    {
      "id": "H:215",
      "chain": "H",
      "resseq": 215,
      "icode": "",
      "resname": "LYS",
      "hetflag": " ",
      "sasa": 2.1858198642730713,
      "atoms": [
        {
          "atom_index": 1602,
          "name": "N",
          "element": "N",
          "coord": [
            -2.786600112915039,
            4.525000095367432,
            -2.710599899291992
          ]
        },
        {
          "atom_index": 1603,
          "name": "CA",
          "element": "C",
          "coord": [
            -2.918800115585327,
            4.531899929046631,
            -2.771399974822998
          ]
        },
        {
          "atom_index": 1604,
          "name": "C",
          "element": "C",
          "coord": [
            -2.9177000522613525,
            4.4633002281188965,
            -2.908099889755249
          ]
        },
        {
          "atom_index": 1605,
          "name": "O",
          "element": "O",
          "coord": [
            -2.8287999629974365,
            4.487299919128418,
            -2.990299940109253
          ]
        },
        {
          "atom_index": 1606,
          "name": "CB",
          "element": "C",
          "coord": [
            -2.96560001373291,
            4.6774001121521,
            -2.7852001190185547
          ]
        },
        {
          "atom_index": 1607,
          "name": "CG",
          "element": "C",
          "coord": [
            -3.109499931335449,
            4.6905999183654785,
            -2.836199998855591
          ]
        },
        {
          "atom_index": 1608,
          "name": "CD",
          "element": "C",
          "coord": [
            -3.152400016784668,
            4.835599899291992,
            -2.851799964904785
          ]
        },
        {
          "atom_index": 1609,
          "name": "CE",
          "element": "C",
          "coord": [
            -3.301500082015991,
            4.844699859619141,
            -2.88070011138916
          ]
        },
        {
          "atom_index": 1610,
          "name": "NZ",
          "element": "N",
          "coord": [
            -3.3420000076293945,
            4.982100009918213,
            -2.922300100326538
          ]
        }
      ]
    },
    {
      "id": "H:216",
      "chain": "H",
      "resseq": 216,
      "icode": "",
      "resname": "VAL",
      "hetflag": " ",
      "sasa": 0.0,
      "atoms": [
        {
          "atom_index": 1611,
          "name": "N",
          "element": "N",
          "coord": [
            -3.016900062561035,
            4.377799987792969,
            -2.930799961090088
          ]
        },
        {
          "atom_index": 1612,
          "name": "CA",
          "element": "C",
          "coord": [
            -3.030400037765503,
            4.302299976348877,
            -3.0553998947143555
          ]
        },
        {
          "atom_index": 1613,
          "name": "C",
          "element": "C",
          "coord": [
            -3.156899929046631,
            4.346199989318848,
            -3.1289000511169434
          ]
        },
        {
          "atom_index": 1614,
          "name": "O",
          "element": "O",
          "coord": [
            -3.267899990081787,
            4.329899787902832,
            -3.0790998935699463
          ]
        },
        {
          "atom_index": 1615,
          "name": "CB",
          "element": "C",
          "coord": [
            -3.03629994392395,
            4.149899959564209,
            -3.028899908065796
          ]
        },
        {
          "atom_index": 1616,
          "name": "CG1",
          "element": "C",
          "coord": [
            -3.044600009918213,
            4.071800231933594,
            -3.1602001190185547
          ]
        },
        {
          "atom_index": 1617,
          "name": "CG2",
          "element": "C",
          "coord": [
            -2.91510009765625,
            4.105899810791016,
            -2.9470999240875244
          ]
        }
      ]
    },
    {
      "id": "H:217",
      "chain": "H",
      "resseq": 217,
      "icode": "",
      "resname": "GLU",
      "hetflag": " ",
      "sasa": 0.37835830450057983,
      "atoms": [
        {
          "atom_index": 1618,
          "name": "N",
          "element": "N",
          "coord": [
            -3.140199899673462,
            4.402599811553955,
            -3.247299909591675
          ]
        },
        {
          "atom_index": 1619,
          "name": "CA",
          "element": "C",
          "coord": [
            -3.2558000087738037,
            4.4496002197265625,
            -3.3213000297546387
          ]
        },
        {
          "atom_index": 1620,
          "name": "C",
          "element": "C",
          "coord": [
            -3.2493999004364014,
            4.403600215911865,
            -3.46589994430542
          ]
        },
        {
          "atom_index": 1621,
          "name": "O",
          "element": "O",
          "coord": [
            -3.1435999870300293,
            4.359300136566162,
            -3.511699914932251
          ]
        },
        {
          "atom_index": 1622,
          "name": "CB",
          "element": "C",
          "coord": [
            -3.265199899673462,
            4.601900100708008,
            -3.311800003051758
          ]
        },
        {
          "atom_index": 1623,
          "name": "CG",
          "element": "C",
          "coord": [
            -3.1412999629974365,
            4.676300048828125,
            -3.3524999618530273
          ]
        },
        {
          "atom_index": 1624,
          "name": "CD",
          "element": "C",
          "coord": [
            -3.1470000743865967,
            4.821100234985352,
            -3.3085999488830566
          ]
        },
        {
          "atom_index": 1625,
          "name": "OE1",
          "element": "O",
          "coord": [
            -3.232300043106079,
            4.853499889373779,
            -3.223099946975708
          ]
        },
        {
          "atom_index": 1626,
          "name": "OE2",
          "element": "O",
          "coord": [
            -3.0669000148773193,
            4.902500152587891,
            -3.3585000038146973
          ]
        }
      ]
    },
    {
      "id": "H:218",
      "chain": "H",
      "resseq": 218,
      "icode": "",
      "resname": "PRO",
      "hetflag": " ",
      "sasa": 0.0,
      "atoms": [
        {
          "atom_index": 1627,
          "name": "N",
          "element": "N",
          "coord": [
            -3.3633999824523926,
            4.4105000495910645,
            -3.5374999046325684
          ]
        },
        {
          "atom_index": 1628,
          "name": "CA",
          "element": "C",
          "coord": [
            -3.361999988555908,
            4.383600234985352,
            -3.68149995803833
          ]
        },
        {
          "atom_index": 1629,
          "name": "C",
          "element": "C",
          "coord": [
            -3.2590999603271484,
            4.47130012512207,
            -3.751199960708618
          ]
        },
        {
          "atom_index": 1630,
          "name": "O",
          "element": "O",
          "coord": [
            -3.241499900817871,
            4.5854997634887695,
            -3.7100000381469727
          ]
        },
        {
          "atom_index": 1631,
          "name": "CB",
          "element": "C",
          "coord": [
            -3.5039000511169434,
            4.420899868011475,
            -3.725800037384033
          ]
        },
        {
          "atom_index": 1632,
          "name": "CG",
          "element": "C",
          "coord": [
            -3.587399959564209,
            4.40310001373291,
            -3.603600025177002
          ]
        },
        {
          "atom_index": 1633,
          "name": "CD",
          "element": "C",
          "coord": [
            -3.499300003051758,
            4.4394001960754395,
            -3.487799882888794
          ]
        }
      ]
    },
    {
      "id": "H:219",
      "chain": "H",
      "resseq": 219,
      "icode": "",
      "resname": "LYS",
      "hetflag": " ",
      "sasa": 0.0,
      "atoms": [
        {
          "atom_index": 1634,
          "name": "N",
          "element": "N",
          "coord": [
            -3.1912999153137207,
            4.419899940490723,
            -3.8529999256134033
          ]
        },
        {
          "atom_index": 1635,
          "name": "CA",
          "element": "C",
          "coord": [
            -3.097100019454956,
            4.502099990844727,
            -3.927999973297119
          ]
        },
        {
          "atom_index": 1636,
          "name": "C",
          "element": "C",
          "coord": [
            -3.171099901199341,
            4.585400104522705,
            -4.0320000648498535
          ]
        },
        {
          "atom_index": 1637,
          "name": "O",
          "element": "O",
          "coord": [
            -3.2678000926971436,
            4.539100170135498,
            -4.091899871826172
          ]
        },
        {
          "atom_index": 1638,
          "name": "CB",
          "element": "C",
          "coord": [
            -2.989799976348877,
            4.4156999588012695,
            -3.995500087738037
          ]
        },
        {
          "atom_index": 1639,
          "name": "CG",
          "element": "C",
          "coord": [
            -2.8828999996185303,
            4.497700214385986,
            -4.066800117492676
          ]
        },
        {
          "atom_index": 1640,
          "name": "CD",
          "element": "C",
          "coord": [
            -2.785900115966797,
            4.411300182342529,
            -4.146599769592285
          ]
        },
        {
          "atom_index": 1641,
          "name": "CE",
          "element": "C",
          "coord": [
            -2.6963000297546387,
            4.328000068664551,
            -4.056000232696533
          ]
        },
        {
          "atom_index": 1642,
          "name": "NZ",
          "element": "N",
          "coord": [
            -2.6019999980926514,
            4.242800235748291,
            -4.1346001625061035
          ]
        }
      ]
    },
    {
      "id": "H:220",
      "chain": "H",
      "resseq": 220,
      "icode": "",
      "resname": "SER",
      "hetflag": " ",
      "sasa": 5.520133972167969,
      "atoms": [
        {
          "atom_index": 1643,
          "name": "N",
          "element": "N",
          "coord": [
            -3.125499963760376,
            4.708600044250488,
            -4.053199768066406
          ]
        },
        {
          "atom_index": 1644,
          "name": "CA",
          "element": "C",
          "coord": [
            -3.185800075531006,
            4.796199798583984,
            -4.153900146484375
          ]
        },
        {
          "atom_index": 1645,
          "name": "C",
          "element": "C",
          "coord": [
            -3.1278998851776123,
            4.770500183105469,
            -4.293099880218506
          ]
        },
        {
          "atom_index": 1646,
          "name": "O",
          "element": "O",
          "coord": [
            -3.194000005722046,
            4.711900234222412,
            -4.379199981689453
          ]
        },
        {
          "atom_index": 1647,
          "name": "CB",
          "element": "C",
          "coord": [
            -3.1665000915527344,
            4.94320011138916,
            -4.115200042724609
          ]
        },
        {
          "atom_index": 1648,
          "name": "OG",
          "element": "O",
          "coord": [
            -3.040299892425537,
            4.9629998207092285,
            -4.053400039672852
          ]
        }
      ]
    },
    {
      "id": "L:1",
      "chain": "L",
      "resseq": 1,
      "icode": "",
      "resname": "ASP",
      "hetflag": " ",
      "sasa": 0.7279930710792542,
      "atoms": [
        {
          "atom_index": 1649,
          "name": "N",
          "element": "N",
          "coord": [
            -1.0587999820709229,
            0.13259999454021454,
            -0.07760000228881836
          ]
        },
        {
          "atom_index": 1650,
          "name": "CA",
          "element": "C",
          "coord": [
            -1.184999942779541,
            0.20579999685287476,
            -0.07559999823570251
          ]
        },
        {
          "atom_index": 1651,
          "name": "C",
          "element": "C",
          "coord": [
            -1.3006999492645264,
            0.11710000038146973,
            -0.11999999731779099
          ]
        },
        {
          "atom_index": 1652,
          "name": "O",
          "element": "O",
          "coord": [
            -1.2797000408172607,
            0.013199999928474426,
            -0.1818999946117401
          ]
        },
        {
          "atom_index": 1653,
          "name": "CB",
          "element": "C",
          "coord": [
            -1.1775000095367432,
            0.32850000262260437,
            -0.16660000383853912
          ]
        },
        {
          "atom_index": 1654,
          "name": "CG",
          "element": "C",
          "coord": [
            -1.0616999864578247,
            0.42010000348091125,
            -0.13230000436306
          ]
        },
        {
          "atom_index": 1655,
          "name": "OD1",
          "element": "O",
          "coord": [
            -0.998199999332428,
            0.4000000059604645,
            -0.026900000870227814
          ]
        },
        {
          "atom_index": 1656,
          "name": "OD2",
          "element": "O",
          "coord": [
            -1.034500002861023,
            0.512499988079071,
            -0.21160000562667847
          ]
        }
      ]
    },
    {
      "id": "L:2",
      "chain": "L",
      "resseq": 2,
      "icode": "",
      "resname": "ILE",
      "hetflag": " ",
      "sasa": 0.0,
      "atoms": [
        {
          "atom_index": 1657,
          "name": "N",
          "element": "N",
          "coord": [
            -1.4228999614715576,
            0.1590999960899353,
            -0.08990000188350677
          ]
        },
        {
          "atom_index": 1658,
          "name": "CA",
          "element": "C",
          "coord": [
            -1.538599967956543,
            0.0869000032544136,
            -0.14010000228881836
          ]
        },
        {
          "atom_index": 1659,
          "name": "C",
          "element": "C",
          "coord": [
            -1.580899953842163,
            0.14509999752044678,
            -0.27459999918937683
          ]
        },
        {
          "atom_index": 1660,
          "name": "O",
          "element": "O",
          "coord": [
            -1.6049000024795532,
            0.2653000056743622,
            -0.2874999940395355
          ]
        },
        {
          "atom_index": 1661,
          "name": "CB",
          "element": "C",
          "coord": [
            -1.656000018119812,
            0.09070000052452087,
            -0.03999999910593033
          ]
        },
        {
          "atom_index": 1662,
          "name": "CG1",
          "element": "C",
          "coord": [
            -1.6114000082015991,
            0.03319999948143959,
            0.09390000253915787
          ]
        },
        {
          "atom_index": 1663,
          "name": "CG2",
          "element": "C",
          "coord": [
            -1.7777999639511108,
            0.016100000590085983,
            -0.09650000184774399
          ]
        },
        {
          "atom_index": 1664,
          "name": "CD1",
          "element": "C",
          "coord": [
            -1.7204999923706055,
            0.026100000366568565,
            0.19840000569820404
          ]
        }
      ]
    },
    {
      "id": "L:3",
      "chain": "L",
      "resseq": 3,
      "icode": "",
      "resname": "GLN",
      "hetflag": " ",
      "sasa": 2.5056824684143066,
      "atoms": [
        {
          "atom_index": 1665,
          "name": "N",
          "element": "N",
          "coord": [
            -1.5855000019073486,
            0.06069999933242798,
            -0.376800000667572
          ]
        },
        {
          "atom_index": 1666,
          "name": "CA",
          "element": "C",
          "coord": [
            -1.6287000179290771,
            0.10679999738931656,
            -0.5077000260353088
          ]
        },
        {
          "atom_index": 1667,
          "name": "C",
          "element": "C",
          "coord": [
            -1.7798000574111938,
            0.09459999948740005,
            -0.5182999968528748
          ]
        },
        {
          "atom_index": 1668,
          "name": "O",
          "element": "O",
          "coord": [
            -1.8377000093460083,
            -0.006300000008195639,
            -0.47870001196861267
          ]
        },
        {
          "atom_index": 1669,
          "name": "CB",
          "element": "C",
          "coord": [
            -1.5606000423431396,
            0.027899999171495438,
            -0.6201000213623047
          ]
        },
        {
          "atom_index": 1670,
          "name": "CG",
          "element": "C",
          "coord": [
            -1.4114999771118164,
            0.05689999833703041,
            -0.6355000138282776
          ]
        },
        {
          "atom_index": 1671,
          "name": "CD",
          "element": "C",
          "coord": [
            -1.3260999917984009,
            -0.009999999776482582,
            -0.5291000008583069
          ]
        },
        {
          "atom_index": 1672,
          "name": "OE1",
          "element": "O",
          "coord": [
            -1.3427000045776367,
            -0.12860000133514404,
            -0.49959999322891235
          ]
        },
        {
          "atom_index": 1673,
          "name": "NE2",
          "element": "N",
          "coord": [
            -1.2339999675750732,
            0.06610000133514404,
            -0.4706000089645386
          ]
        }
      ]
    },
    {
      "id": "L:4",
      "chain": "L",
      "resseq": 4,
      "icode": "",
      "resname": "MET",
      "hetflag": " ",
      "sasa": 0.0,
      "atoms": [
        {
          "atom_index": 1674,
          "name": "N",
          "element": "N",
          "coord": [
            -1.8431999683380127,
            0.19850000739097595,
            -0.5705999732017517
          ]
        },
        {
          "atom_index": 1675,
          "name": "CA",
          "element": "C",
          "coord": [
            -1.9855999946594238,
            0.19419999420642853,
            -0.6003999710083008
          ]
        },
        {
          "atom_index": 1676,
          "name": "C",
          "element": "C",
          "coord": [
            -2.0027999877929688,
            0.19050000607967377,
            -0.7522000074386597
          ]
        },
        {
          "atom_index": 1677,
          "name": "O",
          "element": "O",
          "coord": [
            -1.9500999450683594,
            0.27630001306533813,
            -0.8220999836921692
          ]
        },
        {
          "atom_index": 1678,
          "name": "CB",
          "element": "C",
          "coord": [
            -2.0569000244140625,
            0.3149999976158142,
            -0.539900004863739
          ]
        },
        {
          "atom_index": 1679,
          "name": "CG",
          "element": "C",
          "coord": [
            -2.0285000801086426,
            0.33489999175071716,
            -0.39160001277923584
          ]
        },
        {
          "atom_index": 1680,
          "name": "SD",
          "element": "S",
          "coord": [
            -2.09689998626709,
            0.2004999965429306,
            -0.29440000653266907
          ]
        },
        {
          "atom_index": 1681,
          "name": "CE",
          "element": "C",
          "coord": [
            -2.2702999114990234,
            0.24220000207424164,
            -0.2964000105857849
          ]
        }
      ]
    },
    {
      "id": "L:5",
      "chain": "L",
      "resseq": 5,
      "icode": "",
      "resname": "THR",
      "hetflag": " ",
      "sasa": 0.8704318404197693,
      "atoms": [
        {
          "atom_index": 1682,
          "name": "N",
          "element": "N",
          "coord": [
            -2.0739998817443848,
            0.09000000357627869,
            -0.8026000261306763
          ]
        },
        {
          "atom_index": 1683,
          "name": "CA",
          "element": "C",
          "coord": [
            -2.0933001041412354,
            0.07270000129938126,
            -0.9467999935150146
          ]
        },
        {
          "atom_index": 1684,
          "name": "C",
          "element": "C",
          "coord": [
            -2.2397000789642334,
            0.08560000360012054,
            -0.9847000241279602
          ]
        },
        {
          "atom_index": 1685,
          "name": "O",
          "element": "O",
          "coord": [
            -2.322200059890747,
            0.007199999876320362,
            -0.9386000037193298
          ]
        },
        {
          "atom_index": 1686,
          "name": "CB",
          "element": "C",
          "coord": [
            -2.0434000492095947,
            -0.06549999862909317,
            -0.9952999949455261
          ]
        },
        {
          "atom_index": 1687,
          "name": "OG1",
          "element": "O",
          "coord": [
            -1.9055999517440796,
            -0.08160000294446945,
            -0.9603999853134155
          ]
        },
        {
          "atom_index": 1688,
          "name": "CG2",
          "element": "C",
          "coord": [
            -2.059299945831299,
            -0.07880000025033951,
            -1.1469000577926636
          ]
        }
      ]
    },
    {
      "id": "L:6",
      "chain": "L",
      "resseq": 6,
      "icode": "",
      "resname": "GLN",
      "hetflag": " ",
      "sasa": 0.0,
      "atoms": [
        {
          "atom_index": 1689,
          "name": "N",
          "element": "N",
          "coord": [
            -2.27239990234375,
            0.1818999946117401,
            -1.070199966430664
          ]
        },
        {
          "atom_index": 1690,
          "name": "CA",
          "element": "C",
          "coord": [
            -2.411400079727173,
            0.20200000703334808,
            -1.1088999509811401
          ]
        },
        {
          "atom_index": 1691,
          "name": "C",
          "element": "C",
          "coord": [
            -2.440200090408325,
            0.14640000462532043,
            -1.247499942779541
          ]
        },
        {
          "atom_index": 1692,
          "name": "O",
          "element": "O",
          "coord": [
            -2.3541998863220215,
            0.1485999971628189,
            -1.3350000381469727
          ]
        },
        {
          "atom_index": 1693,
          "name": "CB",
          "element": "C",
          "coord": [
            -2.4484000205993652,
            0.3504999876022339,
            -1.1050000190734863
          ]
        },
        {
          "atom_index": 1694,
          "name": "CG",
          "element": "C",
          "coord": [
            -2.456399917602539,
            0.4066999852657318,
            -0.9667999744415283
          ]
        },
        {
          "atom_index": 1695,
          "name": "CD",
          "element": "C",
          "coord": [
            -2.490000009536743,
            0.5543000102043152,
            -0.9666000008583069
          ]
        },
        {
          "atom_index": 1696,
          "name": "OE1",
          "element": "O",
          "coord": [
            -2.4086999893188477,
            0.6366999745368958,
            -0.9254999756813049
          ]
        },
        {
          "atom_index": 1697,
          "name": "NE2",
          "element": "N",
          "coord": [
            -2.6094000339508057,
            0.5884000062942505,
            -1.013700008392334
          ]
        }
      ]
    },
    {
      "id": "L:7",
      "chain": "L",
      "resseq": 7,
      "icode": "",
      "resname": "SER",
      "hetflag": " ",
      "sasa": 1.1424309015274048,
      "atoms": [
        {
          "atom_index": 1698,
          "name": "N",
          "element": "N",
          "coord": [
            -2.5622000694274902,
            0.09709999710321426,
            -1.2654000520706177
          ]
        },
        {
          "atom_index": 1699,
          "name": "CA",
          "element": "C",
          "coord": [
            -2.61080002784729,
            0.04610000178217888,
            -1.3939000368118286
          ]
        },
        {
          "atom_index": 1700,
          "name": "C",
          "element": "C",
          "coord": [
            -2.756200075149536,
            0.08630000054836273,
            -1.4119999408721924
          ]
        },
        {
          "atom_index": 1701,
          "name": "O",
          "element": "O",
          "coord": [
            -2.8308000564575195,
            0.09030000120401382,
            -1.3145999908447266
          ]
        },
        {
          "atom_index": 1702,
          "name": "CB",
          "element": "C",
          "coord": [
            -2.5989999771118164,
            -0.10610000044107437,
            -1.4016000032424927
          ]
        },
        {
          "atom_index": 1703,
          "name": "OG",
          "element": "O",
          "coord": [
            -2.4649999141693115,
            -0.14740000665187836,
            -1.385200023651123
          ]
        }
      ]
    },
    {
      "id": "L:8",
      "chain": "L",
      "resseq": 8,
      "icode": "",
      "resname": "PRO",
      "hetflag": " ",
      "sasa": 0.935698390007019,
      "atoms": [
        {
          "atom_index": 1704,
          "name": "N",
          "element": "N",
          "coord": [
            -2.796799898147583,
            0.11990000307559967,
            -1.535599946975708
          ]
        },
        {
          "atom_index": 1705,
          "name": "CA",
          "element": "C",
          "coord": [
            -2.71370005607605,
            0.13770000636577606,
            -1.6549999713897705
          ]
        },
        {
          "atom_index": 1706,
          "name": "C",
          "element": "C",
          "coord": [
            -2.641200065612793,
            0.2712000012397766,
            -1.6480000019073486
          ]
        },
        {
          "atom_index": 1707,
          "name": "O",
          "element": "O",
          "coord": [
            -2.671099901199341,
            0.3490999937057495,
            -1.557800054550171
          ]
        },
        {
          "atom_index": 1708,
          "name": "CB",
          "element": "C",
          "coord": [
            -2.816200017929077,
            0.13840000331401825,
            -1.7680000066757202
          ]
        },
        {
          "atom_index": 1709,
          "name": "CG",
          "element": "C",
          "coord": [
            -2.93179988861084,
            0.20640000700950623,
            -1.7065999507904053
          ]
        },
        {
          "atom_index": 1710,
          "name": "CD",
          "element": "C",
          "coord": [
            -2.9379000663757324,
            0.15129999816417694,
            -1.5640000104904175
          ]
        }
      ]
    },
    {
      "id": "L:9",
      "chain": "L",
      "resseq": 9,
      "icode": "",
      "resname": "SER",
      "hetflag": " ",
      "sasa": 1.8602616786956787,
      "atoms": [
        {
          "atom_index": 1711,
          "name": "N",
          "element": "N",
          "coord": [
            -2.550299882888794,
            0.2994999885559082,
            -1.7408000230789185
          ]
        },
        {
          "atom_index": 1712,
          "name": "CA",
          "element": "C",
          "coord": [
            -2.484100103378296,
            0.42989999055862427,
            -1.7395000457763672
          ]
        },
        {
          "atom_index": 1713,
          "name": "C",
          "element": "C",
          "coord": [
            -2.5829999446868896,
            0.5375000238418579,
            -1.7828999757766724
          ]
        },
        {
          "atom_index": 1714,
          "name": "O",
          "element": "O",
          "coord": [
            -2.5755999088287354,
            0.6518999934196472,
            -1.7395000457763672
          ]
        },
        {
          "atom_index": 1715,
          "name": "CB",
          "element": "C",
          "coord": [
            -2.3605000972747803,
            0.42980000376701355,
            -1.8294999599456787
          ]
        },
        {
          "atom_index": 1716,
          "name": "OG",
          "element": "O",
          "coord": [
            -2.3949999809265137,
            0.39169999957084656,
            -1.9611999988555908
          ]
        }
      ]
    },
    {
      "id": "L:10",
      "chain": "L",
      "resseq": 10,
      "icode": "",
      "resname": "SER",
      "hetflag": " ",
      "sasa": 0.0,
      "atoms": [
        {
          "atom_index": 1717,
          "name": "N",
          "element": "N",
          "coord": [
            -2.6777000427246094,
            0.499099999666214,
            -1.867300033569336
          ]
        },
        {
          "atom_index": 1718,
          "name": "CA",
          "element": "C",
          "coord": [
            -2.782099962234497,
            0.5914000272750854,
            -1.909000039100647
          ]
        },
        {
          "atom_index": 1719,
          "name": "C",
          "element": "C",
          "coord": [
            -2.9061999320983887,
            0.5128999948501587,
            -1.945099949836731
          ]
        },
        {
          "atom_index": 1720,
          "name": "O",
          "element": "O",
          "coord": [
            -2.898099899291992,
            0.39559999108314514,
            -1.9809999465942383
          ]
        },
        {
          "atom_index": 1721,
          "name": "CB",
          "element": "C",
          "coord": [
            -2.7365000247955322,
            0.6765000224113464,
            -2.027600049972534
          ]
        },
        {
          "atom_index": 1722,
          "name": "OG",
          "element": "O",
          "coord": [
            -2.7249999046325684,
            0.5967000126838684,
            -2.1435000896453857
          ]
        }
      ]
    },
    {
      "id": "L:11",
      "chain": "L",
      "resseq": 11,
      "icode": "",
      "resname": "LEU",
      "hetflag": " ",
      "sasa": 0.0,
      "atoms": [
        {
          "atom_index": 1723,
          "name": "N",
          "element": "N",
          "coord": [
            -3.021899938583374,
            0.57669997215271,
            -1.934399962425232
          ]
        },
        {
          "atom_index": 1724,
          "name": "CA",
          "element": "C",
          "coord": [
            -3.144200086593628,
            0.5131000280380249,
            -1.979599952697754
          ]
        },
        {
          "atom_index": 1725,
          "name": "C",
          "element": "C",
          "coord": [
            -3.240600109100342,
            0.6179999709129333,
            -2.0285000801086426
          ]
        },
        {
          "atom_index": 1726,
          "name": "O",
          "element": "O",
          "coord": [
            -3.234800100326538,
            0.734000027179718,
            -1.989300012588501
          ]
        },
        {
          "atom_index": 1727,
          "name": "CB",
          "element": "C",
          "coord": [
            -3.208899974822998,
            0.42829999327659607,
            -1.8690999746322632
          ]
        },
        {
          "atom_index": 1728,
          "name": "CG",
          "element": "C",
          "coord": [
            -3.268399953842163,
            0.490200012922287,
            -1.742400050163269
          ]
        },
        {
          "atom_index": 1729,
          "name": "CD1",
          "element": "C",
          "coord": [
            -3.4072999954223633,
            0.5496000051498413,
            -1.7653000354766846
          ]
        },
        {
          "atom_index": 1730,
          "name": "CD2",
          "element": "C",
          "coord": [
            -3.276099920272827,
            0.38370001316070557,
            -1.6358000040054321
          ]
        }
      ]
    },
    {
      "id": "L:12",
      "chain": "L",
      "resseq": 12,
      "icode": "",
      "resname": "SER",
      "hetflag": " ",
      "sasa": 0.0,
      "atoms": [
        {
          "atom_index": 1731,
          "name": "N",
          "element": "N",
          "coord": [
            -3.3304998874664307,
            0.5742999911308289,
            -2.1149001121520996
          ]
        },
        {
          "atom_index": 1732,
          "name": "CA",
          "element": "C",
          "coord": [
            -3.43149995803833,
            0.6607999801635742,
            -2.171999931335449
          ]
        },
        {
          "atom_index": 1733,
          "name": "C",
          "element": "C",
          "coord": [
            -3.5676000118255615,
            0.5982000231742859,
            -2.1440999507904053
          ]
        },
        {
          "atom_index": 1734,
          "name": "O",
          "element": "O",
          "coord": [
            -3.585400104522705,
            0.478300005197525,
            -2.164599895477295
          ]
        },
        {
          "atom_index": 1735,
          "name": "CB",
          "element": "C",
          "coord": [
            -3.405600070953369,
            0.6780999898910522,
            -2.3222999572753906
          ]
        },
        {
          "atom_index": 1736,
          "name": "OG",
          "element": "O",
          "coord": [
            -3.512399911880493,
            0.7443000078201294,
            -2.386399984359741
          ]
        }
      ]
    },
    {
      "id": "L:13",
      "chain": "L",
      "resseq": 13,
      "icode": "",
      "resname": "ALA",
      "hetflag": " ",
      "sasa": 0.0,
      "atoms": [
        {
          "atom_index": 1737,
          "name": "N",
          "element": "N",
          "coord": [
            -3.661900043487549,
            0.6780999898910522,
            -2.0947000980377197
          ]
        },
        {
          "atom_index": 1738,
          "name": "CA",
          "element": "C",
          "coord": [
            -3.795599937438965,
            0.6283000111579895,
            -2.061199903488159
          ]
        },
        {
          "atom_index": 1739,
          "name": "C",
          "element": "C",
          "coord": [
            -3.9007999897003174,
            0.7368999719619751,
            -2.08240008354187
          ]
        },
        {
          "atom_index": 1740,
          "name": "O",
          "element": "O",
          "coord": [
            -3.869999885559082,
            0.8561999797821045,
            -2.077899932861328
          ]
        },
        {
          "atom_index": 1741,
          "name": "CB",
          "element": "C",
          "coord": [
            -3.7990000247955322,
            0.578000009059906,
            -1.917199969291687
          ]
        }
      ]
    },
    {
      "id": "L:14",
      "chain": "L",
      "resseq": 14,
      "icode": "",
      "resname": "SER",
      "hetflag": " ",
      "sasa": 0.09458957612514496,
      "atoms": [
        {
          "atom_index": 1742,
          "name": "N",
          "element": "N",
          "coord": [
            -4.025100231170654,
            0.6952000260353088,
            -2.10509991645813
          ]
        },
        {
          "atom_index": 1743,
          "name": "CA",
          "element": "C",
          "coord": [
            -4.131800174713135,
            0.7896999716758728,
            -2.134399890899658
          ]
        },
        {
          "atom_index": 1744,
          "name": "C",
          "element": "C",
          "coord": [
            -4.192500114440918,
            0.8446000218391418,
            -2.0058999061584473
          ]
        },
        {
          "atom_index": 1745,
          "name": "O",
          "element": "O",
          "coord": [
            -4.182700157165527,
            0.7820000052452087,
            -1.9006999731063843
          ]
        },
        {
          "atom_index": 1746,
          "name": "CB",
          "element": "C",
          "coord": [
            -4.240499973297119,
            0.7233999967575073,
            -2.219399929046631
          ]
        },
        {
          "atom_index": 1747,
          "name": "OG",
          "element": "O",
          "coord": [
            -4.186299800872803,
            0.6730999946594238,
            -2.340100049972534
          ]
        }
      ]
    },
    {
      "id": "L:15",
      "chain": "L",
      "resseq": 15,
      "icode": "",
      "resname": "VAL",
      "hetflag": " ",
      "sasa": 0.8322815895080566,
      "atoms": [
        {
          "atom_index": 1748,
          "name": "N",
          "element": "N",
          "coord": [
            -4.253499984741211,
            0.9624000191688538,
            -2.016200065612793
          ]
        },
        {
          "atom_index": 1749,
          "name": "CA",
          "element": "C",
          "coord": [
            -4.327000141143799,
            1.0218000411987305,
            -1.9061000347137451
          ]
        },
        {
          "atom_index": 1750,
          "name": "C",
          "element": "C",
          "coord": [
            -4.430200099945068,
            0.9210000038146973,
            -1.8564000129699707
          ]
        },
        {
          "atom_index": 1751,
          "name": "O",
          "element": "O",
          "coord": [
            -4.496699810028076,
            0.857200026512146,
            -1.9362000226974487
          ]
        },
        {
          "atom_index": 1752,
          "name": "CB",
          "element": "C",
          "coord": [
            -4.396599769592285,
            1.1526999473571777,
            -1.9483000040054321
          ]
        },
        {
          "atom_index": 1753,
          "name": "CG1",
          "element": "C",
          "coord": [
            -4.493800163269043,
            1.1995999813079834,
            -1.8401000499725342
          ]
        },
        {
          "atom_index": 1754,
          "name": "CG2",
          "element": "C",
          "coord": [
            -4.292799949645996,
            1.2610000371932983,
            -1.9773999452590942
          ]
        }
      ]
    },
    {
      "id": "L:16",
      "chain": "L",
      "resseq": 16,
      "icode": "",
      "resname": "GLY",
      "hetflag": " ",
      "sasa": 1.329403281211853,
      "atoms": [
        {
          "atom_index": 1755,
          "name": "N",
          "element": "N",
          "coord": [
            -4.4394001960754395,
            0.9035999774932861,
            -1.725100040435791
          ]
        },
        {
          "atom_index": 1756,
          "name": "CA",
          "element": "C",
          "coord": [
            -4.529699802398682,
            0.805400013923645,
            -1.6679999828338623
          ]
        },
        {
          "atom_index": 1757,
          "name": "C",
          "element": "C",
          "coord": [
            -4.47189998626709,
            0.6657000184059143,
            -1.649899959564209
          ]
        },
        {
          "atom_index": 1758,
          "name": "O",
          "element": "O",
          "coord": [
            -4.532299995422363,
            0.583299994468689,
            -1.5822999477386475
          ]
        }
      ]
    },
    {
      "id": "L:17",
      "chain": "L",
      "resseq": 17,
      "icode": "",
      "resname": "ASP",
      "hetflag": " ",
      "sasa": 1.8917914628982544,
      "atoms": [
        {
          "atom_index": 1759,
          "name": "N",
          "element": "N",
          "coord": [
            -4.356200218200684,
            0.6373000144958496,
            -1.7092000246047974
          ]
        },
        {
          "atom_index": 1760,
          "name": "CA",
          "element": "C",
          "coord": [
            -4.293499946594238,
            0.5056999921798706,
            -1.6920000314712524
          ]
        },
        {
          "atom_index": 1761,
          "name": "C",
          "element": "C",
          "coord": [
            -4.241499900817871,
            0.48840001225471497,
            -1.5494999885559082
          ]
        },
        {
          "atom_index": 1762,
          "name": "O",
          "element": "O",
          "coord": [
            -4.202600002288818,
            0.5860000252723694,
            -1.4854999780654907
          ]
        },
        {
          "atom_index": 1763,
          "name": "CB",
          "element": "C",
          "coord": [
            -4.176599979400635,
            0.48579999804496765,
            -1.788699984550476
          ]
        },
        {
          "atom_index": 1764,
          "name": "CG",
          "element": "C",
          "coord": [
            -4.220399856567383,
            0.4521999955177307,
            -1.9300999641418457
          ]
        },
        {
          "atom_index": 1765,
          "name": "OD1",
          "element": "O",
          "coord": [
            -4.342599868774414,
            0.44369998574256897,
            -1.9565999507904053
          ]
        },
        {
          "atom_index": 1766,
          "name": "OD2",
          "element": "O",
          "coord": [
            -4.129899978637695,
            0.43619999289512634,
            -2.0148000717163086
          ]
        }
      ]
    },
    {
      "id": "L:18",
      "chain": "L",
      "resseq": 18,
      "icode": "",
      "resname": "ARG",
      "hetflag": " ",
      "sasa": 5.853156566619873,
      "atoms": [
        {
          "atom_index": 1767,
          "name": "N",
          "element": "N",
          "coord": [
            -4.241000175476074,
            0.3644999861717224,
            -1.5008000135421753
          ]
        },
        {
          "atom_index": 1768,
          "name": "CA",
          "element": "C",
          "coord": [
            -4.171899795532227,
            0.3314000070095062,
            -1.3762999773025513
          ]
        },
        {
          "atom_index": 1769,
          "name": "C",
          "element": "C",
          "coord": [
            -4.029900074005127,
            0.28859999775886536,
            -1.4098999500274658
          ]
        },
        {
          "atom_index": 1770,
          "name": "O",
          "element": "O",
          "coord": [
            -4.007900238037109,
            0.20029999315738678,
            -1.4931000471115112
          ]
        },
        {
          "atom_index": 1771,
          "name": "CB",
          "element": "C",
          "coord": [
            -4.244999885559082,
            0.22110000252723694,
            -1.2989000082015991
          ]
        },
        {
          "atom_index": 1772,
          "name": "CG",
          "element": "C",
          "coord": [
            -4.1828999519348145,
            0.1891999989748001,
            -1.1627000570297241
          ]
        },
        {
          "atom_index": 1773,
          "name": "CD",
          "element": "C",
          "coord": [
            -4.277500152587891,
            0.09939999878406525,
            -1.0800000429153442
          ]
        },
        {
          "atom_index": 1774,
          "name": "NE",
          "element": "N",
          "coord": [
            -4.224100112915039,
            0.065700002014637,
            -0.9480000138282776
          ]
        },
        {
          "atom_index": 1775,
          "name": "CZ",
          "element": "C",
          "coord": [
            -4.145199775695801,
            -0.038600001484155655,
            -0.9229000210762024
          ]
        },
        {
          "atom_index": 1776,
          "name": "NH1",
          "element": "N",
          "coord": [
            -4.107999801635742,
            -0.12070000171661377,
            -1.020799994468689
          ]
        },
        {
          "atom_index": 1777,
          "name": "NH2",
          "element": "N",
          "coord": [
            -4.10290002822876,
            -0.06109999865293503,
            -0.7994999885559082
          ]
        }
      ]
    },
    {
      "id": "L:19",
      "chain": "L",
      "resseq": 19,
      "icode": "",
      "resname": "VAL",
      "hetflag": " ",
      "sasa": 0.0,
      "atoms": [
        {
          "atom_index": 1778,
          "name": "N",
          "element": "N",
          "coord": [
            -3.933799982070923,
            0.3515999913215637,
            -1.343999981880188
          ]
        },
        {
          "atom_index": 1779,
          "name": "CA",
          "element": "C",
          "coord": [
            -3.7936999797821045,
            0.33899998664855957,
            -1.3802000284194946
          ]
        },
        {
          "atom_index": 1780,
          "name": "C",
          "element": "C",
          "coord": [
            -3.709399938583374,
            0.2978000044822693,
            -1.260599970817566
          ]
        },
        {
          "atom_index": 1781,
          "name": "O",
          "element": "O",
          "coord": [
            -3.7216999530792236,
            0.3569999933242798,
            -1.154099941253662
          ]
        },
        {
          "atom_index": 1782,
          "name": "CB",
          "element": "C",
          "coord": [
            -3.742500066757202,
            0.4724000096321106,
            -1.4368000030517578
          ]
        },
        {
          "atom_index": 1783,
          "name": "CG1",
          "element": "C",
          "coord": [
            -3.5910000801086426,
            0.47679999470710754,
            -1.4394999742507935
          ]
        },
        {
          "atom_index": 1784,
          "name": "CG2",
          "element": "C",
          "coord": [
            -3.8029000759124756,
            0.4950999915599823,
            -1.5755000114440918
          ]
        }
      ]
    },
    {
      "id": "L:20",
      "chain": "L",
      "resseq": 20,
      "icode": "",
      "resname": "THR",
      "hetflag": " ",
      "sasa": 0.06379532068967819,
      "atoms": [
        {
          "atom_index": 1785,
          "name": "N",
          "element": "N",
          "coord": [
            -3.6243999004364014,
            0.19670000672340393,
            -1.277400016784668
          ]
        },
        {
          "atom_index": 1786,
          "name": "CA",
          "element": "C",
          "coord": [
            -3.536799907684326,
            0.1543000042438507,
            -1.1675000190734863
          ]
        },
        {
          "atom_index": 1787,
          "name": "C",
          "element": "C",
          "coord": [
            -3.3901000022888184,
            0.15309999883174896,
            -1.2108999490737915
          ]
        },
        {
          "atom_index": 1788,
          "name": "O",
          "element": "O",
          "coord": [
            -3.3564999103546143,
            0.10029999911785126,
            -1.3157999515533447
          ]
        },
        {
          "atom_index": 1789,
          "name": "CB",
          "element": "C",
          "coord": [
            -3.574399948120117,
            0.014700000174343586,
            -1.1138999462127686
          ]
        },
        {
          "atom_index": 1790,
          "name": "OG1",
          "element": "O",
          "coord": [
            -3.703900098800659,
            0.019500000402331352,
            -1.0513999462127686
          ]
        },
        {
          "atom_index": 1791,
          "name": "CG2",
          "element": "C",
          "coord": [
            -3.470599889755249,
            -0.032099999487400055,
            -1.0098999738693237
          ]
        }
      ]
    },
    {
      "id": "L:21",
      "chain": "L",
      "resseq": 21,
      "icode": "",
      "resname": "ILE",
      "hetflag": " ",
      "sasa": 0.0,
      "atoms": [
        {
          "atom_index": 1792,
          "name": "N",
          "element": "N",
          "coord": [
            -3.3036999702453613,
            0.2134000062942505,
            -1.1299999952316284
          ]
        },
        {
          "atom_index": 1793,
          "name": "CA",
          "element": "C",
          "coord": [
            -3.1603000164031982,
            0.2084999978542328,
            -1.1539000272750854
          ]
        },
        {
          "atom_index": 1794,
          "name": "C",
          "element": "C",
          "coord": [
            -3.089600086212158,
            0.14339999854564667,
            -1.0364999771118164
          ]
        },
        {
          "atom_index": 1795,
          "name": "O",
          "element": "O",
          "coord": [
            -3.1391000747680664,
            0.14560000598430634,
            -0.9230999946594238
          ]
        },
        {
          "atom_index": 1796,
          "name": "CB",
          "element": "C",
          "coord": [
            -3.102400064468384,
            0.34779998660087585,
            -1.1777000427246094
          ]
        },
        {
          "atom_index": 1797,
          "name": "CG1",
          "element": "C",
          "coord": [
            -3.1201999187469482,
            0.43560001254081726,
            -1.0542999505996704
          ]
        },
        {
          "atom_index": 1798,
          "name": "CG2",
          "element": "C",
          "coord": [
            -3.1700000762939453,
            0.4131999909877777,
            -1.2984000444412231
          ]
        },
        {
          "atom_index": 1799,
          "name": "CD1",
          "element": "C",
          "coord": [
            -3.0680999755859375,
            0.5764999985694885,
            -1.0744999647140503
          ]
        }
      ]
    },
    {
      "id": "L:22",
      "chain": "L",
      "resseq": 22,
      "icode": "",
      "resname": "THR",
      "hetflag": " ",
      "sasa": 0.5162473917007446,
      "atoms": [
        {
          "atom_index": 1800,
          "name": "N",
          "element": "N",
          "coord": [
            -2.9742000102996826,
            0.08370000123977661,
            -1.0633000135421753
          ]
        },
        {
          "atom_index": 1801,
          "name": "CA",
          "element": "C",
          "coord": [
            -2.909600019454956,
            0.0019000000320374966,
            -0.9620000123977661
          ]
        },
        {
          "atom_index": 1802,
          "name": "C",
          "element": "C",
          "coord": [
            -2.7723000049591064,
            0.05400000140070915,
            -0.9240999817848206
          ]
        },
        {
          "atom_index": 1803,
          "name": "O",
          "element": "O",
          "coord": [
            -2.7076001167297363,
            0.12720000743865967,
            -0.9987000226974487
          ]
        },
        {
          "atom_index": 1804,
          "name": "CB",
          "element": "C",
          "coord": [
            -2.895900011062622,
            -0.1445000022649765,
            -1.0080000162124634
          ]
        },
        {
          "atom_index": 1805,
          "name": "OG1",
          "element": "O",
          "coord": [
            -2.806299924850464,
            -0.15139999985694885,
            -1.1193000078201294
          ]
        },
        {
          "atom_index": 1806,
          "name": "CG2",
          "element": "C",
          "coord": [
            -3.030900001525879,
            -0.2012999951839447,
            -1.048699975013733
          ]
        }
      ]
    },
    {
      "id": "L:23",
      "chain": "L",
      "resseq": 23,
      "icode": "",
      "resname": "CYS",
      "hetflag": " ",
      "sasa": 0.0,
      "atoms": [
        {
          "atom_index": 1807,
          "name": "N",
          "element": "N",
          "coord": [
            -2.728100061416626,
            0.012600000016391277,
            -0.8066999912261963
          ]
        },
        {
          "atom_index": 1808,
          "name": "CA",
          "element": "C",
          "coord": [
            -2.6015000343322754,
            0.057100001722574234,
            -0.7513999938964844
          ]
        },
        {
          "atom_index": 1809,
          "name": "C",
          "element": "C",
          "coord": [
            -2.543600082397461,
            -0.060600001364946365,
            -0.6751999855041504
          ]
        },
        {
          "atom_index": 1810,
          "name": "O",
          "element": "O",
          "coord": [
            -2.6108999252319336,
            -0.1168999969959259,
            -0.5892000198364258
          ]
        },
        {
          "atom_index": 1811,
          "name": "CB",
          "element": "C",
          "coord": [
            -2.6236000061035156,
            0.17829999327659607,
            -0.6603000164031982
          ]
        },
        {
          "atom_index": 1812,
          "name": "SG",
          "element": "S",
          "coord": [
            -2.4793999195098877,
            0.2321999967098236,
            -0.5680000185966492
          ]
        }
      ]
    },
    {
      "id": "L:24",
      "chain": "L",
      "resseq": 24,
      "icode": "",
      "resname": "LYS",
      "hetflag": " ",
      "sasa": 3.0603103637695312,
      "atoms": [
        {
          "atom_index": 1813,
          "name": "N",
          "element": "N",
          "coord": [
            -2.422600030899048,
            -0.10260000079870224,
            -0.7106999754905701
          ]
        },
        {
          "atom_index": 1814,
          "name": "CA",
          "element": "C",
          "coord": [
            -2.3613998889923096,
            -0.21539999544620514,
            -0.6420000195503235
          ]
        },
        {
          "atom_index": 1815,
          "name": "C",
          "element": "C",
          "coord": [
            -2.2370998859405518,
            -0.17100000381469727,
            -0.5662000179290771
          ]
        },
        {
          "atom_index": 1816,
          "name": "O",
          "element": "O",
          "coord": [
            -2.1505000591278076,
            -0.10300000011920929,
            -0.6212999820709229
          ]
        },
        {
          "atom_index": 1817,
          "name": "CB",
          "element": "C",
          "coord": [
            -2.3262999057769775,
            -0.3278000056743622,
            -0.7404000163078308
          ]
        },
        {
          "atom_index": 1818,
          "name": "CG",
          "element": "C",
          "coord": [
            -2.2674999237060547,
            -0.45080000162124634,
            -0.6714000105857849
          ]
        },
        {
          "atom_index": 1819,
          "name": "CD",
          "element": "C",
          "coord": [
            -2.277400016784668,
            -0.5763999819755554,
            -0.7572000026702881
          ]
        },
        {
          "atom_index": 1820,
          "name": "CE",
          "element": "C",
          "coord": [
            -2.2430999279022217,
            -0.70169997215271,
            -0.6764000058174133
          ]
        },
        {
          "atom_index": 1821,
          "name": "NZ",
          "element": "N",
          "coord": [
            -2.3373000621795654,
            -0.7253999710083008,
            -0.5619999766349792
          ]
        }
      ]
    },
    {
      "id": "L:25",
      "chain": "L",
      "resseq": 25,
      "icode": "",
      "resname": "ALA",
      "hetflag": " ",
      "sasa": 0.0,
      "atoms": [
        {
          "atom_index": 1822,
          "name": "N",
          "element": "N",
          "coord": [
            -2.23009991645813,
            -0.2087000012397766,
            -0.4388999938964844
          ]
        },
        {
          "atom_index": 1823,
          "name": "CA",
          "element": "C",
          "coord": [
            -2.1140999794006348,
            -0.17790000140666962,
            -0.35589998960494995
          ]
        },
        {
          "atom_index": 1824,
          "name": "C",
          "element": "C",
          "coord": [
            -2.017400026321411,
            -0.295199990272522,
            -0.3564000129699707
          ]
        },
        {
          "atom_index": 1825,
          "name": "O",
          "element": "O",
          "coord": [
            -2.0599000453948975,
            -0.41119998693466187,
            -0.35370001196861267
          ]
        },
        {
          "atom_index": 1826,
          "name": "CB",
          "element": "C",
          "coord": [
            -2.1572999954223633,
            -0.1454000025987625,
            -0.21230000257492065
          ]
        }
      ]
    },
    {
      "id": "L:26",
      "chain": "L",
      "resseq": 26,
      "icode": "",
      "resname": "SER",
      "hetflag": " ",
      "sasa": 1.419579267501831,
      "atoms": [
        {
          "atom_index": 1827,
          "name": "N",
          "element": "N",
          "coord": [
            -1.8875999450683594,
            -0.2655999958515167,
            -0.3571000099182129
          ]
        },
        {
          "atom_index": 1828,
          "name": "CA",
          "element": "C",
          "coord": [
            -1.7860000133514404,
            -0.3709999918937683,
            -0.36579999327659607
          ]
        },
        {
          "atom_index": 1829,
          "name": "C",
          "element": "C",
          "coord": [
            -1.7690000534057617,
            -0.4438000023365021,
            -0.23229999840259552
          ]
        },
        {
          "atom_index": 1830,
          "name": "O",
          "element": "O",
          "coord": [
            -1.708299994468689,
            -0.5497999787330627,
            -0.22599999606609344
          ]
        },
        {
          "atom_index": 1831,
          "name": "CB",
          "element": "C",
          "coord": [
            -1.6518000364303589,
            -0.3125999867916107,
            -0.4108999967575073
          ]
        },
        {
          "atom_index": 1832,
          "name": "OG",
          "element": "O",
          "coord": [
            -1.600600004196167,
            -0.22200000286102295,
            -0.31450000405311584
          ]
        }
      ]
    },
    {
      "id": "L:27",
      "chain": "L",
      "resseq": 27,
      "icode": "",
      "resname": "GLN",
      "hetflag": " ",
      "sasa": 2.5078787803649902,
      "atoms": [
        {
          "atom_index": 1833,
          "name": "N",
          "element": "N",
          "coord": [
            -1.822100043296814,
            -0.3849000036716461,
            -0.125900000333786
          ]
        },
        {
          "atom_index": 1834,
          "name": "CA",
          "element": "C",
          "coord": [
            -1.8205000162124634,
            -0.4449000060558319,
            0.007799999788403511
          ]
        },
        {
          "atom_index": 1835,
          "name": "C",
          "element": "C",
          "coord": [
            -1.9530999660491943,
            -0.4156999886035919,
            0.07599999755620956
          ]
        },
        {
          "atom_index": 1836,
          "name": "O",
          "element": "O",
          "coord": [
            -2.0220999717712402,
            -0.32179999351501465,
            0.038100000470876694
          ]
        },
        {
          "atom_index": 1837,
          "name": "CB",
          "element": "C",
          "coord": [
            -1.7079999446868896,
            -0.3885999917984009,
            0.09480000287294388
          ]
        },
        {
          "atom_index": 1838,
          "name": "CG",
          "element": "C",
          "coord": [
            -1.5673999786376953,
            -0.41040000319480896,
            0.04520000144839287
          ]
        },
        {
          "atom_index": 1839,
          "name": "CD",
          "element": "C",
          "coord": [
            -1.4664000272750854,
            -0.3352999985218048,
            0.13030000030994415
          ]
        },
        {
          "atom_index": 1840,
          "name": "OE1",
          "element": "O",
          "coord": [
            -1.4859999418258667,
            -0.3183000087738037,
            0.25060001015663147
          ]
        },
        {
          "atom_index": 1841,
          "name": "NE2",
          "element": "N",
          "coord": [
            -1.3592000007629395,
            -0.2883000075817108,
            0.06780000030994415
          ]
        }
      ]
    },
    {
      "id": "L:28",
      "chain": "L",
      "resseq": 28,
      "icode": "",
      "resname": "ASN",
      "hetflag": " ",
      "sasa": 5.197043418884277,
      "atoms": [
        {
          "atom_index": 1842,
          "name": "N",
          "element": "N",
          "coord": [
            -1.9879000186920166,
            -0.49559998512268066,
            0.17669999599456787
          ]
        },
        {
          "atom_index": 1843,
          "name": "CA",
          "element": "C",
          "coord": [
            -2.1070001125335693,
            -0.4715999960899353,
            0.2581999897956848
          ]
        },
        {
          "atom_index": 1844,
          "name": "C",
          "element": "C",
          "coord": [
            -2.1052000522613525,
            -0.32919999957084656,
            0.31310001015663147
          ]
        },
        {
          "atom_index": 1845,
          "name": "O",
          "element": "O",
          "coord": [
            -2.008500099182129,
            -0.2890999913215637,
            0.3772999942302704
          ]
        },
        {
          "atom_index": 1846,
          "name": "CB",
          "element": "C",
          "coord": [
            -2.1120998859405518,
            -0.5753999948501587,
            0.37139999866485596
          ]
        },
        {
          "atom_index": 1847,
          "name": "CG",
          "element": "C",
          "coord": [
            -2.2358999252319336,
            -0.5630000233650208,
            0.4602999985218048
          ]
        },
        {
          "atom_index": 1848,
          "name": "OD1",
          "element": "O",
          "coord": [
            -2.329699993133545,
            -0.48910000920295715,
            0.4309999942779541
          ]
        },
        {
          "atom_index": 1849,
          "name": "ND2",
          "element": "N",
          "coord": [
            -2.236999988555908,
            -0.6399999856948853,
            0.5687000155448914
          ]
        }
      ]
    },
    {
      "id": "L:29",
      "chain": "L",
      "resseq": 29,
      "icode": "",
      "resname": "VAL",
      "hetflag": " ",
      "sasa": 0.0,
      "atoms": [
        {
          "atom_index": 1850,
          "name": "N",
          "element": "N",
          "coord": [
            -2.2102999687194824,
            -0.25209999084472656,
            0.287200003862381
          ]
        },
        {
          "atom_index": 1851,
          "name": "CA",
          "element": "C",
          "coord": [
            -2.219599962234497,
            -0.11760000139474869,
            0.34450000524520874
          ]
        },
        {
          "atom_index": 1852,
          "name": "C",
          "element": "C",
          "coord": [
            -2.34689998626709,
            -0.09910000115633011,
            0.429500013589859
          ]
        },
        {
          "atom_index": 1853,
          "name": "O",
          "element": "O",
          "coord": [
            -2.386699914932251,
            0.0142000000923872,
            0.45739999413490295
          ]
        },
        {
          "atom_index": 1854,
          "name": "CB",
          "element": "C",
          "coord": [
            -2.216900110244751,
            -0.00839999970048666,
            0.2353000044822693
          ]
        },
        {
          "atom_index": 1855,
          "name": "CG1",
          "element": "C",
          "coord": [
            -2.0827999114990234,
            -0.009399999864399433,
            0.16220000386238098
          ]
        },
        {
          "atom_index": 1856,
          "name": "CG2",
          "element": "C",
          "coord": [
            -2.331399917602539,
            -0.028599999845027924,
            0.13729999959468842
          ]
        }
      ]
    },
    {
      "id": "L:30",
      "chain": "L",
      "resseq": 30,
      "icode": "",
      "resname": "GLY",
      "hetflag": " ",
      "sasa": 0.06453092396259308,
      "atoms": [
        {
          "atom_index": 1857,
          "name": "N",
          "element": "N",
          "coord": [
            -2.4086999893188477,
            -0.20999999344348907,
            0.4697999954223633
          ]
        },
        {
          "atom_index": 1858,
          "name": "CA",
          "element": "C",
          "coord": [
            -2.530100107192993,
            -0.2061000019311905,
            0.5508999824523926
          ]
        },
        {
          "atom_index": 1859,
          "name": "C",
          "element": "C",
          "coord": [
            -2.641200065612793,
            -0.13989999890327454,
            0.47189998626708984
          ]
        },
        {
          "atom_index": 1860,
          "name": "O",
          "element": "O",
          "coord": [
            -2.6693999767303467,
            -0.17949999868869781,
            0.35910001397132874
          ]
        }
      ]
    },
    {
      "id": "L:31",
      "chain": "L",
      "resseq": 31,
      "icode": "",
      "resname": "THR",
      "hetflag": " ",
      "sasa": 0.5103625655174255,
      "atoms": [
        {
          "atom_index": 1861,
          "name": "N",
          "element": "N",
          "coord": [
            -2.704400062561035,
            -0.03830000013113022,
            0.5296000242233276
          ]
        },
        {
          "atom_index": 1862,
          "name": "CA",
          "element": "C",
          "coord": [
            -2.7936999797821045,
            0.046799998730421066,
            0.4510999917984009
          ]
        },
        {
          "atom_index": 1863,
          "name": "C",
          "element": "C",
          "coord": [
            -2.739300012588501,
            0.18870000541210175,
            0.44510000944137573
          ]
        },
        {
          "atom_index": 1864,
          "name": "O",
          "element": "O",
          "coord": [
            -2.814500093460083,
            0.2833000123500824,
            0.4237000048160553
          ]
        },
        {
          "atom_index": 1865,
          "name": "CB",
          "element": "C",
          "coord": [
            -2.937700033187866,
            0.051500000059604645,
            0.5077000260353088
          ]
        },
        {
          "atom_index": 1866,
          "name": "OG1",
          "element": "O",
          "coord": [
            -2.937299966812134,
            0.11140000075101852,
            0.6377000212669373
          ]
        },
        {
          "atom_index": 1867,
          "name": "CG2",
          "element": "C",
          "coord": [
            -2.9979000091552734,
            -0.08839999884366989,
            0.5145999789237976
          ]
        }
      ]
    },
    {
      "id": "L:32",
      "chain": "L",
      "resseq": 32,
      "icode": "",
      "resname": "ASN",
      "hetflag": " ",
      "sasa": 0.727260947227478,
      "atoms": [
        {
          "atom_index": 1868,
          "name": "N",
          "element": "N",
          "coord": [
            -2.608599901199341,
            0.2037000060081482,
            0.46470001339912415
          ]
        },
        {
          "atom_index": 1869,
          "name": "CA",
          "element": "C",
          "coord": [
            -2.5480000972747803,
            0.3361000120639801,
            0.4668999910354614
          ]
        },
        {
          "atom_index": 1870,
          "name": "C",
          "element": "C",
          "coord": [
            -2.521399974822998,
            0.38920000195503235,
            0.32600000500679016
          ]
        },
        {
          "atom_index": 1871,
          "name": "O",
          "element": "O",
          "coord": [
            -2.4056999683380127,
            0.40610000491142273,
            0.2833999991416931
          ]
        },
        {
          "atom_index": 1872,
          "name": "CB",
          "element": "C",
          "coord": [
            -2.4196999073028564,
            0.3321000039577484,
            0.5501000285148621
          ]
        },
        {
          "atom_index": 1873,
          "name": "CG",
          "element": "C",
          "coord": [
            -2.447499990463257,
            0.298799991607666,
            0.6966000199317932
          ]
        },
        {
          "atom_index": 1874,
          "name": "OD1",
          "element": "O",
          "coord": [
            -2.540800094604492,
            0.35269999504089355,
            0.7559999823570251
          ]
        },
        {
          "atom_index": 1875,
          "name": "ND2",
          "element": "N",
          "coord": [
            -2.3678998947143555,
            0.2092999964952469,
            0.7541999816894531
          ]
        }
      ]
    },
    {
      "id": "L:33",
      "chain": "L",
      "resseq": 33,
      "icode": "",
      "resname": "VAL",
      "hetflag": " ",
      "sasa": 0.0,
      "atoms": [
        {
          "atom_index": 1876,
          "name": "N",
          "element": "N",
          "coord": [
            -2.6312999725341797,
            0.4165000021457672,
            0.2556000053882599
          ]
        },
        {
          "atom_index": 1877,
          "name": "CA",
          "element": "C",
          "coord": [
            -2.6285998821258545,
            0.4593999981880188,
            0.11569999903440475
          ]
        },
        {
          "atom_index": 1878,
          "name": "C",
          "element": "C",
          "coord": [
            -2.720599889755249,
            0.5795000195503235,
            0.09759999811649323
          ]
        },
        {
          "atom_index": 1879,
          "name": "O",
          "element": "O",
          "coord": [
            -2.831199884414673,
            0.5841000080108643,
            0.1543000042438507
          ]
        },
        {
          "atom_index": 1880,
          "name": "CB",
          "element": "C",
          "coord": [
            -2.671299934387207,
            0.3440999984741211,
            0.019899999722838402
          ]
        },
        {
          "atom_index": 1881,
          "name": "CG1",
          "element": "C",
          "coord": [
            -2.69350004196167,
            0.3953000009059906,
            -0.12330000102519989
          ]
        },
        {
          "atom_index": 1882,
          "name": "CG2",
          "element": "C",
          "coord": [
            -2.565999984741211,
            0.23520000278949738,
            0.020099999383091927
          ]
        }
      ]
    },
    {
      "id": "L:34",
      "chain": "L",
      "resseq": 34,
      "icode": "",
      "resname": "ALA",
      "hetflag": " ",
      "sasa": 0.0,
      "atoms": [
        {
          "atom_index": 1883,
          "name": "N",
          "element": "N",
          "coord": [
            -2.6735000610351562,
            0.6783999800682068,
            0.022299999371170998
          ]
        },
        {
          "atom_index": 1884,
          "name": "CA",
          "element": "C",
          "coord": [
            -2.7567999362945557,
            0.7919999957084656,
            -0.013299999758601189
          ]
        },
        {
          "atom_index": 1885,
          "name": "C",
          "element": "C",
          "coord": [
            -2.7644999027252197,
            0.8047999739646912,
            -0.1657000035047531
          ]
        },
        {
          "atom_index": 1886,
          "name": "O",
          "element": "O",
          "coord": [
            -2.677500009536743,
            0.7565000057220459,
            -0.23720000684261322
          ]
        },
        {
          "atom_index": 1887,
          "name": "CB",
          "element": "C",
          "coord": [
            -2.7023000717163086,
            0.920799970626831,
            0.04839999973773956
          ]
        }
      ]
    },
    {
      "id": "L:35",
      "chain": "L",
      "resseq": 35,
      "icode": "",
      "resname": "TRP",
      "hetflag": " ",
      "sasa": 0.0,
      "atoms": [
        {
          "atom_index": 1888,
          "name": "N",
          "element": "N",
          "coord": [
            -2.86899995803833,
            0.8709999918937683,
            -0.2134000062942505
          ]
        },
        {
          "atom_index": 1889,
          "name": "CA",
          "element": "C",
          "coord": [
            -2.883699893951416,
            0.8999999761581421,
            -0.35519999265670776
          ]
        },
        {
          "atom_index": 1890,
          "name": "C",
          "element": "C",
          "coord": [
            -2.8998000621795654,
            1.049299955368042,
            -0.37779998779296875
          ]
        },
        {
          "atom_index": 1891,
          "name": "O",
          "element": "O",
          "coord": [
            -2.969599962234497,
            1.1162999868392944,
            -0.30149999260902405
          ]
        },
        {
          "atom_index": 1892,
          "name": "CB",
          "element": "C",
          "coord": [
            -3.005000114440918,
            0.829200029373169,
            -0.4124999940395355
          ]
        },
        {
          "atom_index": 1893,
          "name": "CG",
          "element": "C",
          "coord": [
            -2.995699882507324,
            0.6808000206947327,
            -0.41990000009536743
          ]
        },
        {
          "atom_index": 1894,
          "name": "CD1",
          "element": "C",
          "coord": [
            -3.029099941253662,
            0.590499997138977,
            -0.32190001010894775
          ]
        },
        {
          "atom_index": 1895,
          "name": "CD2",
          "element": "C",
          "coord": [
            -2.9570000171661377,
            0.6039000153541565,
            -0.5343999862670898
          ]
        },
        {
          "atom_index": 1896,
          "name": "NE1",
          "element": "N",
          "coord": [
            -3.009999990463257,
            0.46209999918937683,
            -0.36820000410079956
          ]
        },
        {
          "atom_index": 1897,
          "name": "CE2",
          "element": "C",
          "coord": [
            -2.966200113296509,
            0.46779999136924744,
            -0.4984999895095825
          ]
        },
        {
          "atom_index": 1898,
          "name": "CE3",
          "element": "C",
          "coord": [
            -2.914099931716919,
            0.6373000144958496,
            -0.6636000275611877
          ]
        },
        {
          "atom_index": 1899,
          "name": "CZ2",
          "element": "C",
          "coord": [
            -2.9351999759674072,
            0.3643999993801117,
            -0.5882999897003174
          ]
        },
        {
          "atom_index": 1900,
          "name": "CZ3",
          "element": "C",
          "coord": [
            -2.88319993019104,
            0.5346999764442444,
            -0.7523000240325928
          ]
        },
        {
          "atom_index": 1901,
          "name": "CH2",
          "element": "C",
          "coord": [
            -2.8940000534057617,
            0.4002000093460083,
            -0.7141000032424927
          ]
        }
      ]
    },
    {
      "id": "L:36",
      "chain": "L",
      "resseq": 36,
      "icode": "",
      "resname": "TYR",
      "hetflag": " ",
      "sasa": 0.0,
      "atoms": [
        {
          "atom_index": 1902,
          "name": "N",
          "element": "N",
          "coord": [
            -2.839099884033203,
            1.0985000133514404,
            -0.4855000078678131
          ]
        },
        {
          "atom_index": 1903,
          "name": "CA",
          "element": "C",
          "coord": [
            -2.845599889755249,
            1.239400029182434,
            -0.5227000117301941
          ]
        },
        {
          "atom_index": 1904,
          "name": "C",
          "element": "C",
          "coord": [
            -2.893199920654297,
            1.2552000284194946,
            -0.6657999753952026
          ]
        },
        {
          "atom_index": 1905,
          "name": "O",
          "element": "O",
          "coord": [
            -2.868299961090088,
            1.1693999767303467,
            -0.7504000067710876
          ]
        },
        {
          "atom_index": 1906,
          "name": "CB",
          "element": "C",
          "coord": [
            -2.7091000080108643,
            1.307800054550171,
            -0.5077000260353088
          ]
        },
        {
          "atom_index": 1907,
          "name": "CG",
          "element": "C",
          "coord": [
            -2.6530001163482666,
            1.2937999963760376,
            -0.3682999908924103
          ]
        },
        {
          "atom_index": 1908,
          "name": "CD1",
          "element": "C",
          "coord": [
            -2.685699939727783,
            1.385599970817566,
            -0.2687000036239624
          ]
        },
        {
          "atom_index": 1909,
          "name": "CD2",
          "element": "C",
          "coord": [
            -2.5701000690460205,
            1.187000036239624,
            -0.3352000117301941
          ]
        },
        {
          "atom_index": 1910,
          "name": "CE1",
          "element": "C",
          "coord": [
            -2.635999917984009,
            1.371399998664856,
            -0.13809999823570251
          ]
        },
        {
          "atom_index": 1911,
          "name": "CE2",
          "element": "C",
          "coord": [
            -2.5195000171661377,
            1.1721999645233154,
            -0.20509999990463257
          ]
        },
        {
          "atom_index": 1912,
          "name": "CZ",
          "element": "C",
          "coord": [
            -2.5536999702453613,
            1.26419997215271,
            -0.10779999941587448
          ]
        },
        {
          "atom_index": 1913,
          "name": "OH",
          "element": "O",
          "coord": [
            -2.5039000511169434,
            1.249500036239624,
            0.019999999552965164
          ]
        }
      ]
    },
    {
      "id": "L:37",
      "chain": "L",
      "resseq": 37,
      "icode": "",
      "resname": "GLN",
      "hetflag": " ",
      "sasa": 0.0,
      "atoms": [
        {
          "atom_index": 1914,
          "name": "N",
          "element": "N",
          "coord": [
            -2.960099935531616,
            1.3668999671936035,
            -0.6909999847412109
          ]
        },
        {
          "atom_index": 1915,
          "name": "CA",
          "element": "C",
          "coord": [
            -3.0085999965667725,
            1.402899980545044,
            -0.8240000009536743
          ]
        },
        {
          "atom_index": 1916,
          "name": "C",
          "element": "C",
          "coord": [
            -2.933199882507324,
            1.5261000394821167,
            -0.8707000017166138
          ]
        },
        {
          "atom_index": 1917,
          "name": "O",
          "element": "O",
          "coord": [
            -2.929800033569336,
            1.6258000135421753,
            -0.7996000051498413
          ]
        },
        {
          "atom_index": 1918,
          "name": "CB",
          "element": "C",
          "coord": [
            -3.158900022506714,
            1.4311000108718872,
            -0.8195000290870667
          ]
        },
        {
          "atom_index": 1919,
          "name": "CG",
          "element": "C",
          "coord": [
            -3.2202000617980957,
            1.4710999727249146,
            -0.9520000219345093
          ]
        },
        {
          "atom_index": 1920,
          "name": "CD",
          "element": "C",
          "coord": [
            -3.3584001064300537,
            1.530400037765503,
            -0.933899998664856
          ]
        },
        {
          "atom_index": 1921,
          "name": "OE1",
          "element": "O",
          "coord": [
            -3.375699996948242,
            1.6287000179290771,
            -0.861299991607666
          ]
        },
        {
          "atom_index": 1922,
          "name": "NE2",
          "element": "N",
          "coord": [
            -3.4570000171661377,
            1.472100019454956,
            -0.9994999766349792
          ]
        }
      ]
    },
    {
      "id": "L:38",
      "chain": "L",
      "resseq": 38,
      "icode": "",
      "resname": "GLN",
      "hetflag": " ",
      "sasa": 0.0,
      "atoms": [
        {
          "atom_index": 1923,
          "name": "N",
          "element": "N",
          "coord": [
            -2.8696000576019287,
            1.5200999975204468,
            -0.9871000051498413
          ]
        },
        {
          "atom_index": 1924,
          "name": "CA",
          "element": "C",
          "coord": [
            -2.7964000701904297,
            1.6370999813079834,
            -1.0329999923706055
          ]
        },
        {
          "atom_index": 1925,
          "name": "C",
          "element": "C",
          "coord": [
            -2.8438000679016113,
            1.68149995803833,
            -1.1700999736785889
          ]
        },
        {
          "atom_index": 1926,
          "name": "O",
          "element": "O",
          "coord": [
            -2.8273000717163086,
            1.610700011253357,
            -1.2691999673843384
          ]
        },
        {
          "atom_index": 1927,
          "name": "CB",
          "element": "C",
          "coord": [
            -2.64520001411438,
            1.6114000082015991,
            -1.0356999635696411
          ]
        },
        {
          "atom_index": 1928,
          "name": "CG",
          "element": "C",
          "coord": [
            -2.566699981689453,
            1.7373000383377075,
            -1.0782999992370605
          ]
        },
        {
          "atom_index": 1929,
          "name": "CD",
          "element": "C",
          "coord": [
            -2.417099952697754,
            1.715999960899353,
            -1.080299973487854
          ]
        },
        {
          "atom_index": 1930,
          "name": "OE1",
          "element": "O",
          "coord": [
            -2.3696000576019287,
            1.6094000339508057,
            -1.117900013923645
          ]
        },
        {
          "atom_index": 1931,
          "name": "NE2",
          "element": "N",
          "coord": [
            -2.341399908065796,
            1.8187999725341797,
            -1.0405000448226929
          ]
        }
      ]
    },
    {
      "id": "L:39",
      "chain": "L",
      "resseq": 39,
      "icode": "",
      "resname": "LYS",
      "hetflag": " ",
      "sasa": 0.0,
      "atoms": [
        {
          "atom_index": 1932,
          "name": "N",
          "element": "N",
          "coord": [
            -2.9038000106811523,
            1.7997000217437744,
            -1.174299955368042
          ]
        },
        {
          "atom_index": 1933,
          "name": "CA",
          "element": "C",
          "coord": [
            -2.949399948120117,
            1.8567999601364136,
            -1.3001999855041504
          ]
        },
        {
          "atom_index": 1934,
          "name": "C",
          "element": "C",
          "coord": [
            -2.839400053024292,
            1.9450000524520874,
            -1.3575999736785889
          ]
        },
        {
          "atom_index": 1935,
          "name": "O",
          "element": "O",
          "coord": [
            -2.75600004196167,
            1.99590003490448,
            -1.282099962234497
          ]
        },
        {
          "atom_index": 1936,
          "name": "CB",
          "element": "C",
          "coord": [
            -3.0804998874664307,
            1.9330999851226807,
            -1.278499960899353
          ]
        },
        {
          "atom_index": 1937,
          "name": "CG",
          "element": "C",
          "coord": [
            -3.1942999362945557,
            1.8360999822616577,
            -1.2451000213623047
          ]
        },
        {
          "atom_index": 1938,
          "name": "CD",
          "element": "C",
          "coord": [
            -3.326900005340576,
            1.902899980545044,
            -1.2115999460220337
          ]
        },
        {
          "atom_index": 1939,
          "name": "CE",
          "element": "C",
          "coord": [
            -3.4235000610351562,
            1.799399971961975,
            -1.1539000272750854
          ]
        },
        {
          "atom_index": 1940,
          "name": "NZ",
          "element": "N",
          "coord": [
            -3.5625998973846436,
            1.8509000539779663,
            -1.1318999528884888
          ]
        }
      ]
    },
    {
      "id": "L:40",
      "chain": "L",
      "resseq": 40,
      "icode": "",
      "resname": "PRO",
      "hetflag": " ",
      "sasa": 0.0,
      "atoms": [
        {
          "atom_index": 1941,
          "name": "N",
          "element": "N",
          "coord": [
            -2.8361001014709473,
            1.9595999717712402,
            -1.4916000366210938
          ]
        },
        {
          "atom_index": 1942,
          "name": "CA",
          "element": "C",
          "coord": [
            -2.7298998832702637,
            2.0320000648498535,
            -1.562399983406067
          ]
        },
        {
          "atom_index": 1943,
          "name": "C",
          "element": "C",
          "coord": [
            -2.697200059890747,
            2.1665000915527344,
            -1.5006999969482422
          ]
        },
        {
          "atom_index": 1944,
          "name": "O",
          "element": "O",
          "coord": [
            -2.7878000736236572,
            2.246999979019165,
            -1.4759000539779663
          ]
        },
        {
          "atom_index": 1945,
          "name": "CB",
          "element": "C",
          "coord": [
            -2.7881999015808105,
            2.050299882888794,
            -1.702299952507019
          ]
        },
        {
          "atom_index": 1946,
          "name": "CG",
          "element": "C",
          "coord": [
            -2.8717000484466553,
            1.930899977684021,
            -1.7207000255584717
          ]
        },
        {
          "atom_index": 1947,
          "name": "CD",
          "element": "C",
          "coord": [
            -2.933799982070923,
            1.9027999639511108,
            -1.586300015449524
          ]
        }
      ]
    },
    {
      "id": "L:41",
      "chain": "L",
      "resseq": 41,
      "icode": "",
      "resname": "GLY",
      "hetflag": " ",
      "sasa": 0.0,
      "atoms": [
        {
          "atom_index": 1948,
          "name": "N",
          "element": "N",
          "coord": [
            -2.5685999393463135,
            2.1875998973846436,
            -1.4742000102996826
          ]
        },
        {
          "atom_index": 1949,
          "name": "CA",
          "element": "C",
          "coord": [
            -2.519399881362915,
            2.3125998973846436,
            -1.419600009918213
          ]
        },
        {
          "atom_index": 1950,
          "name": "C",
          "element": "C",
          "coord": [
            -2.5580999851226807,
            2.337399959564209,
            -1.2750999927520752
          ]
        },
        {
          "atom_index": 1951,
          "name": "O",
          "element": "O",
          "coord": [
            -2.5327999591827393,
            2.4453001022338867,
            -1.2218999862670898
          ]
        }
      ]
    },
    {
      "id": "L:42",
      "chain": "L",
      "resseq": 42,
      "icode": "",
      "resname": "LYS",
      "hetflag": " ",
      "sasa": 0.0,
      "atoms": [
        {
          "atom_index": 1952,
          "name": "N",
          "element": "N",
          "coord": [
            -2.6196999549865723,
            2.2386999130249023,
            -1.2108999490737915
          ]
        },
        {
          "atom_index": 1953,
          "name": "CA",
          "element": "C",
          "coord": [
            -2.6638998985290527,
            2.257200002670288,
            -1.073099970817566
          ]
        },
        {
          "atom_index": 1954,
          "name": "C",
          "element": "C",
          "coord": [
            -2.5892999172210693,
            2.166100025177002,
            -0.9772999882698059
          ]
        },
        {
          "atom_index": 1955,
          "name": "O",
          "element": "O",
          "coord": [
            -2.5225000381469727,
            2.0701000690460205,
            -1.017799973487854
          ]
        },
        {
          "atom_index": 1956,
          "name": "CB",
          "element": "C",
          "coord": [
            -2.8148999214172363,
            2.2334001064300537,
            -1.0598000288009644
          ]
        },
        {
          "atom_index": 1957,
          "name": "CG",
          "element": "C",
          "coord": [
            -2.9000000953674316,
            2.329400062561035,
            -1.1413999795913696
          ]
        },
        {
          "atom_index": 1958,
          "name": "CD",
          "element": "C",
          "coord": [
            -2.846299886703491,
            2.4721999168395996,
            -1.132599949836731
          ]
        },
        {
          "atom_index": 1959,
          "name": "CE",
          "element": "C",
          "coord": [
            -2.9052999019622803,
            2.562000036239624,
            -1.2408000230789185
          ]
        },
        {
          "atom_index": 1960,
          "name": "NZ",
          "element": "N",
          "coord": [
            -2.867000102996826,
            2.518199920654297,
            -1.378499984741211
          ]
        }
      ]
    },
    {
      "id": "L:43",
      "chain": "L",
      "resseq": 43,
      "icode": "",
      "resname": "ALA",
      "hetflag": " ",
      "sasa": 0.0,
      "atoms": [
        {
          "atom_index": 1961,
          "name": "N",
          "element": "N",
          "coord": [
            -2.5999999046325684,
            2.1988000869750977,
            -0.849399983882904
          ]
        },
        {
          "atom_index": 1962,
          "name": "CA",
          "element": "C",
          "coord": [
            -2.5446999073028564,
            2.115600109100342,
            -0.7441999912261963
          ]
        },
        {
          "atom_index": 1963,
          "name": "C",
          "element": "C",
          "coord": [
            -2.6314001083374023,
            1.993399977684021,
            -0.725600004196167
          ]
        },
        {
          "atom_index": 1964,
          "name": "O",
          "element": "O",
          "coord": [
            -2.7523000240325928,
            2.0002999305725098,
            -0.7475000023841858
          ]
        },
        {
          "atom_index": 1965,
          "name": "CB",
          "element": "C",
          "coord": [
            -2.536900043487549,
            2.191800117492676,
            -0.6161999702453613
          ]
        }
      ]
    },
    {
      "id": "L:44",
      "chain": "L",
      "resseq": 44,
      "icode": "",
      "resname": "PRO",
      "hetflag": " ",
      "sasa": 0.0,
      "atoms": [
        {
          "atom_index": 1966,
          "name": "N",
          "element": "N",
          "coord": [
            -2.569999933242798,
            1.8812999725341797,
            -0.6841999888420105
          ]
        },
        {
          "atom_index": 1967,
          "name": "CA",
          "element": "C",
          "coord": [
            -2.65120005607605,
            1.764799952507019,
            -0.6491000056266785
          ]
        },
        {
          "atom_index": 1968,
          "name": "C",
          "element": "C",
          "coord": [
            -2.7535998821258545,
            1.8011000156402588,
            -0.5418000221252441
          ]
        },
        {
          "atom_index": 1969,
          "name": "O",
          "element": "O",
          "coord": [
            -2.726300001144409,
            1.8854000568389893,
            -0.4551999866962433
          ]
        },
        {
          "atom_index": 1970,
          "name": "CB",
          "element": "C",
          "coord": [
            -2.5490000247955322,
            1.6639000177383423,
            -0.5960000157356262
          ]
        },
        {
          "atom_index": 1971,
          "name": "CG",
          "element": "C",
          "coord": [
            -2.415800094604492,
            1.7085000276565552,
            -0.652899980545044
          ]
        },
        {
          "atom_index": 1972,
          "name": "CD",
          "element": "C",
          "coord": [
            -2.4260001182556152,
            1.8586000204086304,
            -0.6617000102996826
          ]
        }
      ]
    },
    {
      "id": "L:45",
      "chain": "L",
      "resseq": 45,
      "icode": "",
      "resname": "LYS",
      "hetflag": " ",
      "sasa": 0.0,
      "atoms": [
        {
          "atom_index": 1973,
          "name": "N",
          "element": "N",
          "coord": [
            -2.8705999851226807,
            1.739300012588501,
            -0.5519000291824341
          ]
        },
        {
          "atom_index": 1974,
          "name": "CA",
          "element": "C",
          "coord": [
            -2.9774999618530273,
            1.7488000392913818,
            -0.4526999890804291
          ]
        },
        {
          "atom_index": 1975,
          "name": "C",
          "element": "C",
          "coord": [
            -2.997299909591675,
            1.6130000352859497,
            -0.3840999901294708
          ]
        },
        {
          "atom_index": 1976,
          "name": "O",
          "element": "O",
          "coord": [
            -3.007499933242798,
            1.509600043296814,
            -0.45019999146461487
          ]
        },
        {
          "atom_index": 1977,
          "name": "CB",
          "element": "C",
          "coord": [
            -3.108299970626831,
            1.795300006866455,
            -0.5188999772071838
          ]
        },
        {
          "atom_index": 1978,
          "name": "CG",
          "element": "C",
          "coord": [
            -3.233099937438965,
            1.7684999704360962,
            -0.4366999864578247
          ]
        },
        {
          "atom_index": 1979,
          "name": "CD",
          "element": "C",
          "coord": [
            -3.3589000701904297,
            1.8138999938964844,
            -0.5102999806404114
          ]
        },
        {
          "atom_index": 1980,
          "name": "CE",
          "element": "C",
          "coord": [
            -3.4839999675750732,
            1.7920000553131104,
            -0.42579999566078186
          ]
        },
        {
          "atom_index": 1981,
          "name": "NZ",
          "element": "N",
          "coord": [
            -3.606300115585327,
            1.8437000513076782,
            -0.49380001425743103
          ]
        }
      ]
    },
    {
      "id": "L:46",
      "chain": "L",
      "resseq": 46,
      "icode": "",
      "resname": "ALA",
      "hetflag": " ",
      "sasa": 0.0,
      "atoms": [
        {
          "atom_index": 1982,
          "name": "N",
          "element": "N",
          "coord": [
            -3.001300096511841,
            1.6132999658584595,
            -0.2515000104904175
          ]
        },
        {
          "atom_index": 1983,
          "name": "CA",
          "element": "C",
          "coord": [
            -3.0151000022888184,
            1.488700032234192,
            -0.17569999396800995
          ]
        },
        {
          "atom_index": 1984,
          "name": "C",
          "element": "C",
          "coord": [
            -3.1572999954223633,
            1.4342999458312988,
            -0.1873999983072281
          ]
        },
        {
          "atom_index": 1985,
          "name": "O",
          "element": "O",
          "coord": [
            -3.253000020980835,
            1.5061999559402466,
            -0.1599999964237213
          ]
        },
        {
          "atom_index": 1986,
          "name": "CB",
          "element": "C",
          "coord": [
            -2.9786999225616455,
            1.5123000144958496,
            -0.02800000086426735
          ]
        }
      ]
    },
    {
      "id": "L:47",
      "chain": "L",
      "resseq": 47,
      "icode": "",
      "resname": "LEU",
      "hetflag": " ",
      "sasa": 0.0,
      "atoms": [
        {
          "atom_index": 1987,
          "name": "N",
          "element": "N",
          "coord": [
            -3.1709001064300537,
            1.3080999851226807,
            -0.2281000018119812
          ]
        },
        {
          "atom_index": 1988,
          "name": "CA",
          "element": "C",
          "coord": [
            -3.3022000789642334,
            1.2453999519348145,
            -0.243599995970726
          ]
        },
        {
          "atom_index": 1989,
          "name": "C",
          "element": "C",
          "coord": [
            -3.3331000804901123,
            1.1477999687194824,
            -0.13169999420642853
          ]
        },
        {
          "atom_index": 1990,
          "name": "O",
          "element": "O",
          "coord": [
            -3.441499948501587,
            1.1510000228881836,
            -0.07270000129938126
          ]
        },
        {
          "atom_index": 1991,
          "name": "CB",
          "element": "C",
          "coord": [
            -3.3117001056671143,
            1.169600009918213,
            -0.376800000667572
          ]
        },
        {
          "atom_index": 1992,
          "name": "CG",
          "element": "C",
          "coord": [
            -3.3050999641418457,
            1.2512999773025513,
            -0.5055000185966492
          ]
        },
        {
          "atom_index": 1993,
          "name": "CD1",
          "element": "C",
          "coord": [
            -3.3301000595092773,
            1.1578999757766724,
            -0.6230000257492065
          ]
        },
        {
          "atom_index": 1994,
          "name": "CD2",
          "element": "C",
          "coord": [
            -3.407099962234497,
            1.3639999628067017,
            -0.5031999945640564
          ]
        }
      ]
    },
    {
      "id": "L:48",
      "chain": "L",
      "resseq": 48,
      "icode": "",
      "resname": "ILE",
      "hetflag": " ",
      "sasa": 0.0,
      "atoms": [
        {
          "atom_index": 1995,
          "name": "N",
          "element": "N",
          "coord": [
            -3.2360000610351562,
            1.0609999895095825,
            -0.1039000004529953
          ]
        },
        {
          "atom_index": 1996,
          "name": "CA",
          "element": "C",
          "coord": [
            -3.2567999362945557,
            0.9433000087738037,
            -0.01940000057220459
          ]
        },
        {
          "atom_index": 1997,
          "name": "C",
          "element": "C",
          "coord": [
            -3.1394999027252197,
            0.9232000112533569,
            0.07569999992847443
          ]
        },
        {
          "atom_index": 1998,
          "name": "O",
          "element": "O",
          "coord": [
            -3.025599956512451,
            0.9399999976158142,
            0.03460000082850456
          ]
        },
        {
          "atom_index": 1999,
          "name": "CB",
          "element": "C",
          "coord": [
            -3.271399974822998,
            0.815500020980835,
            -0.10559999942779541
          ]
        },
        {
          "atom_index": 2000,
          "name": "CG1",
          "element": "C",
          "coord": [
            -3.3952999114990234,
            0.8248000144958496,
            -0.19480000436306
          ]
        },
        {
          "atom_index": 2001,
          "name": "CG2",
          "element": "C",
          "coord": [
            -3.2744998931884766,
            0.6895999908447266,
            -0.018699999898672104
          ]
        },
        {
          "atom_index": 2002,
          "name": "CD1",
          "element": "C",
          "coord": [
            -3.4005000591278076,
            0.7175999879837036,
            -0.29980000853538513
          ]
        }
      ]
    },
    {
      "id": "L:49",
      "chain": "L",
      "resseq": 49,
      "icode": "",
      "resname": "TYR",
      "hetflag": " ",
      "sasa": 0.5360075831413269,
      "atoms": [
        {
          "atom_index": 2003,
          "name": "N",
          "element": "N",
          "coord": [
            -3.16729998588562,
            0.8881999850273132,
            0.2013999968767166
          ]
        },
        {
          "atom_index": 2004,
          "name": "CA",
          "element": "C",
          "coord": [
            -3.0618999004364014,
            0.8486999869346619,
            0.29490000009536743
          ]
        },
        {
          "atom_index": 2005,
          "name": "C",
          "element": "C",
          "coord": [
            -3.0978000164031982,
            0.7132999897003174,
            0.35670000314712524
          ]
        },
        {
          "atom_index": 2006,
          "name": "O",
          "element": "O",
          "coord": [
            -3.2144999504089355,
            0.671500027179718,
            0.35440000891685486
          ]
        },
        {
          "atom_index": 2007,
          "name": "CB",
          "element": "C",
          "coord": [
            -3.041300058364868,
            0.9541000127792358,
            0.4052000045776367
          ]
        },
        {
          "atom_index": 2008,
          "name": "CG",
          "element": "C",
          "coord": [
            -3.162899971008301,
            0.9726999998092651,
            0.4934000074863434
          ]
        },
        {
          "atom_index": 2009,
          "name": "CD1",
          "element": "C",
          "coord": [
            -3.174099922180176,
            0.906000018119812,
            0.6152999997138977
          ]
        },
        {
          "atom_index": 2010,
          "name": "CD2",
          "element": "C",
          "coord": [
            -3.2667999267578125,
            1.056399941444397,
            0.4546000063419342
          ]
        },
        {
          "atom_index": 2011,
          "name": "CE1",
          "element": "C",
          "coord": [
            -3.2867000102996826,
            0.9229000210762024,
            0.695900022983551
          ]
        },
        {
          "atom_index": 2012,
          "name": "CE2",
          "element": "C",
          "coord": [
            -3.3780999183654785,
            1.073799967765808,
            0.5343000292778015
          ]
        },
        {
          "atom_index": 2013,
          "name": "CZ",
          "element": "C",
          "coord": [
            -3.387500047683716,
            1.0069999694824219,
            0.6545000076293945
          ]
        },
        {
          "atom_index": 2014,
          "name": "OH",
          "element": "O",
          "coord": [
            -3.4995999336242676,
            1.0241999626159668,
            0.732699990272522
          ]
        }
      ]
    },
    {
      "id": "L:50",
      "chain": "L",
      "resseq": 50,
      "icode": "",
      "resname": "SER",
      "hetflag": " ",
      "sasa": 0.0,
      "atoms": [
        {
          "atom_index": 2015,
          "name": "N",
          "element": "N",
          "coord": [
            -2.9965999126434326,
            0.6464999914169312,
            0.4124999940395355
          ]
        },
        {
          "atom_index": 2016,
          "name": "CA",
          "element": "C",
          "coord": [
            -3.0088999271392822,
            0.5109000205993652,
            0.46619999408721924
          ]
        },
        {
          "atom_index": 2017,
          "name": "C",
          "element": "C",
          "coord": [
            -3.085200071334839,
            0.420199990272522,
            0.37119999527931213
          ]
        },
        {
          "atom_index": 2018,
          "name": "O",
          "element": "O",
          "coord": [
            -3.1758999824523926,
            0.3465999960899353,
            0.4122999906539917
          ]
        },
        {
          "atom_index": 2019,
          "name": "CB",
          "element": "C",
          "coord": [
            -3.075200080871582,
            0.5116000175476074,
            0.6043999791145325
          ]
        },
        {
          "atom_index": 2020,
          "name": "OG",
          "element": "O",
          "coord": [
            -3.033099889755249,
            0.3978999853134155,
            0.6783999800682068
          ]
        }
      ]
    },
    {
      "id": "L:51",
      "chain": "L",
      "resseq": 51,
      "icode": "",
      "resname": "ALA",
      "hetflag": " ",
      "sasa": 0.0,
      "atoms": [
        {
          "atom_index": 2021,
          "name": "N",
          "element": "N",
          "coord": [
            -3.0485999584198,
            0.4302000105381012,
            0.2433999925851822
          ]
        },
        {
          "atom_index": 2022,
          "name": "CA",
          "element": "C",
          "coord": [
            -3.099100112915039,
            0.3458000123500824,
            0.13420000672340393
          ]
        },
        {
          "atom_index": 2023,
          "name": "C",
          "element": "C",
          "coord": [
            -3.2464001178741455,
            0.36399999260902405,
            0.09290000051259995
          ]
        },
        {
          "atom_index": 2024,
          "name": "O",
          "element": "O",
          "coord": [
            -3.2790000438690186,
            0.3418000042438507,
            -0.024000000208616257
          ]
        },
        {
          "atom_index": 2025,
          "name": "CB",
          "element": "C",
          "coord": [
            -3.0741000175476074,
            0.19859999418258667,
            0.1662999987602234
          ]
        }
      ]
    },
    {
      "id": "L:52",
      "chain": "L",
      "resseq": 52,
      "icode": "",
      "resname": "SER",
      "hetflag": " ",
      "sasa": 0.0,
      "atoms": [
        {
          "atom_index": 2026,
          "name": "N",
          "element": "N",
          "coord": [
            -3.335400104522705,
            0.40139999985694885,
            0.1851000040769577
          ]
        },
        {
          "atom_index": 2027,
          "name": "CA",
          "element": "C",
          "coord": [
            -3.478100061416626,
            0.3986999988555908,
            0.15230000019073486
          ]
        },
        {
          "atom_index": 2028,
          "name": "C",
          "element": "C",
          "coord": [
            -3.5620999336242676,
            0.5138000249862671,
            0.20909999310970306
          ]
        },
        {
          "atom_index": 2029,
          "name": "O",
          "element": "O",
          "coord": [
            -3.6835999488830566,
            0.5167999863624573,
            0.1876000016927719
          ]
        },
        {
          "atom_index": 2030,
          "name": "CB",
          "element": "C",
          "coord": [
            -3.539099931716919,
            0.2662999927997589,
            0.20000000298023224
          ]
        },
        {
          "atom_index": 2031,
          "name": "OG",
          "element": "O",
          "coord": [
            -3.545599937438965,
            0.26489999890327454,
            0.34200000762939453
          ]
        }
      ]
    },
    {
      "id": "L:53",
      "chain": "L",
      "resseq": 53,
      "icode": "",
      "resname": "PHE",
      "hetflag": " ",
      "sasa": 4.872084617614746,
      "atoms": [
        {
          "atom_index": 2032,
          "name": "N",
          "element": "N",
          "coord": [
            -3.4995999336242676,
            0.6075999736785889,
            0.2808000147342682
          ]
        },
        {
          "atom_index": 2033,
          "name": "CA",
          "element": "C",
          "coord": [
            -3.575200080871582,
            0.7167999744415283,
            0.3425999879837036
          ]
        },
        {
          "atom_index": 2034,
          "name": "C",
          "element": "C",
          "coord": [
            -3.5629000663757324,
            0.8445000052452087,
            0.26100000739097595
          ]
        },
        {
          "atom_index": 2035,
          "name": "O",
          "element": "O",
          "coord": [
            -3.453700065612793,
            0.8819000124931335,
            0.2222999930381775
          ]
        },
        {
          "atom_index": 2036,
          "name": "CB",
          "element": "C",
          "coord": [
            -3.527600049972534,
            0.739799976348877,
            0.48579999804496765
          ]
        },
        {
          "atom_index": 2037,
          "name": "CG",
          "element": "C",
          "coord": [
            -3.5427000522613525,
            0.618399977684021,
            0.5730000138282776
          ]
        },
        {
          "atom_index": 2038,
          "name": "CD1",
          "element": "C",
          "coord": [
            -3.668100118637085,
            0.5794000029563904,
            0.6166999936103821
          ]
        },
        {
          "atom_index": 2039,
          "name": "CD2",
          "element": "C",
          "coord": [
            -3.433300018310547,
            0.5425000190734863,
            0.6093000173568726
          ]
        },
        {
          "atom_index": 2040,
          "name": "CE1",
          "element": "C",
          "coord": [
            -3.684299945831299,
            0.46639999747276306,
            0.6963000297546387
          ]
        },
        {
          "atom_index": 2041,
          "name": "CE2",
          "element": "C",
          "coord": [
            -3.448899984359741,
            0.42980000376701355,
            0.6894000172615051
          ]
        },
        {
          "atom_index": 2042,
          "name": "CZ",
          "element": "C",
          "coord": [
            -3.5752999782562256,
            0.39160001277923584,
            0.7318000197410583
          ]
        }
      ]
    },
    {
      "id": "L:54",
      "chain": "L",
      "resseq": 54,
      "icode": "",
      "resname": "LEU",
      "hetflag": " ",
      "sasa": 0.0,
      "atoms": [
        {
          "atom_index": 2043,
          "name": "N",
          "element": "N",
          "coord": [
            -3.6751999855041504,
            0.9110999703407288,
            0.23639999330043793
          ]
        },
        {
          "atom_index": 2044,
          "name": "CA",
          "element": "C",
          "coord": [
            -3.6747000217437744,
            1.0331000089645386,
            0.15680000185966492
          ]
        },
        {
          "atom_index": 2045,
          "name": "C",
          "element": "C",
          "coord": [
            -3.6410999298095703,
            1.1548000574111938,
            0.24220000207424164
          ]
        },
        {
          "atom_index": 2046,
          "name": "O",
          "element": "O",
          "coord": [
            -3.6921000480651855,
            1.1684000492095947,
            0.35359999537467957
          ]
        },
        {
          "atom_index": 2047,
          "name": "CB",
          "element": "C",
          "coord": [
            -3.81030011177063,
            1.0546000003814697,
            0.09000000357627869
          ]
        },
        {
          "atom_index": 2048,
          "name": "CG",
          "element": "C",
          "coord": [
            -3.8375000953674316,
            0.9923999905586243,
            -0.046300001442432404
          ]
        },
        {
          "atom_index": 2049,
          "name": "CD1",
          "element": "C",
          "coord": [
            -3.8217999935150146,
            0.8428999781608582,
            -0.04230000078678131
          ]
        },
        {
          "atom_index": 2050,
          "name": "CD2",
          "element": "C",
          "coord": [
            -3.97760009765625,
            1.0302000045776367,
            -0.09189999848604202
          ]
        }
      ]
    },
    {
      "id": "L:55",
      "chain": "L",
      "resseq": 55,
      "icode": "",
      "resname": "TYR",
      "hetflag": " ",
      "sasa": 0.0,
      "atoms": [
        {
          "atom_index": 2051,
          "name": "N",
          "element": "N",
          "coord": [
            -3.5562000274658203,
            1.2436000108718872,
            0.1906999945640564
          ]
        },
        {
          "atom_index": 2052,
          "name": "CA",
          "element": "C",
          "coord": [
            -3.5429000854492188,
            1.3758000135421753,
            0.2515000104904175
          ]
        },
        {
          "atom_index": 2053,
          "name": "C",
          "element": "C",
          "coord": [
            -3.6749000549316406,
            1.4498000144958496,
            0.23839999735355377
          ]
        },
        {
          "atom_index": 2054,
          "name": "O",
          "element": "O",
          "coord": [
            -3.7513999938964844,
            1.4249000549316406,
            0.1454000025987625
          ]
        },
        {
          "atom_index": 2055,
          "name": "CB",
          "element": "C",
          "coord": [
            -3.4307000637054443,
            1.4564000368118286,
            0.18619999289512634
          ]
        },
        {
          "atom_index": 2056,
          "name": "CG",
          "element": "C",
          "coord": [
            -3.295300006866455,
            1.4113999605178833,
            0.2320999950170517
          ]
        },
        {
          "atom_index": 2057,
          "name": "CD1",
          "element": "C",
          "coord": [
            -3.2404000759124756,
            1.460800051689148,
            0.349700003862381
          ]
        },
        {
          "atom_index": 2058,
          "name": "CD2",
          "element": "C",
          "coord": [
            -3.2230000495910645,
            1.3184000253677368,
            0.15929999947547913
          ]
        },
        {
          "atom_index": 2059,
          "name": "CE1",
          "element": "C",
          "coord": [
            -3.1147000789642334,
            1.4189000129699707,
            0.3937000036239624
          ]
        },
        {
          "atom_index": 2060,
          "name": "CE2",
          "element": "C",
          "coord": [
            -3.098099946975708,
            1.2759000062942505,
            0.2021999955177307
          ]
        },
        {
          "atom_index": 2061,
          "name": "CZ",
          "element": "C",
          "coord": [
            -3.0450000762939453,
            1.3265000581741333,
            0.31869998574256897
          ]
        },
        {
          "atom_index": 2062,
          "name": "OH",
          "element": "O",
          "coord": [
            -2.921099901199341,
            1.2836999893188477,
            0.35989999771118164
          ]
        }
      ]
    },
    {
      "id": "L:56",
      "chain": "L",
      "resseq": 56,
      "icode": "",
      "resname": "SER",
      "hetflag": " ",
      "sasa": 0.935698390007019,
      "atoms": [
        {
          "atom_index": 2063,
          "name": "N",
          "element": "N",
          "coord": [
            -3.703200101852417,
            1.5398999452590942,
            0.33160001039505005
          ]
        },
        {
          "atom_index": 2064,
          "name": "CA",
          "element": "C",
          "coord": [
            -3.8278000354766846,
            1.61489999294281,
            0.32269999384880066
          ]
        },
        {
          "atom_index": 2065,
          "name": "C",
          "element": "C",
          "coord": [
            -3.827699899673462,
            1.6990000009536743,
            0.19470000267028809
          ]
        },
        {
          "atom_index": 2066,
          "name": "O",
          "element": "O",
          "coord": [
            -3.7227001190185547,
            1.743899941444397,
            0.14830000698566437
          ]
        },
        {
          "atom_index": 2067,
          "name": "CB",
          "element": "C",
          "coord": [
            -3.847899913787842,
            1.702299952507019,
            0.44670000672340393
          ]
        },
        {
          "atom_index": 2068,
          "name": "OG",
          "element": "O",
          "coord": [
            -3.7365000247955322,
            1.7867000102996826,
            0.46790000796318054
          ]
        }
      ]
    },
    {
      "id": "L:57",
      "chain": "L",
      "resseq": 57,
      "icode": "",
      "resname": "GLY",
      "hetflag": " ",
      "sasa": 0.384978711605072,
      "atoms": [
        {
          "atom_index": 2069,
          "name": "N",
          "element": "N",
          "coord": [
            -3.944999933242798,
            1.7161999940872192,
            0.13490000367164612
          ]
        },
        {
          "atom_index": 2070,
          "name": "CA",
          "element": "C",
          "coord": [
            -3.955399990081787,
            1.7935999631881714,
            0.012799999676644802
          ]
        },
        {
          "atom_index": 2071,
          "name": "C",
          "element": "C",
          "coord": [
            -3.9405999183654785,
            1.7110999822616577,
            -0.1137000024318695
          ]
        },
        {
          "atom_index": 2072,
          "name": "O",
          "element": "O",
          "coord": [
            -3.9876999855041504,
            1.7515000104904175,
            -0.2198999971151352
          ]
        }
      ]
    },
    {
      "id": "L:58",
      "chain": "L",
      "resseq": 58,
      "icode": "",
      "resname": "VAL",
      "hetflag": " ",
      "sasa": 0.0,
      "atoms": [
        {
          "atom_index": 2073,
          "name": "N",
          "element": "N",
          "coord": [
            -3.8752999305725098,
            1.5958000421524048,
            -0.10289999842643738
          ]
        },
        {
          "atom_index": 2074,
          "name": "CA",
          "element": "C",
          "coord": [
            -3.8589000701904297,
            1.5058000087738037,
            -0.21709999442100525
          ]
        },
        {
          "atom_index": 2075,
          "name": "C",
          "element": "C",
          "coord": [
            -3.9930999279022217,
            1.4433000087738037,
            -0.2563999891281128
          ]
        },
        {
          "atom_index": 2076,
          "name": "O",
          "element": "O",
          "coord": [
            -4.064700126647949,
            1.3907999992370605,
            -0.17069999873638153
          ]
        },
        {
          "atom_index": 2077,
          "name": "CB",
          "element": "C",
          "coord": [
            -3.75600004196167,
            1.3949999809265137,
            -0.18440000712871552
          ]
        },
        {
          "atom_index": 2078,
          "name": "CG1",
          "element": "C",
          "coord": [
            -3.7448999881744385,
            1.292099952697754,
            -0.29820001125335693
          ]
        },
        {
          "atom_index": 2079,
          "name": "CG2",
          "element": "C",
          "coord": [
            -3.621000051498413,
            1.4572999477386475,
            -0.15479999780654907
          ]
        }
      ]
    },
    {
      "id": "L:59",
      "chain": "L",
      "resseq": 59,
      "icode": "",
      "resname": "PRO",
      "hetflag": " ",
      "sasa": 0.0,
      "atoms": [
        {
          "atom_index": 2080,
          "name": "N",
          "element": "N",
          "coord": [
            -4.0269999504089355,
            1.4486000537872314,
            -0.3862000107765198
          ]
        },
        {
          "atom_index": 2081,
          "name": "CA",
          "element": "C",
          "coord": [
            -4.153500080108643,
            1.3940000534057617,
            -0.4366999864578247
          ]
        },
        {
          "atom_index": 2082,
          "name": "C",
          "element": "C",
          "coord": [
            -4.16949987411499,
            1.2467000484466553,
            -0.40299999713897705
          ]
        },
        {
          "atom_index": 2083,
          "name": "O",
          "element": "O",
          "coord": [
            -4.071899890899658,
            1.1706000566482544,
            -0.40369999408721924
          ]
        },
        {
          "atom_index": 2084,
          "name": "CB",
          "element": "C",
          "coord": [
            -4.142399787902832,
            1.4143999814987183,
            -0.5877000093460083
          ]
        },
        {
          "atom_index": 2085,
          "name": "CG",
          "element": "C",
          "coord": [
            -4.047900199890137,
            1.5268000364303589,
            -0.603600025177002
          ]
        },
        {
          "atom_index": 2086,
          "name": "CD",
          "element": "C",
          "coord": [
            -3.947499990463257,
            1.5092999935150146,
            -0.4945000112056732
          ]
        }
      ]
    },
    {
      "id": "L:60",
      "chain": "L",
      "resseq": 60,
      "icode": "",
      "resname": "TYR",
      "hetflag": " ",
      "sasa": 8.272895812988281,
      "atoms": [
        {
          "atom_index": 2087,
          "name": "N",
          "element": "N",
          "coord": [
            -4.292699813842773,
            1.2063000202178955,
            -0.374099999666214
          ]
        },
        {
          "atom_index": 2088,
          "name": "CA",
          "element": "C",
          "coord": [
            -4.317599773406982,
            1.0705000162124634,
            -0.3271999955177307
          ]
        },
        {
          "atom_index": 2089,
          "name": "C",
          "element": "C",
          "coord": [
            -4.292500019073486,
            0.9648000001907349,
            -0.4341999888420105
          ]
        },
        {
          "atom_index": 2090,
          "name": "O",
          "element": "O",
          "coord": [
            -4.278800010681152,
            0.8468999862670898,
            -0.4023999869823456
          ]
        },
        {
          "atom_index": 2091,
          "name": "CB",
          "element": "C",
          "coord": [
            -4.4604997634887695,
            1.0592999458312988,
            -0.27399998903274536
          ]
        },
        {
          "atom_index": 2092,
          "name": "CG",
          "element": "C",
          "coord": [
            -4.477499961853027,
            1.1349999904632568,
            -0.14409999549388885
          ]
        },
        {
          "atom_index": 2093,
          "name": "CD1",
          "element": "C",
          "coord": [
            -4.375100135803223,
            1.1368999481201172,
            -0.04960000142455101
          ]
        },
        {
          "atom_index": 2094,
          "name": "CD2",
          "element": "C",
          "coord": [
            -4.593299865722656,
            1.2069000005722046,
            -0.11670000106096268
          ]
        },
        {
          "atom_index": 2095,
          "name": "CE1",
          "element": "C",
          "coord": [
            -4.388299942016602,
            1.2064000368118286,
            0.0689999982714653
          ]
        },
        {
          "atom_index": 2096,
          "name": "CE2",
          "element": "C",
          "coord": [
            -4.607500076293945,
            1.2769999504089355,
            0.002099999925121665
          ]
        },
        {
          "atom_index": 2097,
          "name": "CZ",
          "element": "C",
          "coord": [
            -4.5046000480651855,
            1.2763999700546265,
            0.09449999779462814
          ]
        },
        {
          "atom_index": 2098,
          "name": "OH",
          "element": "O",
          "coord": [
            -4.517899990081787,
            1.345900058746338,
            0.2125999927520752
          ]
        }
      ]
    },
    {
      "id": "L:61",
      "chain": "L",
      "resseq": 61,
      "icode": "",
      "resname": "ARG",
      "hetflag": " ",
      "sasa": 0.0,
      "atoms": [
        {
          "atom_index": 2099,
          "name": "N",
          "element": "N",
          "coord": [
            -4.281899929046631,
            1.0062999725341797,
            -0.5601000189781189
          ]
        },
        {
          "atom_index": 2100,
          "name": "CA",
          "element": "C",
          "coord": [
            -4.256700038909912,
            0.9090999960899353,
            -0.6665999889373779
          ]
        },
        {
          "atom_index": 2101,
          "name": "C",
          "element": "C",
          "coord": [
            -4.113800048828125,
            0.8536999821662903,
            -0.6614999771118164
          ]
        },
        {
          "atom_index": 2102,
          "name": "O",
          "element": "O",
          "coord": [
            -4.082699775695801,
            0.7559999823570251,
            -0.7299000024795532
          ]
        },
        {
          "atom_index": 2103,
          "name": "CB",
          "element": "C",
          "coord": [
            -4.284599781036377,
            0.9704999923706055,
            -0.8040000200271606
          ]
        },
        {
          "atom_index": 2104,
          "name": "CG",
          "element": "C",
          "coord": [
            -4.1880998611450195,
            1.0805000066757202,
            -0.8472999930381775
          ]
        },
        {
          "atom_index": 2105,
          "name": "CD",
          "element": "C",
          "coord": [
            -4.229300022125244,
            1.1369999647140503,
            -0.9846000075340271
          ]
        },
        {
          "atom_index": 2106,
          "name": "NE",
          "element": "N",
          "coord": [
            -4.1442999839782715,
            1.2484999895095825,
            -1.024399995803833
          ]
        },
        {
          "atom_index": 2107,
          "name": "CZ",
          "element": "C",
          "coord": [
            -4.162099838256836,
            1.3737000226974487,
            -0.9836999773979187
          ]
        },
        {
          "atom_index": 2108,
          "name": "NH1",
          "element": "N",
          "coord": [
            -4.2631001472473145,
            1.4035999774932861,
            -0.902899980545044
          ]
        },
        {
          "atom_index": 2109,
          "name": "NH2",
          "element": "N",
          "coord": [
            -4.079899787902832,
            1.4692000150680542,
            -1.0245000123977661
          ]
        }
      ]
    },
    {
      "id": "L:62",
      "chain": "L",
      "resseq": 62,
      "icode": "",
      "resname": "PHE",
      "hetflag": " ",
      "sasa": 0.0,
      "atoms": [
        {
          "atom_index": 2110,
          "name": "N",
          "element": "N",
          "coord": [
            -4.026599884033203,
            0.9154000282287598,
            -0.5817000269889832
          ]
        },
        {
          "atom_index": 2111,
          "name": "CA",
          "element": "C",
          "coord": [
            -3.8928000926971436,
            0.859000027179718,
            -0.5598999857902527
          ]
        },
        {
          "atom_index": 2112,
          "name": "C",
          "element": "C",
          "coord": [
            -3.892699956893921,
            0.7595000267028809,
            -0.44510000944137573
          ]
        },
        {
          "atom_index": 2113,
          "name": "O",
          "element": "O",
          "coord": [
            -3.9509999752044678,
            0.7854999899864197,
            -0.34139999747276306
          ]
        },
        {
          "atom_index": 2114,
          "name": "CB",
          "element": "C",
          "coord": [
            -3.789900064468384,
            0.9689000248908997,
            -0.5303000211715698
          ]
        },
        {
          "atom_index": 2115,
          "name": "CG",
          "element": "C",
          "coord": [
            -3.7602999210357666,
            1.0551999807357788,
            -0.6485999822616577
          ]
        },
        {
          "atom_index": 2116,
          "name": "CD1",
          "element": "C",
          "coord": [
            -3.6673998832702637,
            1.0154000520706177,
            -0.7432000041007996
          ]
        },
        {
          "atom_index": 2117,
          "name": "CD2",
          "element": "C",
          "coord": [
            -3.8285000324249268,
            1.1744999885559082,
            -0.6676999926567078
          ]
        },
        {
          "atom_index": 2118,
          "name": "CE1",
          "element": "C",
          "coord": [
            -3.6414999961853027,
            1.094099998474121,
            -0.8549000024795532
          ]
        },
        {
          "atom_index": 2119,
          "name": "CE2",
          "element": "C",
          "coord": [
            -3.803100109100342,
            1.2537000179290771,
            -0.7789999842643738
          ]
        },
        {
          "atom_index": 2120,
          "name": "CZ",
          "element": "C",
          "coord": [
            -3.7098000049591064,
            1.2129000425338745,
            -0.8729000091552734
          ]
        }
      ]
    },
    {
      "id": "L:63",
      "chain": "L",
      "resseq": 63,
      "icode": "",
      "resname": "SER",
      "hetflag": " ",
      "sasa": 0.03226546198129654,
      "atoms": [
        {
          "atom_index": 2121,
          "name": "N",
          "element": "N",
          "coord": [
            -3.8248000144958496,
            0.6468999981880188,
            -0.4632999897003174
          ]
        },
        {
          "atom_index": 2122,
          "name": "CA",
          "element": "C",
          "coord": [
            -3.8071000576019287,
            0.5498999953269958,
            -0.3564000129699707
          ]
        },
        {
          "atom_index": 2123,
          "name": "C",
          "element": "C",
          "coord": [
            -3.671999931335449,
            0.48030000925064087,
            -0.3732999861240387
          ]
        },
        {
          "atom_index": 2124,
          "name": "O",
          "element": "O",
          "coord": [
            -3.610599994659424,
            0.4860999882221222,
            -0.4794999957084656
          ]
        },
        {
          "atom_index": 2125,
          "name": "CB",
          "element": "C",
          "coord": [
            -3.9217000007629395,
            0.4481000006198883,
            -0.3540000021457672
          ]
        },
        {
          "atom_index": 2126,
          "name": "OG",
          "element": "O",
          "coord": [
            -3.922800064086914,
            0.3662000000476837,
            -0.46970000863075256
          ]
        }
      ]
    },
    {
      "id": "L:64",
      "chain": "L",
      "resseq": 64,
      "icode": "",
      "resname": "GLY",
      "hetflag": " ",
      "sasa": 0.0,
      "atoms": [
        {
          "atom_index": 2127,
          "name": "N",
          "element": "N",
          "coord": [
            -3.6250998973846436,
            0.4171999990940094,
            -0.26669999957084656
          ]
        },
        {
          "atom_index": 2128,
          "name": "CA",
          "element": "C",
          "coord": [
            -3.500200033187866,
            0.34380000829696655,
            -0.27129998803138733
          ]
        },
        {
          "atom_index": 2129,
          "name": "C",
          "element": "C",
          "coord": [
            -3.512700080871582,
            0.21459999680519104,
            -0.1940000057220459
          ]
        },
        {
          "atom_index": 2130,
          "name": "O",
          "element": "O",
          "coord": [
            -3.5966999530792236,
            0.20350000262260437,
            -0.10499999672174454
          ]
        }
      ]
    },
    {
      "id": "L:65",
      "chain": "L",
      "resseq": 65,
      "icode": "",
      "resname": "SER",
      "hetflag": " ",
      "sasa": 1.2296644449234009,
      "atoms": [
        {
          "atom_index": 2131,
          "name": "N",
          "element": "N",
          "coord": [
            -3.4302000999450684,
            0.11599999666213989,
            -0.22830000519752502
          ]
        },
        {
          "atom_index": 2132,
          "name": "CA",
          "element": "C",
          "coord": [
            -3.4342000484466553,
            -0.012000000104308128,
            -0.15929999947547913
          ]
        },
        {
          "atom_index": 2133,
          "name": "C",
          "element": "C",
          "coord": [
            -3.295799970626831,
            -0.07460000365972519,
            -0.1534000039100647
          ]
        },
        {
          "atom_index": 2134,
          "name": "O",
          "element": "O",
          "coord": [
            -3.205699920654297,
            -0.03460000082850456,
            -0.2272000014781952
          ]
        },
        {
          "atom_index": 2135,
          "name": "CB",
          "element": "C",
          "coord": [
            -3.5315001010894775,
            -0.10740000009536743,
            -0.2298000007867813
          ]
        },
        {
          "atom_index": 2136,
          "name": "OG",
          "element": "O",
          "coord": [
            -3.5434000492095947,
            -0.22869999706745148,
            -0.15719999372959137
          ]
        }
      ]
    },
    {
      "id": "L:66",
      "chain": "L",
      "resseq": 66,
      "icode": "",
      "resname": "GLY",
      "hetflag": " ",
      "sasa": 0.0,
      "atoms": [
        {
          "atom_index": 2137,
          "name": "N",
          "element": "N",
          "coord": [
            -3.279400110244751,
            -0.17249999940395355,
            -0.06499999761581421
          ]
        },
        {
          "atom_index": 2138,
          "name": "CA",
          "element": "C",
          "coord": [
            -3.1594998836517334,
            -0.25440001487731934,
            -0.0625
          ]
        },
        {
          "atom_index": 2139,
          "name": "C",
          "element": "C",
          "coord": [
            -3.077899932861328,
            -0.24580000340938568,
            0.06539999693632126
          ]
        },
        {
          "atom_index": 2140,
          "name": "O",
          "element": "O",
          "coord": [
            -3.0966999530792236,
            -0.15760000050067902,
            0.14839999377727509
          ]
        }
      ]
    },
    {
      "id": "L:67",
      "chain": "L",
      "resseq": 67,
      "icode": "",
      "resname": "SER",
      "hetflag": " ",
      "sasa": 2.616978168487549,
      "atoms": [
        {
          "atom_index": 2141,
          "name": "N",
          "element": "N",
          "coord": [
            -2.986599922180176,
            -0.3407999873161316,
            0.08009999990463257
          ]
        },
        {
          "atom_index": 2142,
          "name": "CA",
          "element": "C",
          "coord": [
            -2.894700050354004,
            -0.3465000092983246,
            0.1923999935388565
          ]
        },
        {
          "atom_index": 2143,
          "name": "C",
          "element": "C",
          "coord": [
            -2.7790000438690186,
            -0.436599999666214,
            0.15289999544620514
          ]
        },
        {
          "atom_index": 2144,
          "name": "O",
          "element": "O",
          "coord": [
            -2.789900064468384,
            -0.5139999985694885,
            0.05820000171661377
          ]
        },
        {
          "atom_index": 2145,
          "name": "CB",
          "element": "C",
          "coord": [
            -2.9637999534606934,
            -0.400299996137619,
            0.3176000118255615
          ]
        },
        {
          "atom_index": 2146,
          "name": "OG",
          "element": "O",
          "coord": [
            -2.9969000816345215,
            -0.5361999869346619,
            0.30000001192092896
          ]
        }
      ]
    },
    {
      "id": "L:68",
      "chain": "L",
      "resseq": 68,
      "icode": "",
      "resname": "GLY",
      "hetflag": " ",
      "sasa": 0.0,
      "atoms": [
        {
          "atom_index": 2147,
          "name": "N",
          "element": "N",
          "coord": [
            -2.668100118637085,
            -0.427700012922287,
            0.22470000386238098
          ]
        },
        {
          "atom_index": 2148,
          "name": "CA",
          "element": "C",
          "coord": [
            -2.5541999340057373,
            -0.5128999948501587,
            0.19480000436306
          ]
        },
        {
          "atom_index": 2149,
          "name": "C",
          "element": "C",
          "coord": [
            -2.4772000312805176,
            -0.45509999990463257,
            0.07779999822378159
          ]
        },
        {
          "atom_index": 2150,
          "name": "O",
          "element": "O",
          "coord": [
            -2.4038000106811523,
            -0.357699990272522,
            0.09380000084638596
          ]
        }
      ]
    },
    {
      "id": "L:69",
      "chain": "L",
      "resseq": 69,
      "icode": "",
      "resname": "THR",
      "hetflag": " ",
      "sasa": 0.2537100911140442,
      "atoms": [
        {
          "atom_index": 2151,
          "name": "N",
          "element": "N",
          "coord": [
            -2.4960999488830566,
            -0.5123999714851379,
            -0.04050000011920929
          ]
        },
        {
          "atom_index": 2152,
          "name": "CA",
          "element": "C",
          "coord": [
            -2.421999931335449,
            -0.46650001406669617,
            -0.15770000219345093
          ]
        },
        {
          "atom_index": 2153,
          "name": "C",
          "element": "C",
          "coord": [
            -2.5100998878479004,
            -0.42320001125335693,
            -0.2752000093460083
          ]
        },
        {
          "atom_index": 2154,
          "name": "O",
          "element": "O",
          "coord": [
            -2.460900068283081,
            -0.35850000381469727,
            -0.36719998717308044
          ]
        },
        {
          "atom_index": 2155,
          "name": "CB",
          "element": "C",
          "coord": [
            -2.32450008392334,
            -0.5748000144958496,
            -0.20880000293254852
          ]
        },
        {
          "atom_index": 2156,
          "name": "OG1",
          "element": "O",
          "coord": [
            -2.3986001014709473,
            -0.6916000247001648,
            -0.2467000037431717
          ]
        },
        {
          "atom_index": 2157,
          "name": "CG2",
          "element": "C",
          "coord": [
            -2.2239999771118164,
            -0.6115999817848206,
            -0.10180000215768814
          ]
        }
      ]
    },
    {
      "id": "L:70",
      "chain": "L",
      "resseq": 70,
      "icode": "",
      "resname": "ASP",
      "hetflag": " ",
      "sasa": 2.774627685546875,
      "atoms": [
        {
          "atom_index": 2158,
          "name": "N",
          "element": "N",
          "coord": [
            -2.6389999389648438,
            -0.4571000039577484,
            -0.27239999175071716
          ]
        },
        {
          "atom_index": 2159,
          "name": "CA",
          "element": "C",
          "coord": [
            -2.7276999950408936,
            -0.4269999861717224,
            -0.38519999384880066
          ]
        },
        {
          "atom_index": 2160,
          "name": "C",
          "element": "C",
          "coord": [
            -2.8329999446868896,
            -0.3221000134944916,
            -0.3504999876022339
          ]
        },
        {
          "atom_index": 2161,
          "name": "O",
          "element": "O",
          "coord": [
            -2.916100025177002,
            -0.3440000116825104,
            -0.2624000012874603
          ]
        },
        {
          "atom_index": 2162,
          "name": "CB",
          "element": "C",
          "coord": [
            -2.7967000007629395,
            -0.5541999936103821,
            -0.4334999918937683
          ]
        },
        {
          "atom_index": 2163,
          "name": "CG",
          "element": "C",
          "coord": [
            -2.6981000900268555,
            -0.6590999960899353,
            -0.4796000123023987
          ]
        },
        {
          "atom_index": 2164,
          "name": "OD1",
          "element": "O",
          "coord": [
            -2.6143999099731445,
            -0.6276999711990356,
            -0.566100001335144
          ]
        },
        {
          "atom_index": 2165,
          "name": "OD2",
          "element": "O",
          "coord": [
            -2.702899932861328,
            -0.7720000147819519,
            -0.42739999294281006
          ]
        }
      ]
    },
    {
      "id": "L:71",
      "chain": "L",
      "resseq": 71,
      "icode": "",
      "resname": "PHE",
      "hetflag": " ",
      "sasa": 0.0,
      "atoms": [
        {
          "atom_index": 2166,
          "name": "N",
          "element": "N",
          "coord": [
            -2.8299999237060547,
            -0.20980000495910645,
            -0.421999990940094
          ]
        },
        {
          "atom_index": 2167,
          "name": "CA",
          "element": "C",
          "coord": [
            -2.9198999404907227,
            -0.09860000014305115,
            -0.39469999074935913
          ]
        },
        {
          "atom_index": 2168,
          "name": "C",
          "element": "C",
          "coord": [
            -2.990299940109253,
            -0.053599998354911804,
            -0.5213000178337097
          ]
        },
        {
          "atom_index": 2169,
          "name": "O",
          "element": "O",
          "coord": [
            -2.938199996948242,
            -0.06889999657869339,
            -0.6326000094413757
          ]
        },
        {
          "atom_index": 2170,
          "name": "CB",
          "element": "C",
          "coord": [
            -2.8422999382019043,
            0.017999999225139618,
            -0.33090001344680786
          ]
        },
        {
          "atom_index": 2171,
          "name": "CG",
          "element": "C",
          "coord": [
            -2.776599884033203,
            -0.020899999886751175,
            -0.20309999585151672
          ]
        },
        {
          "atom_index": 2172,
          "name": "CD1",
          "element": "C",
          "coord": [
            -2.8450000286102295,
            -0.008200000040233135,
            -0.08250000327825546
          ]
        },
        {
          "atom_index": 2173,
          "name": "CD2",
          "element": "C",
          "coord": [
            -2.6501998901367188,
            -0.07930000126361847,
            -0.20340000092983246
          ]
        },
        {
          "atom_index": 2174,
          "name": "CE1",
          "element": "C",
          "coord": [
            -2.786099910736084,
            -0.049800001084804535,
            0.03689999878406525
          ]
        },
        {
          "atom_index": 2175,
          "name": "CE2",
          "element": "C",
          "coord": [
            -2.591200113296509,
            -0.12219999730587006,
            -0.08479999750852585
          ]
        },
        {
          "atom_index": 2176,
          "name": "CZ",
          "element": "C",
          "coord": [
            -2.6603000164031982,
            -0.10809999704360962,
            0.03550000116229057
          ]
        }
      ]
    },
    {
      "id": "L:72",
      "chain": "L",
      "resseq": 72,
      "icode": "",
      "resname": "THR",
      "hetflag": " ",
      "sasa": 0.0,
      "atoms": [
        {
          "atom_index": 2177,
          "name": "N",
          "element": "N",
          "coord": [
            -3.110300064086914,
            0.00039999998989515007,
            -0.5042999982833862
          ]
        },
        {
          "atom_index": 2178,
          "name": "CA",
          "element": "C",
          "coord": [
            -3.184299945831299,
            0.05139999836683273,
            -0.618399977684021
          ]
        },
        {
          "atom_index": 2179,
          "name": "C",
          "element": "C",
          "coord": [
            -3.246500015258789,
            0.18549999594688416,
            -0.5849000215530396
          ]
        },
        {
          "atom_index": 2180,
          "name": "O",
          "element": "O",
          "coord": [
            -3.2762999534606934,
            0.2142000049352646,
            -0.4684999883174896
          ]
        },
        {
          "atom_index": 2181,
          "name": "CB",
          "element": "C",
          "coord": [
            -3.2976999282836914,
            -0.04580000042915344,
            -0.6626999974250793
          ]
        },
        {
          "atom_index": 2182,
          "name": "OG1",
          "element": "O",
          "coord": [
            -3.386899948120117,
            -0.06840000301599503,
            -0.5527999997138977
          ]
        },
        {
          "atom_index": 2183,
          "name": "CG2",
          "element": "C",
          "coord": [
            -3.2407000064849854,
            -0.17970000207424164,
            -0.7074000239372253
          ]
        }
      ]
    },
    {
      "id": "L:73",
      "chain": "L",
      "resseq": 73,
      "icode": "",
      "resname": "LEU",
      "hetflag": " ",
      "sasa": 0.0,
      "atoms": [
        {
          "atom_index": 2184,
          "name": "N",
          "element": "N",
          "coord": [
            -3.2660999298095703,
            0.26660001277923584,
            -0.6881999969482422
          ]
        },
        {
          "atom_index": 2185,
          "name": "CA",
          "element": "C",
          "coord": [
            -3.3510000705718994,
            0.3847000002861023,
            -0.6802999973297119
          ]
        },
        {
          "atom_index": 2186,
          "name": "C",
          "element": "C",
          "coord": [
            -3.4618000984191895,
            0.36899998784065247,
            -0.7843000292778015
          ]
        },
        {
          "atom_index": 2187,
          "name": "O",
          "element": "O",
          "coord": [
            -3.4351999759674072,
            0.33009999990463257,
            -0.8978999853134155
          ]
        },
        {
          "atom_index": 2188,
          "name": "CB",
          "element": "C",
          "coord": [
            -3.271199941635132,
            0.513700008392334,
            -0.7056000232696533
          ]
        },
        {
          "atom_index": 2189,
          "name": "CG",
          "element": "C",
          "coord": [
            -3.352400064468384,
            0.6439999938011169,
            -0.6970000267028809
          ]
        },
        {
          "atom_index": 2190,
          "name": "CD1",
          "element": "C",
          "coord": [
            -3.265399932861328,
            0.7577999830245972,
            -0.6510000228881836
          ]
        },
        {
          "atom_index": 2191,
          "name": "CD2",
          "element": "C",
          "coord": [
            -3.4137001037597656,
            0.6815999746322632,
            -0.8312000036239624
          ]
        }
      ]
    },
    {
      "id": "L:74",
      "chain": "L",
      "resseq": 74,
      "icode": "",
      "resname": "THR",
      "hetflag": " ",
      "sasa": 0.0,
      "atoms": [
        {
          "atom_index": 2192,
          "name": "N",
          "element": "N",
          "coord": [
            -3.5848000049591064,
            0.40220001339912415,
            -0.7459999918937683
          ]
        },
        {
          "atom_index": 2193,
          "name": "CA",
          "element": "C",
          "coord": [
            -3.6984000205993652,
            0.38749998807907104,
            -0.8361999988555908
          ]
        },
        {
          "atom_index": 2194,
          "name": "C",
          "element": "C",
          "coord": [
            -3.77839994430542,
            0.5169000029563904,
            -0.8475000262260437
          ]
        },
        {
          "atom_index": 2195,
          "name": "O",
          "element": "O",
          "coord": [
            -3.8036000728607178,
            0.5849999785423279,
            -0.7484999895095825
          ]
        },
        {
          "atom_index": 2196,
          "name": "CB",
          "element": "C",
          "coord": [
            -3.791800022125244,
            0.27300000190734863,
            -0.7907999753952026
          ]
        },
        {
          "atom_index": 2197,
          "name": "OG1",
          "element": "O",
          "coord": [
            -3.7223000526428223,
            0.14880000054836273,
            -0.803600013256073
          ]
        },
        {
          "atom_index": 2198,
          "name": "CG2",
          "element": "C",
          "coord": [
            -3.9179999828338623,
            0.2671000063419342,
            -0.8774999976158142
          ]
        }
      ]
    },
    {
      "id": "L:75",
      "chain": "L",
      "resseq": 75,
      "icode": "",
      "resname": "ILE",
      "hetflag": " ",
      "sasa": 0.0,
      "atoms": [
        {
          "atom_index": 2199,
          "name": "N",
          "element": "N",
          "coord": [
            -3.8153998851776123,
            0.5509999990463257,
            -0.9703999757766724
          ]
        },
        {
          "atom_index": 2200,
          "name": "CA",
          "element": "C",
          "coord": [
            -3.9093000888824463,
            0.6597999930381775,
            -0.995199978351593
          ]
        },
        {
          "atom_index": 2201,
          "name": "C",
          "element": "C",
          "coord": [
            -4.0395002365112305,
            0.5978000164031982,
            -1.0448999404907227
          ]
        },
        {
          "atom_index": 2202,
          "name": "O",
          "element": "O",
          "coord": [
            -4.042099952697754,
            0.5357999801635742,
            -1.1514999866485596
          ]
        },
        {
          "atom_index": 2203,
          "name": "CB",
          "element": "C",
          "coord": [
            -3.854300022125244,
            0.7591000199317932,
            -1.0982999801635742
          ]
        },
        {
          "atom_index": 2204,
          "name": "CG1",
          "element": "C",
          "coord": [
            -3.7139999866485596,
            0.803600013256073,
            -1.0570000410079956
          ]
        },
        {
          "atom_index": 2205,
          "name": "CG2",
          "element": "C",
          "coord": [
            -3.951200008392334,
            0.8770999908447266,
            -1.1168999671936035
          ]
        },
        {
          "atom_index": 2206,
          "name": "CD1",
          "element": "C",
          "coord": [
            -3.644200086593628,
            0.8907999992370605,
            -1.1604000329971313
          ]
        }
      ]
    },
    {
      "id": "L:76",
      "chain": "L",
      "resseq": 76,
      "icode": "",
      "resname": "SER",
      "hetflag": " ",
      "sasa": 0.41724416613578796,
      "atoms": [
        {
          "atom_index": 2207,
          "name": "N",
          "element": "N",
          "coord": [
            -4.146299839019775,
            0.612500011920929,
            -0.9670000076293945
          ]
        },
        {
          "atom_index": 2208,
          "name": "CA",
          "element": "C",
          "coord": [
            -4.268700122833252,
            0.5358999967575073,
            -0.9908000230789185
          ]
        },
        {
          "atom_index": 2209,
          "name": "C",
          "element": "C",
          "coord": [
            -4.341899871826172,
            0.5824000239372253,
            -1.1160000562667847
          ]
        },
        {
          "atom_index": 2210,
          "name": "O",
          "element": "O",
          "coord": [
            -4.40939998626709,
            0.5037000179290771,
            -1.1828999519348145
          ]
        },
        {
          "atom_index": 2211,
          "name": "CB",
          "element": "C",
          "coord": [
            -4.361299991607666,
            0.5461999773979187,
            -0.869700014591217
          ]
        },
        {
          "atom_index": 2212,
          "name": "OG",
          "element": "O",
          "coord": [
            -4.409800052642822,
            0.6787999868392944,
            -0.8562999963760376
          ]
        }
      ]
    },
    {
      "id": "L:77",
      "chain": "L",
      "resseq": 77,
      "icode": "",
      "resname": "SER",
      "hetflag": " ",
      "sasa": 1.329403281211853,
      "atoms": [
        {
          "atom_index": 2213,
          "name": "N",
          "element": "N",
          "coord": [
            -4.328000068664551,
            0.7110000252723694,
            -1.146399974822998
          ]
        },
        {
          "atom_index": 2214,
          "name": "CA",
          "element": "C",
          "coord": [
            -4.396599769592285,
            0.7714999914169312,
            -1.2595000267028809
          ]
        },
        {
          "atom_index": 2215,
          "name": "C",
          "element": "C",
          "coord": [
            -4.311999797821045,
            0.8866999745368958,
            -1.3112000226974487
          ]
        },
        {
          "atom_index": 2216,
          "name": "O",
          "element": "O",
          "coord": [
            -4.322700023651123,
            0.9994999766349792,
            -1.263700008392334
          ]
        },
        {
          "atom_index": 2217,
          "name": "CB",
          "element": "C",
          "coord": [
            -4.535999774932861,
            0.8202999830245972,
            -1.2193000316619873
          ]
        },
        {
          "atom_index": 2218,
          "name": "OG",
          "element": "O",
          "coord": [
            -4.601600170135498,
            0.8783000111579895,
            -1.330199956893921
          ]
        }
      ]
    },
    {
      "id": "L:78",
      "chain": "L",
      "resseq": 78,
      "icode": "",
      "resname": "LEU",
      "hetflag": " ",
      "sasa": 0.0,
      "atoms": [
        {
          "atom_index": 2219,
          "name": "N",
          "element": "N",
          "coord": [
            -4.226099967956543,
            0.8565999865531921,
            -1.4074000120162964
          ]
        },
        {
          "atom_index": 2220,
          "name": "CA",
          "element": "C",
          "coord": [
            -4.127500057220459,
            0.9526000022888184,
            -1.4556000232696533
          ]
        },
        {
          "atom_index": 2221,
          "name": "C",
          "element": "C",
          "coord": [
            -4.19189977645874,
            1.0819000005722046,
            -1.5061999559402466
          ]
        },
        {
          "atom_index": 2222,
          "name": "O",
          "element": "O",
          "coord": [
            -4.288599967956543,
            1.0779999494552612,
            -1.5815999507904053
          ]
        },
        {
          "atom_index": 2223,
          "name": "CB",
          "element": "C",
          "coord": [
            -4.044600009918213,
            0.8885999917984009,
            -1.565999984741211
          ]
        },
        {
          "atom_index": 2224,
          "name": "CG",
          "element": "C",
          "coord": [
            -3.9173998832702637,
            0.9610999822616577,
            -1.6101000308990479
          ]
        },
        {
          "atom_index": 2225,
          "name": "CD1",
          "element": "C",
          "coord": [
            -3.8199000358581543,
            0.9700999855995178,
            -1.493399977684021
          ]
        },
        {
          "atom_index": 2226,
          "name": "CD2",
          "element": "C",
          "coord": [
            -3.8564999103546143,
            0.8860999941825867,
            -1.726699948310852
          ]
        }
      ]
    },
    {
      "id": "L:79",
      "chain": "L",
      "resseq": 79,
      "icode": "",
      "resname": "GLN",
      "hetflag": " ",
      "sasa": 1.3557839393615723,
      "atoms": [
        {
          "atom_index": 2227,
          "name": "N",
          "element": "N",
          "coord": [
            -4.138599872589111,
            1.1957999467849731,
            -1.4625999927520752
          ]
        },
        {
          "atom_index": 2228,
          "name": "CA",
          "element": "C",
          "coord": [
            -4.187099933624268,
            1.3260999917984009,
            -1.5077999830245972
          ]
        },
        {
          "atom_index": 2229,
          "name": "C",
          "element": "C",
          "coord": [
            -4.079400062561035,
            1.3960000276565552,
            -1.591599941253662
          ]
        },
        {
          "atom_index": 2230,
          "name": "O",
          "element": "O",
          "coord": [
            -3.9607999324798584,
            1.3665000200271606,
            -1.5765000581741333
          ]
        },
        {
          "atom_index": 2231,
          "name": "CB",
          "element": "C",
          "coord": [
            -4.22730016708374,
            1.4124000072479248,
            -1.3873000144958496
          ]
        },
        {
          "atom_index": 2232,
          "name": "CG",
          "element": "C",
          "coord": [
            -4.339700222015381,
            1.3525999784469604,
            -1.3047000169754028
          ]
        },
        {
          "atom_index": 2233,
          "name": "CD",
          "element": "C",
          "coord": [
            -4.463699817657471,
            1.3273999691009521,
            -1.388100028038025
          ]
        },
        {
          "atom_index": 2234,
          "name": "OE1",
          "element": "O",
          "coord": [
            -4.5157999992370605,
            1.4184000492095947,
            -1.4530999660491943
          ]
        },
        {
          "atom_index": 2235,
          "name": "NE2",
          "element": "N",
          "coord": [
            -4.510700225830078,
            1.2027000188827515,
            -1.3883999586105347
          ]
        }
      ]
    },
    {
      "id": "L:80",
      "chain": "L",
      "resseq": 80,
      "icode": "",
      "resname": "PRO",
      "hetflag": " ",
      "sasa": 0.0,
      "atoms": [
        {
          "atom_index": 2236,
          "name": "N",
          "element": "N",
          "coord": [
            -4.119800090789795,
            1.4896999597549438,
            -1.6796000003814697
          ]
        },
        {
          "atom_index": 2237,
          "name": "CA",
          "element": "C",
          "coord": [
            -4.021299839019775,
            1.5570000410079956,
            -1.7651000022888184
          ]
        },
        {
          "atom_index": 2238,
          "name": "C",
          "element": "C",
          "coord": [
            -3.910099983215332,
            1.6237000226974487,
            -1.683899998664856
          ]
        },
        {
          "atom_index": 2239,
          "name": "O",
          "element": "O",
          "coord": [
            -3.7948999404907227,
            1.6277999877929688,
            -1.7274999618530273
          ]
        },
        {
          "atom_index": 2240,
          "name": "CB",
          "element": "C",
          "coord": [
            -4.104700088500977,
            1.6617000102996826,
            -1.8391000032424927
          ]
        },
        {
          "atom_index": 2241,
          "name": "CG",
          "element": "C",
          "coord": [
            -4.2428998947143555,
            1.6069999933242798,
            -1.8384000062942505
          ]
        },
        {
          "atom_index": 2242,
          "name": "CD",
          "element": "C",
          "coord": [
            -4.256899833679199,
            1.5364999771118164,
            -1.7066999673843384
          ]
        }
      ]
    },
    {
      "id": "L:81",
      "chain": "L",
      "resseq": 81,
      "icode": "",
      "resname": "GLU",
      "hetflag": " ",
      "sasa": 0.2522388696670532,
      "atoms": [
        {
          "atom_index": 2243,
          "name": "N",
          "element": "N",
          "coord": [
            -3.9423999786376953,
            1.6728999614715576,
            -1.5650999546051025
          ]
        },
        {
          "atom_index": 2244,
          "name": "CA",
          "element": "C",
          "coord": [
            -3.8406999111175537,
            1.7445000410079956,
            -1.4876999855041504
          ]
        },
        {
          "atom_index": 2245,
          "name": "C",
          "element": "C",
          "coord": [
            -3.7435998916625977,
            1.648800015449524,
            -1.4175000190734863
          ]
        },
        {
          "atom_index": 2246,
          "name": "O",
          "element": "O",
          "coord": [
            -3.647700071334839,
            1.69350004196167,
            -1.3549000024795532
          ]
        },
        {
          "atom_index": 2247,
          "name": "CB",
          "element": "C",
          "coord": [
            -3.9054999351501465,
            1.837499976158142,
            -1.3854999542236328
          ]
        },
        {
          "atom_index": 2248,
          "name": "CG",
          "element": "C",
          "coord": [
            -3.9872000217437744,
            1.7661999464035034,
            -1.280500054359436
          ]
        },
        {
          "atom_index": 2249,
          "name": "CD",
          "element": "C",
          "coord": [
            -4.134399890899658,
            1.7503999471664429,
            -1.3181999921798706
          ]
        },
        {
          "atom_index": 2250,
          "name": "OE1",
          "element": "O",
          "coord": [
            -4.170000076293945,
            1.7524000406265259,
            -1.4398000240325928
          ]
        },
        {
          "atom_index": 2251,
          "name": "OE2",
          "element": "O",
          "coord": [
            -4.214700222015381,
            1.7354999780654907,
            -1.2232999801635742
          ]
        }
      ]
    },
    {
      "id": "L:82",
      "chain": "L",
      "resseq": 82,
      "icode": "",
      "resname": "ASP",
      "hetflag": " ",
      "sasa": 0.0,
      "atoms": [
        {
          "atom_index": 2252,
          "name": "N",
          "element": "N",
          "coord": [
            -3.7665998935699463,
            1.5180000066757202,
            -1.4294999837875366
          ]
        },
        {
          "atom_index": 2253,
          "name": "CA",
          "element": "C",
          "coord": [
            -3.6784000396728516,
            1.4187999963760376,
            -1.3667999505996704
          ]
        },
        {
          "atom_index": 2254,
          "name": "C",
          "element": "C",
          "coord": [
            -3.5541000366210938,
            1.388700008392334,
            -1.4496999979019165
          ]
        },
        {
          "atom_index": 2255,
          "name": "O",
          "element": "O",
          "coord": [
            -3.4702000617980957,
            1.307800054550171,
            -1.410099983215332
          ]
        },
        {
          "atom_index": 2256,
          "name": "CB",
          "element": "C",
          "coord": [
            -3.7535998821258545,
            1.2879999876022339,
            -1.3402999639511108
          ]
        },
        {
          "atom_index": 2257,
          "name": "CG",
          "element": "C",
          "coord": [
            -3.867799997329712,
            1.3062000274658203,
            -1.2437000274658203
          ]
        },
        {
          "atom_index": 2258,
          "name": "OD1",
          "element": "O",
          "coord": [
            -3.864500045776367,
            1.4047000408172607,
            -1.1669000387191772
          ]
        },
        {
          "atom_index": 2259,
          "name": "OD2",
          "element": "O",
          "coord": [
            -3.9605000019073486,
            1.223099946975708,
            -1.2457000017166138
          ]
        }
      ]
    },
    {
      "id": "L:83",
      "chain": "L",
      "resseq": 83,
      "icode": "",
      "resname": "PHE",
      "hetflag": " ",
      "sasa": 0.0,
      "atoms": [
        {
          "atom_index": 2260,
          "name": "N",
          "element": "N",
          "coord": [
            -3.544100046157837,
            1.4509999752044678,
            -1.5658999681472778
          ]
        },
        {
          "atom_index": 2261,
          "name": "CA",
          "element": "C",
          "coord": [
            -3.4205000400543213,
            1.444599986076355,
            -1.642199993133545
          ]
        },
        {
          "atom_index": 2262,
          "name": "C",
          "element": "C",
          "coord": [
            -3.3041000366210938,
            1.492300033569336,
            -1.5547000169754028
          ]
        },
        {
          "atom_index": 2263,
          "name": "O",
          "element": "O",
          "coord": [
            -3.3048999309539795,
            1.6050000190734863,
            -1.5058000087738037
          ]
        },
        {
          "atom_index": 2264,
          "name": "CB",
          "element": "C",
          "coord": [
            -3.4316000938415527,
            1.528499960899353,
            -1.7690000534057617
          ]
        },
        {
          "atom_index": 2265,
          "name": "CG",
          "element": "C",
          "coord": [
            -3.3006999492645264,
            1.580299973487854,
            -1.8172999620437622
          ]
        },
        {
          "atom_index": 2266,
          "name": "CD1",
          "element": "C",
          "coord": [
            -3.2119998931884766,
            1.4966000318527222,
            -1.8839000463485718
          ]
        },
        {
          "atom_index": 2267,
          "name": "CD2",
          "element": "C",
          "coord": [
            -3.2657999992370605,
            1.7132999897003174,
            -1.7975000143051147
          ]
        },
        {
          "atom_index": 2268,
          "name": "CE1",
          "element": "C",
          "coord": [
            -3.0899999141693115,
            1.544600009918213,
            -1.9284000396728516
          ]
        },
        {
          "atom_index": 2269,
          "name": "CE2",
          "element": "C",
          "coord": [
            -3.1451001167297363,
            1.7615000009536743,
            -1.8416999578475952
          ]
        },
        {
          "atom_index": 2270,
          "name": "CZ",
          "element": "C",
          "coord": [
            -3.0559000968933105,
            1.6770999431610107,
            -1.9075000286102295
          ]
        }
      ]
    },
    {
      "id": "L:84",
      "chain": "L",
      "resseq": 84,
      "icode": "",
      "resname": "ALA",
      "hetflag": " ",
      "sasa": 0.0,
      "atoms": [
        {
          "atom_index": 2271,
          "name": "N",
          "element": "N",
          "coord": [
            -3.205899953842163,
            1.4050999879837036,
            -1.53410005569458
          ]
        },
        {
          "atom_index": 2272,
          "name": "CA",
          "element": "C",
          "coord": [
            -3.0959999561309814,
            1.4321999549865723,
            -1.441100001335144
          ]
        },
        {
          "atom_index": 2273,
          "name": "C",
          "element": "C",
          "coord": [
            -2.9958999156951904,
            1.318600058555603,
            -1.44350004196167
          ]
        },
        {
          "atom_index": 2274,
          "name": "O",
          "element": "O",
          "coord": [
            -3.021399974822998,
            1.2135000228881836,
            -1.5023000240325928
          ]
        },
        {
          "atom_index": 2275,
          "name": "CB",
          "element": "C",
          "coord": [
            -3.1482999324798584,
            1.4503999948501587,
            -1.2984000444412231
          ]
        }
      ]
    },
    {
      "id": "L:85",
      "chain": "L",
      "resseq": 85,
      "icode": "",
      "resname": "THR",
      "hetflag": " ",
      "sasa": 0.0,
      "atoms": [
        {
          "atom_index": 2276,
          "name": "N",
          "element": "N",
          "coord": [
            -2.8819000720977783,
            1.339900016784668,
            -1.3788000345230103
          ]
        },
        {
          "atom_index": 2277,
          "name": "CA",
          "element": "C",
          "coord": [
            -2.7929000854492188,
            1.229599952697754,
            -1.3487999439239502
          ]
        },
        {
          "atom_index": 2278,
          "name": "C",
          "element": "C",
          "coord": [
            -2.8129000663757324,
            1.1943000555038452,
            -1.2028000354766846
          ]
        },
        {
          "atom_index": 2279,
          "name": "O",
          "element": "O",
          "coord": [
            -2.813699960708618,
            1.2826999425888062,
            -1.1172000169754028
          ]
        },
        {
          "atom_index": 2280,
          "name": "CB",
          "element": "C",
          "coord": [
            -2.646199941635132,
            1.2639000415802002,
            -1.375100016593933
          ]
        },
        {
          "atom_index": 2281,
          "name": "OG1",
          "element": "O",
          "coord": [
            -2.630199909210205,
            1.2934999465942383,
            -1.5139000415802002
          ]
        },
        {
          "atom_index": 2282,
          "name": "CG2",
          "element": "C",
          "coord": [
            -2.5569000244140625,
            1.1446000337600708,
            -1.337399959564209
          ]
        }
      ]
    },
    {
      "id": "L:86",
      "chain": "L",
      "resseq": 86,
      "icode": "",
      "resname": "TYR",
      "hetflag": " ",
      "sasa": 0.0,
      "atoms": [
        {
          "atom_index": 2283,
          "name": "N",
          "element": "N",
          "coord": [
            -2.829900026321411,
            1.0657000541687012,
            -1.1753000020980835
          ]
        },
        {
          "atom_index": 2284,
          "name": "CA",
          "element": "C",
          "coord": [
            -2.8545000553131104,
            1.0189000368118286,
            -1.0389000177383423
          ]
        },
        {
          "atom_index": 2285,
          "name": "C",
          "element": "C",
          "coord": [
            -2.7323999404907227,
            0.9452000260353088,
            -0.9878000020980835
          ]
        },
        {
          "atom_index": 2286,
          "name": "O",
          "element": "O",
          "coord": [
            -2.6793999671936035,
            0.8571000099182129,
            -1.055799961090088
          ]
        },
        {
          "atom_index": 2287,
          "name": "CB",
          "element": "C",
          "coord": [
            -2.9779999256134033,
            0.9284999966621399,
            -1.035099983215332
          ]
        },
        {
          "atom_index": 2288,
          "name": "CG",
          "element": "C",
          "coord": [
            -3.103800058364868,
            1.004699945449829,
            -1.069000005722046
          ]
        },
        {
          "atom_index": 2289,
          "name": "CD1",
          "element": "C",
          "coord": [
            -3.184000015258789,
            1.0576000213623047,
            -0.9685999751091003
          ]
        },
        {
          "atom_index": 2290,
          "name": "CD2",
          "element": "C",
          "coord": [
            -3.139899969100952,
            1.0270999670028687,
            -1.2015000581741333
          ]
        },
        {
          "atom_index": 2291,
          "name": "CE1",
          "element": "C",
          "coord": [
            -3.2992000579833984,
            1.1302000284194946,
            -0.9998000264167786
          ]
        },
        {
          "atom_index": 2292,
          "name": "CE2",
          "element": "C",
          "coord": [
            -3.255000114440918,
            1.0987000465393066,
            -1.2338000535964966
          ]
        },
        {
          "atom_index": 2293,
          "name": "CZ",
          "element": "C",
          "coord": [
            -3.3336000442504883,
            1.1504000425338745,
            -1.131600022315979
          ]
        },
        {
          "atom_index": 2294,
          "name": "OH",
          "element": "O",
          "coord": [
            -3.4460999965667725,
            1.2235000133514404,
            -1.1612000465393066
          ]
        }
      ]
    },
    {
      "id": "L:87",
      "chain": "L",
      "resseq": 87,
      "icode": "",
      "resname": "TYR",
      "hetflag": " ",
      "sasa": 0.0,
      "atoms": [
        {
          "atom_index": 2295,
          "name": "N",
          "element": "N",
          "coord": [
            -2.6879000663757324,
            0.9822999835014343,
            -0.8683000206947327
          ]
        },
        {
          "atom_index": 2296,
          "name": "CA",
          "element": "C",
          "coord": [
            -2.568000078201294,
            0.9247999787330627,
            -0.8087999820709229
          ]
        },
        {
          "atom_index": 2297,
          "name": "C",
          "element": "C",
          "coord": [
            -2.6012001037597656,
            0.8517000079154968,
            -0.6797999739646912
          ]
        },
        {
          "atom_index": 2298,
          "name": "O",
          "element": "O",
          "coord": [
            -2.67549991607666,
            0.9041000008583069,
            -0.5978000164031982
          ]
        },
        {
          "atom_index": 2299,
          "name": "CB",
          "element": "C",
          "coord": [
            -2.4655001163482666,
            1.033400058746338,
            -0.7763000130653381
          ]
        },
        {
          "atom_index": 2300,
          "name": "CG",
          "element": "C",
          "coord": [
            -2.401900053024292,
            1.1023000478744507,
            -0.894599974155426
          ]
        },
        {
          "atom_index": 2301,
          "name": "CD1",
          "element": "C",
          "coord": [
            -2.2904999256134033,
            1.0475000143051147,
            -0.9575999975204468
          ]
        },
        {
          "atom_index": 2302,
          "name": "CD2",
          "element": "C",
          "coord": [
            -2.450200080871582,
            1.2237000465393066,
            -0.9404000043869019
          ]
        },
        {
          "atom_index": 2303,
          "name": "CE1",
          "element": "C",
          "coord": [
            -2.2300000190734863,
            1.1116000413894653,
            -1.0664000511169434
          ]
        },
        {
          "atom_index": 2304,
          "name": "CE2",
          "element": "C",
          "coord": [
            -2.3910999298095703,
            1.2884000539779663,
            -1.0492000579833984
          ]
        },
        {
          "atom_index": 2305,
          "name": "CZ",
          "element": "C",
          "coord": [
            -2.2813000679016113,
            1.2318999767303467,
            -1.111299991607666
          ]
        },
        {
          "atom_index": 2306,
          "name": "OH",
          "element": "O",
          "coord": [
            -2.222399950027466,
            1.2963999509811401,
            -1.2182999849319458
          ]
        }
      ]
    },
    {
      "id": "L:88",
      "chain": "L",
      "resseq": 88,
      "icode": "",
      "resname": "CYS",
      "hetflag": " ",
      "sasa": 0.0,
      "atoms": [
        {
          "atom_index": 2307,
          "name": "N",
          "element": "N",
          "coord": [
            -2.544100046157837,
            0.7330999970436096,
            -0.6597999930381775
          ]
        },
        {
          "atom_index": 2308,
          "name": "CA",
          "element": "C",
          "coord": [
            -2.5476999282836914,
            0.6711999773979187,
            -0.527999997138977
          ]
        },
        {
          "atom_index": 2309,
          "name": "C",
          "element": "C",
          "coord": [
            -2.416599988937378,
            0.701200008392334,
            -0.45669999718666077
          ]
        },
        {
          "atom_index": 2310,
          "name": "O",
          "element": "O",
          "coord": [
            -2.316200017929077,
            0.7357000112533569,
            -0.520799994468689
          ]
        },
        {
          "atom_index": 2311,
          "name": "CB",
          "element": "C",
          "coord": [
            -2.5720999240875244,
            0.5198000073432922,
            -0.5367000102996826
          ]
        },
        {
          "atom_index": 2312,
          "name": "SG",
          "element": "S",
          "coord": [
            -2.441499948501587,
            0.428600013256073,
            -0.621399998664856
          ]
        }
      ]
    },
    {
      "id": "L:89",
      "chain": "L",
      "resseq": 89,
      "icode": "",
      "resname": "GLN",
      "hetflag": " ",
      "sasa": 0.0,
      "atoms": [
        {
          "atom_index": 2313,
          "name": "N",
          "element": "N",
          "coord": [
            -2.41759991645813,
            0.6887999773025513,
            -0.32429999113082886
          ]
        },
        {
          "atom_index": 2314,
          "name": "CA",
          "element": "C",
          "coord": [
            -2.2987000942230225,
            0.7174000144004822,
            -0.2425999939441681
          ]
        },
        {
          "atom_index": 2315,
          "name": "C",
          "element": "C",
          "coord": [
            -2.3034000396728516,
            0.633899986743927,
            -0.11479999870061874
          ]
        },
        {
          "atom_index": 2316,
          "name": "O",
          "element": "O",
          "coord": [
            -2.4084999561309814,
            0.626800000667572,
            -0.050999999046325684
          ]
        },
        {
          "atom_index": 2317,
          "name": "CB",
          "element": "C",
          "coord": [
            -2.2920000553131104,
            0.8658000230789185,
            -0.2079000025987625
          ]
        },
        {
          "atom_index": 2318,
          "name": "CG",
          "element": "C",
          "coord": [
            -2.179500102996826,
            0.9046000242233276,
            -0.11010000109672546
          ]
        },
        {
          "atom_index": 2319,
          "name": "CD",
          "element": "C",
          "coord": [
            -2.2307000160217285,
            0.9692000150680542,
            0.018200000748038292
          ]
        },
        {
          "atom_index": 2320,
          "name": "OE1",
          "element": "O",
          "coord": [
            -2.3268001079559326,
            1.0464999675750732,
            0.016899999231100082
          ]
        },
        {
          "atom_index": 2321,
          "name": "NE2",
          "element": "N",
          "coord": [
            -2.1670000553131104,
            0.9358000159263611,
            0.1307000070810318
          ]
        }
      ]
    },
    {
      "id": "L:90",
      "chain": "L",
      "resseq": 90,
      "icode": "",
      "resname": "GLN",
      "hetflag": " ",
      "sasa": 0.0,
      "atoms": [
        {
          "atom_index": 2322,
          "name": "N",
          "element": "N",
          "coord": [
            -2.192199945449829,
            0.5702999830245972,
            -0.07760000228881836
          ]
        },
        {
          "atom_index": 2323,
          "name": "CA",
          "element": "C",
          "coord": [
            -2.186199903488159,
            0.5020999908447266,
            0.05180000141263008
          ]
        },
        {
          "atom_index": 2324,
          "name": "C",
          "element": "C",
          "coord": [
            -2.119800090789795,
            0.5896000266075134,
            0.15850000083446503
          ]
        },
        {
          "atom_index": 2325,
          "name": "O",
          "element": "O",
          "coord": [
            -2.0274999141693115,
            0.6671000123023987,
            0.13040000200271606
          ]
        },
        {
          "atom_index": 2326,
          "name": "CB",
          "element": "C",
          "coord": [
            -2.1122000217437744,
            0.3668999969959259,
            0.042100001126527786
          ]
        },
        {
          "atom_index": 2327,
          "name": "CG",
          "element": "C",
          "coord": [
            -1.958799958229065,
            0.375900000333786,
            0.013399999588727951
          ]
        },
        {
          "atom_index": 2328,
          "name": "CD",
          "element": "C",
          "coord": [
            -1.872499942779541,
            0.40310001373291016,
            0.13809999823570251
          ]
        },
        {
          "atom_index": 2329,
          "name": "OE1",
          "element": "O",
          "coord": [
            -1.9101999998092651,
            0.3693999946117401,
            0.2502000033855438
          ]
        },
        {
          "atom_index": 2330,
          "name": "NE2",
          "element": "N",
          "coord": [
            -1.7563999891281128,
            0.46459999680519104,
            0.11739999800920486
          ]
        }
      ]
    },
    {
      "id": "L:91",
      "chain": "L",
      "resseq": 91,
      "icode": "",
      "resname": "TYR",
      "hetflag": " ",
      "sasa": 0.0,
      "atoms": [
        {
          "atom_index": 2331,
          "name": "N",
          "element": "N",
          "coord": [
            -2.16759991645813,
            0.5760999917984009,
            0.2815000116825104
          ]
        },
        {
          "atom_index": 2332,
          "name": "CA",
          "element": "C",
          "coord": [
            -2.1031999588012695,
            0.6388000249862671,
            0.3962000012397766
          ]
        },
        {
          "atom_index": 2333,
          "name": "C",
          "element": "C",
          "coord": [
            -2.0866000652313232,
            0.5365999937057495,
            0.5085999965667725
          ]
        },
        {
          "atom_index": 2334,
          "name": "O",
          "element": "O",
          "coord": [
            -2.0824999809265137,
            0.5716000199317932,
            0.626800000667572
          ]
        },
        {
          "atom_index": 2335,
          "name": "CB",
          "element": "C",
          "coord": [
            -2.182499885559082,
            0.760699987411499,
            0.444599986076355
          ]
        },
        {
          "atom_index": 2336,
          "name": "CG",
          "element": "C",
          "coord": [
            -2.3310999870300293,
            0.73580002784729,
            0.46549999713897705
          ]
        },
        {
          "atom_index": 2337,
          "name": "CD1",
          "element": "C",
          "coord": [
            -2.380199909210205,
            0.6898999810218811,
            0.5878000259399414
          ]
        },
        {
          "atom_index": 2338,
          "name": "CD2",
          "element": "C",
          "coord": [
            -2.4223999977111816,
            0.760200023651123,
            0.3634999990463257
          ]
        },
        {
          "atom_index": 2339,
          "name": "CE1",
          "element": "C",
          "coord": [
            -2.5164999961853027,
            0.6678000092506409,
            0.6075999736785889
          ]
        },
        {
          "atom_index": 2340,
          "name": "CE2",
          "element": "C",
          "coord": [
            -2.5589001178741455,
            0.7372000217437744,
            0.38179999589920044
          ]
        },
        {
          "atom_index": 2341,
          "name": "CZ",
          "element": "C",
          "coord": [
            -2.605299949645996,
            0.6916999816894531,
            0.5040000081062317
          ]
        },
        {
          "atom_index": 2342,
          "name": "OH",
          "element": "O",
          "coord": [
            -2.740499973297119,
            0.6707000136375427,
            0.5217000246047974
          ]
        }
      ]
    },
    {
      "id": "L:92",
      "chain": "L",
      "resseq": 92,
      "icode": "",
      "resname": "ASN",
      "hetflag": " ",
      "sasa": 0.2522388696670532,
      "atoms": [
        {
          "atom_index": 2343,
          "name": "N",
          "element": "N",
          "coord": [
            -2.075700044631958,
            0.40950000286102295,
            0.4715000092983246
          ]
        },
        {
          "atom_index": 2344,
          "name": "CA",
          "element": "C",
          "coord": [
            -2.0394999980926514,
            0.3077999949455261,
            0.569599986076355
          ]
        },
        {
          "atom_index": 2345,
          "name": "C",
          "element": "C",
          "coord": [
            -1.9013999700546265,
            0.33629998564720154,
            0.6295999884605408
          ]
        },
        {
          "atom_index": 2346,
          "name": "O",
          "element": "O",
          "coord": [
            -1.878999948501587,
            0.31610000133514404,
            0.7487000226974487
          ]
        },
        {
          "atom_index": 2347,
          "name": "CB",
          "element": "C",
          "coord": [
            -2.0416998863220215,
            0.1687999963760376,
            0.5069000124931335
          ]
        },
        {
          "atom_index": 2348,
          "name": "CG",
          "element": "C",
          "coord": [
            -2.045300006866455,
            0.058800000697374344,
            0.6116999983787537
          ]
        },
        {
          "atom_index": 2349,
          "name": "OD1",
          "element": "O",
          "coord": [
            -2.138200044631958,
            0.052400000393390656,
            0.6930000185966492
          ]
        },
        {
          "atom_index": 2350,
          "name": "ND2",
          "element": "N",
          "coord": [
            -1.944700002670288,
            -0.02800000086426735,
            0.6107000112533569
          ]
        }
      ]
    },
    {
      "id": "L:93",
      "chain": "L",
      "resseq": 93,
      "icode": "",
      "resname": "ILE",
      "hetflag": " ",
      "sasa": 2.2908477783203125,
      "atoms": [
        {
          "atom_index": 2351,
          "name": "N",
          "element": "N",
          "coord": [
            -1.8099000453948975,
            0.38589999079704285,
            0.546999990940094
          ]
        },
        {
          "atom_index": 2352,
          "name": "CA",
          "element": "C",
          "coord": [
            -1.6735999584197998,
            0.4154999852180481,
            0.5934000015258789
          ]
        },
        {
          "atom_index": 2353,
          "name": "C",
          "element": "C",
          "coord": [
            -1.604599952697754,
            0.5182999968528748,
            0.5038999915122986
          ]
        },
        {
          "atom_index": 2354,
          "name": "O",
          "element": "O",
          "coord": [
            -1.6345000267028809,
            0.527400016784668,
            0.38510000705718994
          ]
        },
        {
          "atom_index": 2355,
          "name": "CB",
          "element": "C",
          "coord": [
            -1.5895999670028687,
            0.2867000102996826,
            0.5985000133514404
          ]
        },
        {
          "atom_index": 2356,
          "name": "CG1",
          "element": "C",
          "coord": [
            -1.4617999792099,
            0.30660000443458557,
            0.6812999844551086
          ]
        },
        {
          "atom_index": 2357,
          "name": "CG2",
          "element": "C",
          "coord": [
            -1.5600999593734741,
            0.23589999973773956,
            0.4569000005722046
          ]
        },
        {
          "atom_index": 2358,
          "name": "CD1",
          "element": "C",
          "coord": [
            -1.3946000337600708,
            0.1754000037908554,
            0.7218000292778015
          ]
        }
      ]
    },
    {
      "id": "L:94",
      "chain": "L",
      "resseq": 94,
      "icode": "",
      "resname": "TYR",
      "hetflag": " ",
      "sasa": 0.0,
      "atoms": [
        {
          "atom_index": 2359,
          "name": "N",
          "element": "N",
          "coord": [
            -1.51419997215271,
            0.5971999764442444,
            0.5613999962806702
          ]
        },
        {
          "atom_index": 2360,
          "name": "CA",
          "element": "C",
          "coord": [
            -1.4325000047683716,
            0.6898000240325928,
            0.4839000105857849
          ]
        },
        {
          "atom_index": 2361,
          "name": "C",
          "element": "C",
          "coord": [
            -1.329699993133545,
            0.6126999855041504,
            0.4000000059604645
          ]
        },
        {
          "atom_index": 2362,
          "name": "O",
          "element": "O",
          "coord": [
            -1.2834999561309814,
            0.5077999830245972,
            0.4417000114917755
          ]
        },
        {
          "atom_index": 2363,
          "name": "CB",
          "element": "C",
          "coord": [
            -1.361199975013733,
            0.7878999710083008,
            0.5773000121116638
          ]
        },
        {
          "atom_index": 2364,
          "name": "CG",
          "element": "C",
          "coord": [
            -1.4434000253677368,
            0.9089000225067139,
            0.6187000274658203
          ]
        },
        {
          "atom_index": 2365,
          "name": "CD1",
          "element": "C",
          "coord": [
            -1.5621000528335571,
            0.9416999816894531,
            0.5539000034332275
          ]
        },
        {
          "atom_index": 2366,
          "name": "CD2",
          "element": "C",
          "coord": [
            -1.399899959564209,
            0.9916999936103821,
            0.7213000059127808
          ]
        },
        {
          "atom_index": 2367,
          "name": "CE1",
          "element": "C",
          "coord": [
            -1.6365000009536743,
            1.054800033569336,
            0.5916000008583069
          ]
        },
        {
          "atom_index": 2368,
          "name": "CE2",
          "element": "C",
          "coord": [
            -1.472100019454956,
            1.1044000387191772,
            0.758400022983551
          ]
        },
        {
          "atom_index": 2369,
          "name": "CZ",
          "element": "C",
          "coord": [
            -1.5894999504089355,
            1.135599970817566,
            0.6934999823570251
          ]
        },
        {
          "atom_index": 2370,
          "name": "OH",
          "element": "O",
          "coord": [
            -1.6589000225067139,
            1.2474000453948975,
            0.7329999804496765
          ]
        }
      ]
    },
    {
      "id": "L:95",
      "chain": "L",
      "resseq": 95,
      "icode": "",
      "resname": "PRO",
      "hetflag": " ",
      "sasa": 0.0,
      "atoms": [
        {
          "atom_index": 2371,
          "name": "N",
          "element": "N",
          "coord": [
            -1.2935999631881714,
            0.6643000245094299,
            0.28200000524520874
          ]
        },
        {
          "atom_index": 2372,
          "name": "CA",
          "element": "C",
          "coord": [
            -1.3489999771118164,
            0.7846999764442444,
            0.2206999957561493
          ]
        },
        {
          "atom_index": 2373,
          "name": "C",
          "element": "C",
          "coord": [
            -1.4881999492645264,
            0.7598999738693237,
            0.16519999504089355
          ]
        },
        {
          "atom_index": 2374,
          "name": "O",
          "element": "O",
          "coord": [
            -1.516700029373169,
            0.649399995803833,
            0.11909999698400497
          ]
        },
        {
          "atom_index": 2375,
          "name": "CB",
          "element": "C",
          "coord": [
            -1.250599980354309,
            0.8144999742507935,
            0.10790000110864639
          ]
        },
        {
          "atom_index": 2376,
          "name": "CG",
          "element": "C",
          "coord": [
            -1.1993000507354736,
            0.679099977016449,
            0.06920000165700912
          ]
        },
        {
          "atom_index": 2377,
          "name": "CD",
          "element": "C",
          "coord": [
            -1.187000036239624,
            0.6047999858856201,
            0.19930000603199005
          ]
        }
      ]
    },
    {
      "id": "L:96",
      "chain": "L",
      "resseq": 96,
      "icode": "",
      "resname": "LEU",
      "hetflag": " ",
      "sasa": 0.0,
      "atoms": [
        {
          "atom_index": 2378,
          "name": "N",
          "element": "N",
          "coord": [
            -1.5738999843597412,
            0.8611999750137329,
            0.17149999737739563
          ]
        },
        {
          "atom_index": 2379,
          "name": "CA",
          "element": "C",
          "coord": [
            -1.7036999464035034,
            0.8546000123023987,
            0.10689999908208847
          ]
        },
        {
          "atom_index": 2380,
          "name": "C",
          "element": "C",
          "coord": [
            -1.679900050163269,
            0.8337000012397766,
            -0.0414000004529953
          ]
        },
        {
          "atom_index": 2381,
          "name": "O",
          "element": "O",
          "coord": [
            -1.5907000303268433,
            0.8952000141143799,
            -0.09809999912977219
          ]
        },
        {
          "atom_index": 2382,
          "name": "CB",
          "element": "C",
          "coord": [
            -1.7841999530792236,
            0.9828000068664551,
            0.13050000369548798
          ]
        },
        {
          "atom_index": 2383,
          "name": "CG",
          "element": "C",
          "coord": [
            -1.8036999702453613,
            1.0216000080108643,
            0.2770000100135803
          ]
        },
        {
          "atom_index": 2384,
          "name": "CD1",
          "element": "C",
          "coord": [
            -1.8935999870300293,
            1.1448999643325806,
            0.2883000075817108
          ]
        },
        {
          "atom_index": 2385,
          "name": "CD2",
          "element": "C",
          "coord": [
            -1.8619999885559082,
            0.9032999873161316,
            0.35359999537467957
          ]
        }
      ]
    },
    {
      "id": "L:97",
      "chain": "L",
      "resseq": 97,
      "icode": "",
      "resname": "THR",
      "hetflag": " ",
      "sasa": 0.0,
      "atoms": [
        {
          "atom_index": 2386,
          "name": "N",
          "element": "N",
          "coord": [
            -1.7581000328063965,
            0.746399998664856,
            -0.10409999638795853
          ]
        },
        {
          "atom_index": 2387,
          "name": "CA",
          "element": "C",
          "coord": [
            -1.7373000383377075,
            0.7181000113487244,
            -0.24549999833106995
          ]
        },
        {
          "atom_index": 2388,
          "name": "C",
          "element": "C",
          "coord": [
            -1.8700000047683716,
            0.718999981880188,
            -0.31949999928474426
          ]
        },
        {
          "atom_index": 2389,
          "name": "O",
          "element": "O",
          "coord": [
            -1.9737000465393066,
            0.6811000108718872,
            -0.26440000534057617
          ]
        },
        {
          "atom_index": 2390,
          "name": "CB",
          "element": "C",
          "coord": [
            -1.6648999452590942,
            0.5827000141143799,
            -0.26600000262260437
          ]
        },
        {
          "atom_index": 2391,
          "name": "OG1",
          "element": "O",
          "coord": [
            -1.7273000478744507,
            0.4812999963760376,
            -0.1859000027179718
          ]
        },
        {
          "atom_index": 2392,
          "name": "CG2",
          "element": "C",
          "coord": [
            -1.518399953842163,
            0.5942999720573425,
            -0.22460000216960907
          ]
        }
      ]
    },
    {
      "id": "L:98",
      "chain": "L",
      "resseq": 98,
      "icode": "",
      "resname": "PHE",
      "hetflag": " ",
      "sasa": 0.0,
      "atoms": [
        {
          "atom_index": 2393,
          "name": "N",
          "element": "N",
          "coord": [
            -1.8654999732971191,
            0.7638999819755554,
            -0.44429999589920044
          ]
        },
        {
          "atom_index": 2394,
          "name": "CA",
          "element": "C",
          "coord": [
            -1.9850000143051147,
            0.7759000062942505,
            -0.5281999707221985
          ]
        },
        {
          "atom_index": 2395,
          "name": "C",
          "element": "C",
          "coord": [
            -1.9830000400543213,
            0.6776999831199646,
            -0.644599974155426
          ]
        },
        {
          "atom_index": 2396,
          "name": "O",
          "element": "O",
          "coord": [
            -1.8756999969482422,
            0.641700029373169,
            -0.6934999823570251
          ]
        },
        {
          "atom_index": 2397,
          "name": "CB",
          "element": "C",
          "coord": [
            -1.9961999654769897,
            0.9175999760627747,
            -0.5864999890327454
          ]
        },
        {
          "atom_index": 2398,
          "name": "CG",
          "element": "C",
          "coord": [
            -2.016400098800659,
            1.0256999731063843,
            -0.48489999771118164
          ]
        },
        {
          "atom_index": 2399,
          "name": "CD1",
          "element": "C",
          "coord": [
            -1.908400058746338,
            1.0845999717712402,
            -0.42149999737739563
          ]
        },
        {
          "atom_index": 2400,
          "name": "CD2",
          "element": "C",
          "coord": [
            -2.1442999839782715,
            1.0720000267028809,
            -0.4564000070095062
          ]
        },
        {
          "atom_index": 2401,
          "name": "CE1",
          "element": "C",
          "coord": [
            -1.9278000593185425,
            1.1865999698638916,
            -0.3292999863624573
          ]
        },
        {
          "atom_index": 2402,
          "name": "CE2",
          "element": "C",
          "coord": [
            -2.164299964904785,
            1.1747000217437744,
            -0.365200012922287
          ]
        },
        {
          "atom_index": 2403,
          "name": "CZ",
          "element": "C",
          "coord": [
            -2.0550999641418457,
            1.2310999631881714,
            -0.3010999858379364
          ]
        }
      ]
    },
    {
      "id": "L:99",
      "chain": "L",
      "resseq": 99,
      "icode": "",
      "resname": "GLY",
      "hetflag": " ",
      "sasa": 0.0,
      "atoms": [
        {
          "atom_index": 2404,
          "name": "N",
          "element": "N",
          "coord": [
            -2.100399971008301,
            0.6366000175476074,
            -0.6912999749183655
          ]
        },
        {
          "atom_index": 2405,
          "name": "CA",
          "element": "C",
          "coord": [
            -2.109499931335449,
            0.5681999921798706,
            -0.8195000290870667
          ]
        },
        {
          "atom_index": 2406,
          "name": "C",
          "element": "C",
          "coord": [
            -2.0845000743865967,
            0.6678000092506409,
            -0.9325000047683716
          ]
        },
        {
          "atom_index": 2407,
          "name": "O",
          "element": "O",
          "coord": [
            -2.079400062561035,
            0.7889000177383423,
            -0.9089000225067139
          ]
        }
      ]
    },
    {
      "id": "L:100",
      "chain": "L",
      "resseq": 100,
      "icode": "",
      "resname": "GLN",
      "hetflag": " ",
      "sasa": 0.15825936198234558,
      "atoms": [
        {
          "atom_index": 2408,
          "name": "N",
          "element": "N",
          "coord": [
            -2.0692999362945557,
            0.6187999844551086,
            -1.055299997329712
          ]
        },
        {
          "atom_index": 2409,
          "name": "CA",
          "element": "C",
          "coord": [
            -2.0376999378204346,
            0.7070000171661377,
            -1.1679999828338623
          ]
        },
        {
          "atom_index": 2410,
          "name": "C",
          "element": "C",
          "coord": [
            -2.1619999408721924,
            0.7767000198364258,
            -1.222599983215332
          ]
        },
        {
          "atom_index": 2411,
          "name": "O",
          "element": "O",
          "coord": [
            -2.152400016784668,
            0.8568000197410583,
            -1.315500020980835
          ]
        },
        {
          "atom_index": 2412,
          "name": "CB",
          "element": "C",
          "coord": [
            -1.9692000150680542,
            0.6288999915122986,
            -1.2812000513076782
          ]
        },
        {
          "atom_index": 2413,
          "name": "CG",
          "element": "C",
          "coord": [
            -1.822100043296814,
            0.5996000170707703,
            -1.2573000192642212
          ]
        },
        {
          "atom_index": 2414,
          "name": "CD",
          "element": "C",
          "coord": [
            -1.7371000051498413,
            0.7253000140190125,
            -1.2589000463485718
          ]
        },
        {
          "atom_index": 2415,
          "name": "OE1",
          "element": "O",
          "coord": [
            -1.7102999687194824,
            0.785099983215332,
            -1.1543999910354614
          ]
        },
        {
          "atom_index": 2416,
          "name": "NE2",
          "element": "N",
          "coord": [
            -1.6948000192642212,
            0.766700029373169,
            -1.378000020980835
          ]
        }
      ]
    },
    {
      "id": "L:101",
      "chain": "L",
      "resseq": 101,
      "icode": "",
      "resname": "GLY",
      "hetflag": " ",
      "sasa": 0.0,
      "atoms": [
        {
          "atom_index": 2417,
          "name": "N",
          "element": "N",
          "coord": [
            -2.27810001373291,
            0.7454000115394592,
            -1.1657999753952026
          ]
        },
        {
          "atom_index": 2418,
          "name": "CA",
          "element": "C",
          "coord": [
            -2.4017999172210693,
            0.8112999796867371,
            -1.2037999629974365
          ]
        },
        {
          "atom_index": 2419,
          "name": "C",
          "element": "C",
          "coord": [
            -2.47760009765625,
            0.7404000163078308,
            -1.3142999410629272
          ]
        },
        {
          "atom_index": 2420,
          "name": "O",
          "element": "O",
          "coord": [
            -2.418299913406372,
            0.670199990272522,
            -1.396299958229065
          ]
        }
      ]
    },
    {
      "id": "L:102",
      "chain": "L",
      "resseq": 102,
      "icode": "",
      "resname": "THR",
      "hetflag": " ",
      "sasa": 0.0,
      "atoms": [
        {
          "atom_index": 2421,
          "name": "N",
          "element": "N",
          "coord": [
            -2.609499931335449,
            0.7580000162124634,
            -1.315000057220459
          ]
        },
        {
          "atom_index": 2422,
          "name": "CA",
          "element": "C",
          "coord": [
            -2.6944000720977783,
            0.7113000154495239,
            -1.4242000579833984
          ]
        },
        {
          "atom_index": 2423,
          "name": "C",
          "element": "C",
          "coord": [
            -2.7688000202178955,
            0.8303999900817871,
            -1.482100009918213
          ]
        },
        {
          "atom_index": 2424,
          "name": "O",
          "element": "O",
          "coord": [
            -2.8429999351501465,
            0.8986999988555908,
            -1.4112999439239502
          ]
        },
        {
          "atom_index": 2425,
          "name": "CB",
          "element": "C",
          "coord": [
            -2.7967000007629395,
            0.6046000123023987,
            -1.3788000345230103
          ]
        },
        {
          "atom_index": 2426,
          "name": "OG1",
          "element": "O",
          "coord": [
            -2.7281999588012695,
            0.4839000105857849,
            -1.3447999954223633
          ]
        },
        {
          "atom_index": 2427,
          "name": "CG2",
          "element": "C",
          "coord": [
            -2.897700071334839,
            0.5752000212669373,
            -1.4910000562667847
          ]
        }
      ]
    },
    {
      "id": "L:103",
      "chain": "L",
      "resseq": 103,
      "icode": "",
      "resname": "LYS",
      "hetflag": " ",
      "sasa": 0.0,
      "atoms": [
        {
          "atom_index": 2428,
          "name": "N",
          "element": "N",
          "coord": [
            -2.748500108718872,
            0.8543000221252441,
            -1.6110999584197998
          ]
        },
        {
          "atom_index": 2429,
          "name": "CA",
          "element": "C",
          "coord": [
            -2.8148999214172363,
            0.9628000259399414,
            -1.6812000274658203
          ]
        },
        {
          "atom_index": 2430,
          "name": "C",
          "element": "C",
          "coord": [
            -2.9535999298095703,
            0.9215999841690063,
            -1.729699969291687
          ]
        },
        {
          "atom_index": 2431,
          "name": "O",
          "element": "O",
          "coord": [
            -2.9658000469207764,
            0.8348000049591064,
            -1.8172999620437622
          ]
        },
        {
          "atom_index": 2432,
          "name": "CB",
          "element": "C",
          "coord": [
            -2.72979998588562,
            1.006500005722046,
            -1.7999000549316406
          ]
        },
        {
          "atom_index": 2433,
          "name": "CG",
          "element": "C",
          "coord": [
            -2.7518999576568604,
            1.1476000547409058,
            -1.8492000102996826
          ]
        },
        {
          "atom_index": 2434,
          "name": "CD",
          "element": "C",
          "coord": [
            -2.669300079345703,
            1.1713000535964966,
            -1.9771000146865845
          ]
        },
        {
          "atom_index": 2435,
          "name": "CE",
          "element": "C",
          "coord": [
            -2.6786999702453613,
            1.3140000104904175,
            -2.029400110244751
          ]
        },
        {
          "atom_index": 2436,
          "name": "NZ",
          "element": "N",
          "coord": [
            -2.6036999225616455,
            1.3274999856948853,
            -2.156899929046631
          ]
        }
      ]
    },
    {
      "id": "L:104",
      "chain": "L",
      "resseq": 104,
      "icode": "",
      "resname": "VAL",
      "hetflag": " ",
      "sasa": 0.0,
      "atoms": [
        {
          "atom_index": 2437,
          "name": "N",
          "element": "N",
          "coord": [
            -3.0569000244140625,
            0.9853000044822693,
            -1.6758999824523926
          ]
        },
        {
          "atom_index": 2438,
          "name": "CA",
          "element": "C",
          "coord": [
            -3.1953999996185303,
            0.9510999917984009,
            -1.712399959564209
          ]
        },
        {
          "atom_index": 2439,
          "name": "C",
          "element": "C",
          "coord": [
            -3.246799945831299,
            1.0556999444961548,
            -1.8115999698638916
          ]
        },
        {
          "atom_index": 2440,
          "name": "O",
          "element": "O",
          "coord": [
            -3.2502999305725098,
            1.174299955368042,
            -1.7803000211715698
          ]
        },
        {
          "atom_index": 2441,
          "name": "CB",
          "element": "C",
          "coord": [
            -3.286400079727173,
            0.9430000185966492,
            -1.5878000259399414
          ]
        },
        {
          "atom_index": 2442,
          "name": "CG1",
          "element": "C",
          "coord": [
            -3.4330999851226807,
            0.9283999800682068,
            -1.6276999711990356
          ]
        },
        {
          "atom_index": 2443,
          "name": "CG2",
          "element": "C",
          "coord": [
            -3.2441999912261963,
            0.8263999819755554,
            -1.4982000589370728
          ]
        }
      ]
    },
    {
      "id": "L:105",
      "chain": "L",
      "resseq": 105,
      "icode": "",
      "resname": "GLU",
      "hetflag": " ",
      "sasa": 0.0,
      "atoms": [
        {
          "atom_index": 2444,
          "name": "N",
          "element": "N",
          "coord": [
            -3.2808001041412354,
            1.0109000205993652,
            -1.9326000213623047
          ]
        },
        {
          "atom_index": 2445,
          "name": "CA",
          "element": "C",
          "coord": [
            -3.334700107574463,
            1.09660005569458,
            -2.0390000343322754
          ]
        },
        {
          "atom_index": 2446,
          "name": "C",
          "element": "C",
          "coord": [
            -3.4827001094818115,
            1.0657999515533447,
            -2.0624001026153564
          ]
        },
        {
          "atom_index": 2447,
          "name": "O",
          "element": "O",
          "coord": [
            -3.526400089263916,
            0.9523000121116638,
            -2.0452001094818115
          ]
        },
        {
          "atom_index": 2448,
          "name": "CB",
          "element": "C",
          "coord": [
            -3.2569000720977783,
            1.0769000053405762,
            -2.170799970626831
          ]
        },
        {
          "atom_index": 2449,
          "name": "CG",
          "element": "C",
          "coord": [
            -3.307800054550171,
            1.1615999937057495,
            -2.2892000675201416
          ]
        },
        {
          "atom_index": 2450,
          "name": "CD",
          "element": "C",
          "coord": [
            -3.3160998821258545,
            1.0851000547409058,
            -2.4217000007629395
          ]
        },
        {
          "atom_index": 2451,
          "name": "OE1",
          "element": "O",
          "coord": [
            -3.227099895477295,
            1.1038000583648682,
            -2.5074000358581543
          ]
        },
        {
          "atom_index": 2452,
          "name": "OE2",
          "element": "O",
          "coord": [
            -3.4126999378204346,
            1.0078999996185303,
            -2.441200017929077
          ]
        }
      ]
    },
    {
      "id": "L:106",
      "chain": "L",
      "resseq": 106,
      "icode": "",
      "resname": "ILE",
      "hetflag": " ",
      "sasa": 0.0,
      "atoms": [
        {
          "atom_index": 2453,
          "name": "N",
          "element": "N",
          "coord": [
            -3.5589001178741455,
            1.166200041770935,
            -2.103800058364868
          ]
        },
        {
          "atom_index": 2454,
          "name": "CA",
          "element": "C",
          "coord": [
            -3.7014000415802,
            1.1481000185012817,
            -2.12719988822937
          ]
        },
        {
          "atom_index": 2455,
          "name": "C",
          "element": "C",
          "coord": [
            -3.7263998985290527,
            1.1155999898910522,
            -2.2734999656677246
          ]
        },
        {
          "atom_index": 2456,
          "name": "O",
          "element": "O",
          "coord": [
            -3.6810998916625977,
            1.1877000331878662,
            -2.3631999492645264
          ]
        },
        {
          "atom_index": 2457,
          "name": "CB",
          "element": "C",
          "coord": [
            -3.782599925994873,
            1.2736999988555908,
            -2.0885000228881836
          ]
        },
        {
          "atom_index": 2458,
          "name": "CG1",
          "element": "C",
          "coord": [
            -3.7490999698638916,
            1.319200038909912,
            -1.9456000328063965
          ]
        },
        {
          "atom_index": 2459,
          "name": "CG2",
          "element": "C",
          "coord": [
            -3.9321999549865723,
            1.25,
            -2.1085000038146973
          ]
        },
        {
          "atom_index": 2460,
          "name": "CD1",
          "element": "C",
          "coord": [
            -3.7541000843048096,
            1.2120000123977661,
            -1.8416999578475952
          ]
        }
      ]
    },
    {
      "id": "L:107",
      "chain": "L",
      "resseq": 107,
      "icode": "",
      "resname": "LYS",
      "hetflag": " ",
      "sasa": 1.871142029762268,
      "atoms": [
        {
          "atom_index": 2461,
          "name": "N",
          "element": "N",
          "coord": [
            -3.7981998920440674,
            1.0063999891281128,
            -2.297100067138672
          ]
        },
        {
          "atom_index": 2462,
          "name": "CA",
          "element": "C",
          "coord": [
            -3.840100049972534,
            0.9707000255584717,
            -2.4314000606536865
          ]
        },
        {
          "atom_index": 2463,
          "name": "C",
          "element": "C",
          "coord": [
            -3.973599910736084,
            1.037600040435791,
            -2.4618000984191895
          ]
        },
        {
          "atom_index": 2464,
          "name": "O",
          "element": "O",
          "coord": [
            -4.0644001960754395,
            1.0362999439239502,
            -2.378999948501587
          ]
        },
        {
          "atom_index": 2465,
          "name": "CB",
          "element": "C",
          "coord": [
            -3.851099967956543,
            0.8187999725341797,
            -2.4446001052856445
          ]
        },
        {
          "atom_index": 2466,
          "name": "CG",
          "element": "C",
          "coord": [
            -3.893899917602539,
            0.7688000202178955,
            -2.580699920654297
          ]
        },
        {
          "atom_index": 2467,
          "name": "CD",
          "element": "C",
          "coord": [
            -3.88070011138916,
            0.6171000003814697,
            -2.584199905395508
          ]
        },
        {
          "atom_index": 2468,
          "name": "CE",
          "element": "C",
          "coord": [
            -3.736999988555908,
            0.5756000280380249,
            -2.5525999069213867
          ]
        },
        {
          "atom_index": 2469,
          "name": "NZ",
          "element": "N",
          "coord": [
            -3.726300001144409,
            0.4440000057220459,
            -2.4832000732421875
          ]
        }
      ]
    },
    {
      "id": "L:108",
      "chain": "L",
      "resseq": 108,
      "icode": "",
      "resname": "ARG",
      "hetflag": " ",
      "sasa": 0.1266074925661087,
      "atoms": [
        {
          "atom_index": 2470,
          "name": "N",
          "element": "N",
          "coord": [
            -3.9853999614715576,
            1.097000002861023,
            -2.579900026321411
          ]
        },
        {
          "atom_index": 2471,
          "name": "CA",
          "element": "C",
          "coord": [
            -4.1092000007629395,
            1.163699984550476,
            -2.618000030517578
          ]
        },
        {
          "atom_index": 2472,
          "name": "C",
          "element": "C",
          "coord": [
            -4.134300231933594,
            1.1469999551773071,
            -2.766900062561035
          ]
        },
        {
          "atom_index": 2473,
          "name": "O",
          "element": "O",
          "coord": [
            -4.053599834442139,
            1.0872000455856323,
            -2.8380000591278076
          ]
        },
        {
          "atom_index": 2474,
          "name": "CB",
          "element": "C",
          "coord": [
            -4.105000019073486,
            1.312600016593933,
            -2.5815999507904053
          ]
        },
        {
          "atom_index": 2475,
          "name": "CG",
          "element": "C",
          "coord": [
            -3.9879000186920166,
            1.3890999555587769,
            -2.643699884414673
          ]
        },
        {
          "atom_index": 2476,
          "name": "CD",
          "element": "C",
          "coord": [
            -4.024099826812744,
            1.5351999998092651,
            -2.669300079345703
          ]
        },
        {
          "atom_index": 2477,
          "name": "NE",
          "element": "N",
          "coord": [
            -4.123199939727783,
            1.5470000505447388,
            -2.7757999897003174
          ]
        },
        {
          "atom_index": 2478,
          "name": "CZ",
          "element": "C",
          "coord": [
            -4.203400135040283,
            1.6517000198364258,
            -2.793299913406372
          ]
        },
        {
          "atom_index": 2479,
          "name": "NH1",
          "element": "N",
          "coord": [
            -4.198299884796143,
            1.7552000284194946,
            -2.710200071334839
          ]
        },
        {
          "atom_index": 2480,
          "name": "NH2",
          "element": "N",
          "coord": [
            -4.290800094604492,
            1.6516000032424927,
            -2.892899990081787
          ]
        }
      ]
    },
    {
      "id": "L:109",
      "chain": "L",
      "resseq": 109,
      "icode": "",
      "resname": "THR",
      "hetflag": " ",
      "sasa": 4.3154802322387695,
      "atoms": [
        {
          "atom_index": 2481,
          "name": "N",
          "element": "N",
          "coord": [
            -4.246699810028076,
            1.1998000144958496,
            -2.813699960708618
          ]
        },
        {
          "atom_index": 2482,
          "name": "CA",
          "element": "C",
          "coord": [
            -4.280200004577637,
            1.1917999982833862,
            -2.9547998905181885
          ]
        },
        {
          "atom_index": 2483,
          "name": "C",
          "element": "C",
          "coord": [
            -4.179699897766113,
            1.2711999416351318,
            -3.037899971008301
          ]
        },
        {
          "atom_index": 2484,
          "name": "O",
          "element": "O",
          "coord": [
            -4.118599891662598,
            1.3669999837875366,
            -2.989799976348877
          ]
        },
        {
          "atom_index": 2485,
          "name": "CB",
          "element": "C",
          "coord": [
            -4.422999858856201,
            1.243899941444397,
            -2.981800079345703
          ]
        },
        {
          "atom_index": 2486,
          "name": "OG1",
          "element": "O",
          "coord": [
            -4.4303998947143555,
            1.3827999830245972,
            -2.9479000568389893
          ]
        },
        {
          "atom_index": 2487,
          "name": "CG2",
          "element": "C",
          "coord": [
            -4.525100231170654,
            1.1657999753952026,
            -2.8996999263763428
          ]
        }
      ]
    },
    {
      "id": "L:110",
      "chain": "L",
      "resseq": 110,
      "icode": "",
      "resname": "VAL",
      "hetflag": " ",
      "sasa": 0.18917915225028992,
      "atoms": [
        {
          "atom_index": 2488,
          "name": "N",
          "element": "N",
          "coord": [
            -4.161499977111816,
            1.2302000522613525,
            -3.1624999046325684
          ]
        },
        {
          "atom_index": 2489,
          "name": "CA",
          "element": "C",
          "coord": [
            -4.071599960327148,
            1.301900029182434,
            -3.2527999877929688
          ]
        },
        {
          "atom_index": 2490,
          "name": "C",
          "element": "C",
          "coord": [
            -4.118899822235107,
            1.4458999633789062,
            -3.2713000774383545
          ]
        },
        {
          "atom_index": 2491,
          "name": "O",
          "element": "O",
          "coord": [
            -4.238900184631348,
            1.4718999862670898,
            -3.2822999954223633
          ]
        },
        {
          "atom_index": 2492,
          "name": "CB",
          "element": "C",
          "coord": [
            -4.061800003051758,
            1.2307000160217285,
            -3.3893001079559326
          ]
        },
        {
          "atom_index": 2493,
          "name": "CG1",
          "element": "C",
          "coord": [
            -3.9776999950408936,
            1.3113000392913818,
            -3.4872000217437744
          ]
        },
        {
          "atom_index": 2494,
          "name": "CG2",
          "element": "C",
          "coord": [
            -4.002600193023682,
            1.0927000045776367,
            -3.3708999156951904
          ]
        }
      ]
    },
    {
      "id": "L:111",
      "chain": "L",
      "resseq": 111,
      "icode": "",
      "resname": "ALA",
      "hetflag": " ",
      "sasa": 0.0,
      "atoms": [
        {
          "atom_index": 2495,
          "name": "N",
          "element": "N",
          "coord": [
            -4.0243000984191895,
            1.5397000312805176,
            -3.2695999145507812
          ]
        },
        {
          "atom_index": 2496,
          "name": "CA",
          "element": "C",
          "coord": [
            -4.053299903869629,
            1.6801999807357788,
            -3.29259991645813
          ]
        },
        {
          "atom_index": 2497,
          "name": "C",
          "element": "C",
          "coord": [
            -3.9491000175476074,
            1.7374000549316406,
            -3.3882999420166016
          ]
        },
        {
          "atom_index": 2498,
          "name": "O",
          "element": "O",
          "coord": [
            -3.8296000957489014,
            1.7347999811172485,
            -3.3589000701904297
          ]
        },
        {
          "atom_index": 2499,
          "name": "CB",
          "element": "C",
          "coord": [
            -4.053299903869629,
            1.756700038909912,
            -3.161799907684326
          ]
        }
      ]
    },
    {
      "id": "L:112",
      "chain": "L",
      "resseq": 112,
      "icode": "",
      "resname": "ALA",
      "hetflag": " ",
      "sasa": 0.03226546198129654,
      "atoms": [
        {
          "atom_index": 2500,
          "name": "N",
          "element": "N",
          "coord": [
            -3.993499994277954,
            1.788599967956543,
            -3.5027999877929688
          ]
        },
        {
          "atom_index": 2501,
          "name": "CA",
          "element": "C",
          "coord": [
            -3.9000000953674316,
            1.8438999652862549,
            -3.600399971008301
          ]
        },
        {
          "atom_index": 2502,
          "name": "C",
          "element": "C",
          "coord": [
            -3.8405001163482666,
            1.975100040435791,
            -3.55049991607666
          ]
        },
        {
          "atom_index": 2503,
          "name": "O",
          "element": "O",
          "coord": [
            -3.908400058746338,
            2.0518999099731445,
            -3.4816999435424805
          ]
        },
        {
          "atom_index": 2504,
          "name": "CB",
          "element": "C",
          "coord": [
            -3.9693000316619873,
            1.8641999959945679,
            -3.7351999282836914
          ]
        }
      ]
    },
    {
      "id": "L:113",
      "chain": "L",
      "resseq": 113,
      "icode": "",
      "resname": "PRO",
      "hetflag": " ",
      "sasa": 0.0,
      "atoms": [
        {
          "atom_index": 2505,
          "name": "N",
          "element": "N",
          "coord": [
            -3.713099956512451,
            2.001800060272217,
            -3.585200071334839
          ]
        },
        {
          "atom_index": 2506,
          "name": "CA",
          "element": "C",
          "coord": [
            -3.6533000469207764,
            2.1296000480651855,
            -3.5464000701904297
          ]
        },
        {
          "atom_index": 2507,
          "name": "C",
          "element": "C",
          "coord": [
            -3.7067999839782715,
            2.245500087738037,
            -3.6284000873565674
          ]
        },
        {
          "atom_index": 2508,
          "name": "O",
          "element": "O",
          "coord": [
            -3.7390999794006348,
            2.228800058364868,
            -3.746500015258789
          ]
        },
        {
          "atom_index": 2509,
          "name": "CB",
          "element": "C",
          "coord": [
            -3.503999948501587,
            2.108799934387207,
            -3.5748000144958496
          ]
        },
        {
          "atom_index": 2510,
          "name": "CG",
          "element": "C",
          "coord": [
            -3.5023999214172363,
            2.012700080871582,
            -3.6874001026153564
          ]
        },
        {
          "atom_index": 2511,
          "name": "CD",
          "element": "C",
          "coord": [
            -3.61899995803833,
            1.9189000129699707,
            -3.663100004196167
          ]
        }
      ]
    },
    {
      "id": "L:114",
      "chain": "L",
      "resseq": 114,
      "icode": "",
      "resname": "SER",
      "hetflag": " ",
      "sasa": 0.0,
      "atoms": [
        {
          "atom_index": 2512,
          "name": "N",
          "element": "N",
          "coord": [
            -3.7163000106811523,
            2.3619000911712646,
            -3.5655999183654785
          ]
        },
        {
          "atom_index": 2513,
          "name": "CA",
          "element": "C",
          "coord": [
            -3.7376999855041504,
            2.4853999614715576,
            -3.639699935913086
          ]
        },
        {
          "atom_index": 2514,
          "name": "C",
          "element": "C",
          "coord": [
            -3.599600076675415,
            2.54229998588562,
            -3.6684000492095947
          ]
        },
        {
          "atom_index": 2515,
          "name": "O",
          "element": "O",
          "coord": [
            -3.516700029373169,
            2.5510001182556152,
            -3.578399896621704
          ]
        },
        {
          "atom_index": 2516,
          "name": "CB",
          "element": "C",
          "coord": [
            -3.8234000205993652,
            2.5834999084472656,
            -3.56030011177063
          ]
        },
        {
          "atom_index": 2517,
          "name": "OG",
          "element": "O",
          "coord": [
            -3.948899984359741,
            2.5251998901367188,
            -3.5302000045776367
          ]
        }
      ]
    },
    {
      "id": "L:115",
      "chain": "L",
      "resseq": 115,
      "icode": "",
      "resname": "VAL",
      "hetflag": " ",
      "sasa": 0.0,
      "atoms": [
        {
          "atom_index": 2518,
          "name": "N",
          "element": "N",
          "coord": [
            -3.5736000537872314,
            2.5785999298095703,
            -3.7932000160217285
          ]
        },
        {
          "atom_index": 2519,
          "name": "CA",
          "element": "C",
          "coord": [
            -3.437999963760376,
            2.6154000759124756,
            -3.83270001411438
          ]
        },
        {
          "atom_index": 2520,
          "name": "C",
          "element": "C",
          "coord": [
            -3.427000045776367,
            2.76419997215271,
            -3.8626999855041504
          ]
        },
        {
          "atom_index": 2521,
          "name": "O",
          "element": "O",
          "coord": [
            -3.5153000354766846,
            2.8217999935150146,
            -3.926300048828125
          ]
        },
        {
          "atom_index": 2522,
          "name": "CB",
          "element": "C",
          "coord": [
            -3.392899990081787,
            2.534899950027466,
            -3.9556000232696533
          ]
        },
        {
          "atom_index": 2523,
          "name": "CG1",
          "element": "C",
          "coord": [
            -3.2465999126434326,
            2.564300060272217,
            -3.988800048828125
          ]
        },
        {
          "atom_index": 2524,
          "name": "CG2",
          "element": "C",
          "coord": [
            -3.412600040435791,
            2.385200023651123,
            -3.9293999671936035
          ]
        }
      ]
    },
    {
      "id": "L:116",
      "chain": "L",
      "resseq": 116,
      "icode": "",
      "resname": "PHE",
      "hetflag": " ",
      "sasa": 0.0,
      "atoms": [
        {
          "atom_index": 2525,
          "name": "N",
          "element": "N",
          "coord": [
            -3.317699909210205,
            2.8250999450683594,
            -3.817699909210205
          ]
        },
        {
          "atom_index": 2526,
          "name": "CA",
          "element": "C",
          "coord": [
            -3.292099952697754,
            2.9677000045776367,
            -3.8382999897003174
          ]
        },
        {
          "atom_index": 2527,
          "name": "C",
          "element": "C",
          "coord": [
            -3.1463000774383545,
            2.9867000579833984,
            -3.8766000270843506
          ]
        },
        {
          "atom_index": 2528,
          "name": "O",
          "element": "O",
          "coord": [
            -3.0596001148223877,
            2.9200000762939453,
            -3.8206000328063965
          ]
        },
        {
          "atom_index": 2529,
          "name": "CB",
          "element": "C",
          "coord": [
            -3.3215999603271484,
            3.0483999252319336,
            -3.711400032043457
          ]
        },
        {
          "atom_index": 2530,
          "name": "CG",
          "element": "C",
          "coord": [
            -3.460700035095215,
            3.0290000438690186,
            -3.6561999320983887
          ]
        },
        {
          "atom_index": 2531,
          "name": "CD1",
          "element": "C",
          "coord": [
            -3.4885001182556152,
            2.924999952316284,
            -3.5680999755859375
          ]
        },
        {
          "atom_index": 2532,
          "name": "CD2",
          "element": "C",
          "coord": [
            -3.562700033187866,
            3.116499900817871,
            -3.6903998851776123
          ]
        },
        {
          "atom_index": 2533,
          "name": "CE1",
          "element": "C",
          "coord": [
            -3.6157000064849854,
            2.907900094985962,
            -3.515899896621704
          ]
        },
        {
          "atom_index": 2534,
          "name": "CE2",
          "element": "C",
          "coord": [
            -3.690500020980835,
            3.100100040435791,
            -3.6389000415802
          ]
        },
        {
          "atom_index": 2535,
          "name": "CZ",
          "element": "C",
          "coord": [
            -3.716900110244751,
            2.9955999851226807,
            -3.5510001182556152
          ]
        }
      ]
    },
    {
      "id": "L:117",
      "chain": "L",
      "resseq": 117,
      "icode": "",
      "resname": "ILE",
      "hetflag": " ",
      "sasa": 0.0,
      "atoms": [
        {
          "atom_index": 2536,
          "name": "N",
          "element": "N",
          "coord": [
            -3.118000030517578,
            3.0773000717163086,
            -3.969899892807007
          ]
        },
        {
          "atom_index": 2537,
          "name": "CA",
          "element": "C",
          "coord": [
            -2.9784998893737793,
            3.108799934387207,
            -4.000699996948242
          ]
        },
        {
          "atom_index": 2538,
          "name": "C",
          "element": "C",
          "coord": [
            -2.9493000507354736,
            3.2574000358581543,
            -3.9753000736236572
          ]
        },
        {
          "atom_index": 2539,
          "name": "O",
          "element": "O",
          "coord": [
            -3.0332999229431152,
            3.3447000980377197,
            -4.001500129699707
          ]
        },
        {
          "atom_index": 2540,
          "name": "CB",
          "element": "C",
          "coord": [
            -2.9423000812530518,
            3.0697999000549316,
            -4.146399974822998
          ]
        },
        {
          "atom_index": 2541,
          "name": "CG1",
          "element": "C",
          "coord": [
            -2.7904000282287598,
            3.077699899673462,
            -4.168099880218506
          ]
        },
        {
          "atom_index": 2542,
          "name": "CG2",
          "element": "C",
          "coord": [
            -3.019399881362915,
            3.1549999713897705,
            -4.246099948883057
          ]
        },
        {
          "atom_index": 2543,
          "name": "CD1",
          "element": "C",
          "coord": [
            -2.743499994277954,
            3.0197999477386475,
            -4.3007001876831055
          ]
        }
      ]
    },
    {
      "id": "L:118",
      "chain": "L",
      "resseq": 118,
      "icode": "",
      "resname": "PHE",
      "hetflag": " ",
      "sasa": 0.0,
      "atoms": [
        {
          "atom_index": 2544,
          "name": "N",
          "element": "N",
          "coord": [
            -2.8308000564575195,
            3.2844998836517334,
            -3.921099901199341
          ]
        },
        {
          "atom_index": 2545,
          "name": "CA",
          "element": "C",
          "coord": [
            -2.787600040435791,
            3.420099973678589,
            -3.8877999782562256
          ]
        },
        {
          "atom_index": 2546,
          "name": "C",
          "element": "C",
          "coord": [
            -2.6568000316619873,
            3.454699993133545,
            -3.95740008354187
          ]
        },
        {
          "atom_index": 2547,
          "name": "O",
          "element": "O",
          "coord": [
            -2.5562000274658203,
            3.386399984359741,
            -3.9374001026153564
          ]
        },
        {
          "atom_index": 2548,
          "name": "CB",
          "element": "C",
          "coord": [
            -2.768899917602539,
            3.436500072479248,
            -3.7360999584198
          ]
        },
        {
          "atom_index": 2549,
          "name": "CG",
          "element": "C",
          "coord": [
            -2.8935999870300293,
            3.410599946975708,
            -3.656399965286255
          ]
        },
        {
          "atom_index": 2550,
          "name": "CD1",
          "element": "C",
          "coord": [
            -2.9867000579833984,
            3.5118000507354736,
            -3.635999917984009
          ]
        },
        {
          "atom_index": 2551,
          "name": "CD2",
          "element": "C",
          "coord": [
            -2.917799949645996,
            3.284899950027466,
            -3.601900100708008
          ]
        },
        {
          "atom_index": 2552,
          "name": "CE1",
          "element": "C",
          "coord": [
            -3.1017000675201416,
            3.4881999492645264,
            -3.562299966812134
          ]
        },
        {
          "atom_index": 2553,
          "name": "CE2",
          "element": "C",
          "coord": [
            -3.032900094985962,
            3.2599000930786133,
            -3.5274999141693115
          ]
        },
        {
          "atom_index": 2554,
          "name": "CZ",
          "element": "C",
          "coord": [
            -3.125,
            3.362299919128418,
            -3.507499933242798
          ]
        }
      ]
    },
    {
      "id": "L:119",
      "chain": "L",
      "resseq": 119,
      "icode": "",
      "resname": "PRO",
      "hetflag": " ",
      "sasa": 0.0,
      "atoms": [
        {
          "atom_index": 2555,
          "name": "N",
          "element": "N",
          "coord": [
            -2.6572000980377197,
            3.5601999759674072,
            -4.039899826049805
          ]
        },
        {
          "atom_index": 2556,
          "name": "CA",
          "element": "C",
          "coord": [
            -2.532599925994873,
            3.6089999675750732,
            -4.100399971008301
          ]
        },
        {
          "atom_index": 2557,
          "name": "C",
          "element": "C",
          "coord": [
            -2.4440999031066895,
            3.6710000038146973,
            -3.9939000606536865
          ]
        },
        {
          "atom_index": 2558,
          "name": "O",
          "element": "O",
          "coord": [
            -2.4935998916625977,
            3.7021000385284424,
            -3.8861000537872314
          ]
        },
        {
          "atom_index": 2559,
          "name": "CB",
          "element": "C",
          "coord": [
            -2.580199956893921,
            3.71589994430542,
            -4.2006001472473145
          ]
        },
        {
          "atom_index": 2560,
          "name": "CG",
          "element": "C",
          "coord": [
            -2.7281999588012695,
            3.693000078201294,
            -4.216100215911865
          ]
        },
        {
          "atom_index": 2561,
          "name": "CD",
          "element": "C",
          "coord": [
            -2.7744998931884766,
            3.6373000144958496,
            -4.085000038146973
          ]
        }
      ]
    },
    {
      "id": "L:120",
      "chain": "L",
      "resseq": 120,
      "icode": "",
      "resname": "PRO",
      "hetflag": " ",
      "sasa": 0.0,
      "atoms": [
        {
          "atom_index": 2562,
          "name": "N",
          "element": "N",
          "coord": [
            -2.31469988822937,
            3.690200090408325,
            -4.023200035095215
          ]
        },
        {
          "atom_index": 2563,
          "name": "CA",
          "element": "C",
          "coord": [
            -2.2320001125335693,
            3.765000104904175,
            -3.927999973297119
          ]
        },
        {
          "atom_index": 2564,
          "name": "C",
          "element": "C",
          "coord": [
            -2.273900032043457,
            3.910900115966797,
            -3.9193999767303467
          ]
        },
        {
          "atom_index": 2565,
          "name": "O",
          "element": "O",
          "coord": [
            -2.3162999153137207,
            3.968899965286255,
            -4.019800186157227
          ]
        },
        {
          "atom_index": 2566,
          "name": "CB",
          "element": "C",
          "coord": [
            -2.09060001373291,
            3.7534000873565674,
            -3.9867000579833984
          ]
        },
        {
          "atom_index": 2567,
          "name": "CG",
          "element": "C",
          "coord": [
            -2.111299991607666,
            3.7274999618530273,
            -4.130199909210205
          ]
        },
        {
          "atom_index": 2568,
          "name": "CD",
          "element": "C",
          "coord": [
            -2.23799991607666,
            3.6459999084472656,
            -4.1407999992370605
          ]
        }
      ]
    },
    {
      "id": "L:121",
      "chain": "L",
      "resseq": 121,
      "icode": "",
      "resname": "SER",
      "hetflag": " ",
      "sasa": 0.0,
      "atoms": [
        {
          "atom_index": 2569,
          "name": "N",
          "element": "N",
          "coord": [
            -2.261399984359741,
            3.970099925994873,
            -3.801300048828125
          ]
        },
        {
          "atom_index": 2570,
          "name": "CA",
          "element": "C",
          "coord": [
            -2.28629994392395,
            4.1128997802734375,
            -3.7848000526428223
          ]
        },
        {
          "atom_index": 2571,
          "name": "C",
          "element": "C",
          "coord": [
            -2.175600051879883,
            4.196199893951416,
            -3.848900079727173
          ]
        },
        {
          "atom_index": 2572,
          "name": "O",
          "element": "O",
          "coord": [
            -2.0625,
            4.149799823760986,
            -3.863600015640259
          ]
        },
        {
          "atom_index": 2573,
          "name": "CB",
          "element": "C",
          "coord": [
            -2.296799898147583,
            4.147799968719482,
            -3.636899948120117
          ]
        },
        {
          "atom_index": 2574,
          "name": "OG",
          "element": "O",
          "coord": [
            -2.172100067138672,
            4.125999927520752,
            -3.5731000900268555
          ]
        }
      ]
    },
    {
      "id": "L:122",
      "chain": "L",
      "resseq": 122,
      "icode": "",
      "resname": "ASP",
      "hetflag": " ",
      "sasa": 0.1261194348335266,
      "atoms": [
        {
          "atom_index": 2575,
          "name": "N",
          "element": "N",
          "coord": [
            -2.20770001411438,
            4.320199966430664,
            -3.884500026702881
          ]
        },
        {
          "atom_index": 2576,
          "name": "CA",
          "element": "C",
          "coord": [
            -2.108299970626831,
            4.410200119018555,
            -3.9403998851776123
          ]
        },
        {
          "atom_index": 2577,
          "name": "C",
          "element": "C",
          "coord": [
            -2.003499984741211,
            4.440800189971924,
            -3.8345000743865967
          ]
        },
        {
          "atom_index": 2578,
          "name": "O",
          "element": "O",
          "coord": [
            -1.8847999572753906,
            4.454100131988525,
            -3.8650999069213867
          ]
        },
        {
          "atom_index": 2579,
          "name": "CB",
          "element": "C",
          "coord": [
            -2.1735999584198,
            4.538899898529053,
            -3.9916000366210938
          ]
        },
        {
          "atom_index": 2580,
          "name": "CG",
          "element": "C",
          "coord": [
            -2.2669999599456787,
            4.514400005340576,
            -4.109799861907959
          ]
        },
        {
          "atom_index": 2581,
          "name": "OD1",
          "element": "O",
          "coord": [
            -2.2388999462127686,
            4.423600196838379,
            -4.191199779510498
          ]
        },
        {
          "atom_index": 2582,
          "name": "OD2",
          "element": "O",
          "coord": [
            -2.3682000637054443,
            4.586400032043457,
            -4.1219000816345215
          ]
        }
      ]
    },
    {
      "id": "L:123",
      "chain": "L",
      "resseq": 123,
      "icode": "",
      "resname": "GLU",
      "hetflag": " ",
      "sasa": 0.0,
      "atoms": [
        {
          "atom_index": 2583,
          "name": "N",
          "element": "N",
          "coord": [
            -2.047600030899048,
            4.448500156402588,
            -3.709199905395508
          ]
        },
        {
          "atom_index": 2584,
          "name": "CA",
          "element": "C",
          "coord": [
            -1.9565000534057617,
            4.470699787139893,
            -3.597899913787842
          ]
        },
        {
          "atom_index": 2585,
          "name": "C",
          "element": "C",
          "coord": [
            -1.8461999893188477,
            4.366300106048584,
            -3.59689998626709
          ]
        },
        {
          "atom_index": 2586,
          "name": "O",
          "element": "O",
          "coord": [
            -1.7281999588012695,
            4.4004998207092285,
            -3.592099905014038
          ]
        },
        {
          "atom_index": 2587,
          "name": "CB",
          "element": "C",
          "coord": [
            -2.0315001010894775,
            4.468999862670898,
            -3.464400053024292
          ]
        },
        {
          "atom_index": 2588,
          "name": "CG",
          "element": "C",
          "coord": [
            -1.9392000436782837,
            4.474999904632568,
            -3.3429999351501465
          ]
        },
        {
          "atom_index": 2589,
          "name": "CD",
          "element": "C",
          "coord": [
            -2.0134999752044678,
            4.4928998947143555,
            -3.2105000019073486
          ]
        },
        {
          "atom_index": 2590,
          "name": "OE1",
          "element": "O",
          "coord": [
            -2.125999927520752,
            4.439199924468994,
            -3.194999933242798
          ]
        },
        {
          "atom_index": 2591,
          "name": "OE2",
          "element": "O",
          "coord": [
            -1.9579999446868896,
            4.561399936676025,
            -3.121500015258789
          ]
        }
      ]
    },
    {
      "id": "L:124",
      "chain": "L",
      "resseq": 124,
      "icode": "",
      "resname": "GLN",
      "hetflag": " ",
      "sasa": 0.0,
      "atoms": [
        {
          "atom_index": 2592,
          "name": "N",
          "element": "N",
          "coord": [
            -1.8839999437332153,
            4.238999843597412,
            -3.6034998893737793
          ]
        },
        {
          "atom_index": 2593,
          "name": "CA",
          "element": "C",
          "coord": [
            -1.7841999530792236,
            4.132699966430664,
            -3.6012001037597656
          ]
        },
        {
          "atom_index": 2594,
          "name": "C",
          "element": "C",
          "coord": [
            -1.6931999921798706,
            4.139800071716309,
            -3.7235000133514404
          ]
        },
        {
          "atom_index": 2595,
          "name": "O",
          "element": "O",
          "coord": [
            -1.5722999572753906,
            4.121300220489502,
            -3.7126998901367188
          ]
        },
        {
          "atom_index": 2596,
          "name": "CB",
          "element": "C",
          "coord": [
            -1.8492000102996826,
            3.994499921798706,
            -3.5933001041412354
          ]
        },
        {
          "atom_index": 2597,
          "name": "CG",
          "element": "C",
          "coord": [
            -1.7457000017166138,
            3.8840999603271484,
            -3.5780999660491943
          ]
        },
        {
          "atom_index": 2598,
          "name": "CD",
          "element": "C",
          "coord": [
            -1.8032000064849854,
            3.744999885559082,
            -3.587899923324585
          ]
        },
        {
          "atom_index": 2599,
          "name": "OE1",
          "element": "O",
          "coord": [
            -1.9127000570297241,
            3.724600076675415,
            -3.640899896621704
          ]
        },
        {
          "atom_index": 2600,
          "name": "NE2",
          "element": "N",
          "coord": [
            -1.7283999919891357,
            3.646899938583374,
            -3.5364999771118164
          ]
        }
      ]
    },
    {
      "id": "L:125",
      "chain": "L",
      "resseq": 125,
      "icode": "",
      "resname": "LEU",
      "hetflag": " ",
      "sasa": 0.0,
      "atoms": [
        {
          "atom_index": 2601,
          "name": "N",
          "element": "N",
          "coord": [
            -1.7512999773025513,
            4.1682000160217285,
            -3.839600086212158
          ]
        },
        {
          "atom_index": 2602,
          "name": "CA",
          "element": "C",
          "coord": [
            -1.674399971961975,
            4.1717000007629395,
            -3.9637999534606934
          ]
        },
        {
          "atom_index": 2603,
          "name": "C",
          "element": "C",
          "coord": [
            -1.5601999759674072,
            4.2718000411987305,
            -3.955199956893921
          ]
        },
        {
          "atom_index": 2604,
          "name": "O",
          "element": "O",
          "coord": [
            -1.4543999433517456,
            4.251299858093262,
            -4.014599800109863
          ]
        },
        {
          "atom_index": 2605,
          "name": "CB",
          "element": "C",
          "coord": [
            -1.7652000188827515,
            4.204400062561035,
            -4.082300186157227
          ]
        },
        {
          "atom_index": 2606,
          "name": "CG",
          "element": "C",
          "coord": [
            -1.851199984550476,
            4.0858001708984375,
            -4.126200199127197
          ]
        },
        {
          "atom_index": 2607,
          "name": "CD1",
          "element": "C",
          "coord": [
            -1.9479999542236328,
            4.127500057220459,
            -4.235099792480469
          ]
        },
        {
          "atom_index": 2608,
          "name": "CD2",
          "element": "C",
          "coord": [
            -1.7623000144958496,
            3.9721999168395996,
            -4.1743998527526855
          ]
        }
      ]
    },
    {
      "id": "L:126",
      "chain": "L",
      "resseq": 126,
      "icode": "",
      "resname": "LYS",
      "hetflag": " ",
      "sasa": 6.548295021057129,
      "atoms": [
        {
          "atom_index": 2609,
          "name": "N",
          "element": "N",
          "coord": [
            -1.5815000534057617,
            4.378600120544434,
            -3.8785998821258545
          ]
        },
        {
          "atom_index": 2610,
          "name": "CA",
          "element": "C",
          "coord": [
            -1.4788000583648682,
            4.480299949645996,
            -3.8570001125335693
          ]
        },
        {
          "atom_index": 2611,
          "name": "C",
          "element": "C",
          "coord": [
            -1.3559999465942383,
            4.424300193786621,
            -3.7864999771118164
          ]
        },
        {
          "atom_index": 2612,
          "name": "O",
          "element": "O",
          "coord": [
            -1.245300054550171,
            4.474999904632568,
            -3.8041000366210938
          ]
        },
        {
          "atom_index": 2613,
          "name": "CB",
          "element": "C",
          "coord": [
            -1.5347000360488892,
            4.596399784088135,
            -3.7746999263763428
          ]
        },
        {
          "atom_index": 2614,
          "name": "CG",
          "element": "C",
          "coord": [
            -1.6074999570846558,
            4.702099800109863,
            -3.8547000885009766
          ]
        },
        {
          "atom_index": 2615,
          "name": "CD",
          "element": "C",
          "coord": [
            -1.6304999589920044,
            4.825799942016602,
            -3.769200086593628
          ]
        },
        {
          "atom_index": 2616,
          "name": "CE",
          "element": "C",
          "coord": [
            -1.7014000415802002,
            4.7895002365112305,
            -3.63919997215271
          ]
        },
        {
          "atom_index": 2617,
          "name": "NZ",
          "element": "N",
          "coord": [
            -1.7077000141143799,
            4.9039998054504395,
            -3.5443999767303467
          ]
        }
      ]
    },
    {
      "id": "L:127",
      "chain": "L",
      "resseq": 127,
      "icode": "",
      "resname": "SER",
      "hetflag": " ",
      "sasa": 0.8828360438346863,
      "atoms": [
        {
          "atom_index": 2618,
          "name": "N",
          "element": "N",
          "coord": [
            -1.3761999607086182,
            4.320899963378906,
            -3.705699920654297
          ]
        },
        {
          "atom_index": 2619,
          "name": "CA",
          "element": "C",
          "coord": [
            -1.2676000595092773,
            4.260499954223633,
            -3.6296000480651855
          ]
        },
        {
          "atom_index": 2620,
          "name": "C",
          "element": "C",
          "coord": [
            -1.1912000179290771,
            4.1579999923706055,
            -3.7130000591278076
          ]
        },
        {
          "atom_index": 2621,
          "name": "O",
          "element": "O",
          "coord": [
            -1.093400001525879,
            4.100200176239014,
            -3.666100025177002
          ]
        },
        {
          "atom_index": 2622,
          "name": "CB",
          "element": "C",
          "coord": [
            -1.3214999437332153,
            4.194399833679199,
            -3.5027999877929688
          ]
        },
        {
          "atom_index": 2623,
          "name": "OG",
          "element": "O",
          "coord": [
            -1.3978999853134155,
            4.078800201416016,
            -3.53410005569458
          ]
        }
      ]
    },
    {
      "id": "L:128",
      "chain": "L",
      "resseq": 128,
      "icode": "",
      "resname": "GLY",
      "hetflag": " ",
      "sasa": 0.0,
      "atoms": [
        {
          "atom_index": 2624,
          "name": "N",
          "element": "N",
          "coord": [
            -1.236799955368042,
            4.134500026702881,
            -3.8355000019073486
          ]
        },
        {
          "atom_index": 2625,
          "name": "CA",
          "element": "C",
          "coord": [
            -1.166200041770935,
            4.046000003814697,
            -3.926800012588501
          ]
        },
        {
          "atom_index": 2626,
          "name": "C",
          "element": "C",
          "coord": [
            -1.2173000574111938,
            3.9028000831604004,
            -3.934799909591675
          ]
        },
        {
          "atom_index": 2627,
          "name": "O",
          "element": "O",
          "coord": [
            -1.1617000102996826,
            3.821000099182129,
            -4.008399963378906
          ]
        }
      ]
    },
    {
      "id": "L:129",
      "chain": "L",
      "resseq": 129,
      "icode": "",
      "resname": "THR",
      "hetflag": " ",
      "sasa": 0.0,
      "atoms": [
        {
          "atom_index": 2628,
          "name": "N",
          "element": "N",
          "coord": [
            -1.3229000568389893,
            3.8721001148223877,
            -3.860100030899048
          ]
        },
        {
          "atom_index": 2629,
          "name": "CA",
          "element": "C",
          "coord": [
            -1.378499984741211,
            3.7367000579833984,
            -3.8580000400543213
          ]
        },
        {
          "atom_index": 2630,
          "name": "C",
          "element": "C",
          "coord": [
            -1.5293999910354614,
            3.7372000217437744,
            -3.8838999271392822
          ]
        },
        {
          "atom_index": 2631,
          "name": "O",
          "element": "O",
          "coord": [
            -1.5979000329971313,
            3.8341000080108643,
            -3.8515000343322754
          ]
        },
        {
          "atom_index": 2632,
          "name": "CB",
          "element": "C",
          "coord": [
            -1.3492000102996826,
            3.66729998588562,
            -3.722399950027466
          ]
        },
        {
          "atom_index": 2633,
          "name": "OG1",
          "element": "O",
          "coord": [
            -1.207900047302246,
            3.6665000915527344,
            -3.699399948120117
          ]
        },
        {
          "atom_index": 2634,
          "name": "CG2",
          "element": "C",
          "coord": [
            -1.399399995803833,
            3.5236001014709473,
            -3.7202999591827393
          ]
        }
      ]
    },
    {
      "id": "L:130",
      "chain": "L",
      "resseq": 130,
      "icode": "",
      "resname": "ALA",
      "hetflag": " ",
      "sasa": 0.0,
      "atoms": [
        {
          "atom_index": 2635,
          "name": "N",
          "element": "N",
          "coord": [
            -1.5800000429153442,
            3.629499912261963,
            -3.9440999031066895
          ]
        },
        {
          "atom_index": 2636,
          "name": "CA",
          "element": "C",
          "coord": [
            -1.7232999801635742,
            3.6120998859405518,
            -3.966200113296509
          ]
        },
        {
          "atom_index": 2637,
          "name": "C",
          "element": "C",
          "coord": [
            -1.769700050354004,
            3.4802000522613525,
            -3.9061999320983887
          ]
        },
        {
          "atom_index": 2638,
          "name": "O",
          "element": "O",
          "coord": [
            -1.7186000347137451,
            3.374000072479248,
            -3.9416000843048096
          ]
        },
        {
          "atom_index": 2639,
          "name": "CB",
          "element": "C",
          "coord": [
            -1.7561999559402466,
            3.6166000366210938,
            -4.115300178527832
          ]
        }
      ]
    },
    {
      "id": "L:131",
      "chain": "L",
      "resseq": 131,
      "icode": "",
      "resname": "SER",
      "hetflag": " ",
      "sasa": 0.0,
      "atoms": [
        {
          "atom_index": 2640,
          "name": "N",
          "element": "N",
          "coord": [
            -1.8652000427246094,
            3.487499952316284,
            -3.8141000270843506
          ]
        },
        {
          "atom_index": 2641,
          "name": "CA",
          "element": "C",
          "coord": [
            -1.9313000440597534,
            3.3684000968933105,
            -3.763000011444092
          ]
        },
        {
          "atom_index": 2642,
          "name": "C",
          "element": "C",
          "coord": [
            -2.0715999603271484,
            3.361299991607666,
            -3.8224000930786133
          ]
        },
        {
          "atom_index": 2643,
          "name": "O",
          "element": "O",
          "coord": [
            -2.1470999717712402,
            3.458899974822998,
            -3.816999912261963
          ]
        },
        {
          "atom_index": 2644,
          "name": "CB",
          "element": "C",
          "coord": [
            -1.9378000497817993,
            3.3701999187469482,
            -3.6098999977111816
          ]
        },
        {
          "atom_index": 2645,
          "name": "OG",
          "element": "O",
          "coord": [
            -1.8099000453948975,
            3.390500068664551,
            -3.5524001121520996
          ]
        }
      ]
    },
    {
      "id": "L:132",
      "chain": "L",
      "resseq": 132,
      "icode": "",
      "resname": "VAL",
      "hetflag": " ",
      "sasa": 0.0,
      "atoms": [
        {
          "atom_index": 2646,
          "name": "N",
          "element": "N",
          "coord": [
            -2.1054000854492188,
            3.246999979019165,
            -3.8810999393463135
          ]
        },
        {
          "atom_index": 2647,
          "name": "CA",
          "element": "C",
          "coord": [
            -2.239799976348877,
            3.223400115966797,
            -3.9333999156951904
          ]
        },
        {
          "atom_index": 2648,
          "name": "C",
          "element": "C",
          "coord": [
            -2.30679988861084,
            3.118799924850464,
            -3.845400094985962
          ]
        },
        {
          "atom_index": 2649,
          "name": "O",
          "element": "O",
          "coord": [
            -2.2509000301361084,
            3.0118000507354736,
            -3.823499917984009
          ]
        },
        {
          "atom_index": 2650,
          "name": "CB",
          "element": "C",
          "coord": [
            -2.2376999855041504,
            3.174499988555908,
            -4.079800128936768
          ]
        },
        {
          "atom_index": 2651,
          "name": "CG1",
          "element": "C",
          "coord": [
            -2.3777999877929688,
            3.182499885559082,
            -4.141200065612793
          ]
        },
        {
          "atom_index": 2652,
          "name": "CG2",
          "element": "C",
          "coord": [
            -2.136699914932251,
            3.256500005722046,
            -4.1631999015808105
          ]
        }
      ]
    },
    {
      "id": "L:133",
      "chain": "L",
      "resseq": 133,
      "icode": "",
      "resname": "VAL",
      "hetflag": " ",
      "sasa": 0.0,
      "atoms": [
        {
          "atom_index": 2653,
          "name": "N",
          "element": "N",
          "coord": [
            -2.425800085067749,
            3.1486001014709473,
            -3.7946999073028564
          ]
        },
        {
          "atom_index": 2654,
          "name": "CA",
          "element": "C",
          "coord": [
            -2.488600015640259,
            3.058300018310547,
            -3.6981000900268555
          ]
        },
        {
          "atom_index": 2655,
          "name": "C",
          "element": "C",
          "coord": [
            -2.6157000064849854,
            2.9974000453948975,
            -3.7546000480651855
          ]
        },
        {
          "atom_index": 2656,
          "name": "O",
          "element": "O",
          "coord": [
            -2.7016000747680664,
            3.0673000812530518,
            -3.8097000122070312
          ]
        },
        {
          "atom_index": 2657,
          "name": "CB",
          "element": "C",
          "coord": [
            -2.5202999114990234,
            3.1308999061584473,
            -3.5645999908447266
          ]
        },
        {
          "atom_index": 2658,
          "name": "CG1",
          "element": "C",
          "coord": [
            -2.59060001373291,
            3.0362000465393066,
            -3.464900016784668
          ]
        },
        {
          "atom_index": 2659,
          "name": "CG2",
          "element": "C",
          "coord": [
            -2.393199920654297,
            3.1856000423431396,
            -3.5035998821258545
          ]
        }
      ]
    },
    {
      "id": "L:134",
      "chain": "L",
      "resseq": 134,
      "icode": "",
      "resname": "CYS",
      "hetflag": " ",
      "sasa": 0.0,
      "atoms": [
        {
          "atom_index": 2660,
          "name": "N",
          "element": "N",
          "coord": [
            -2.625499963760376,
            2.8654000759124756,
            -3.742300033569336
          ]
        },
        {
          "atom_index": 2661,
          "name": "CA",
          "element": "C",
          "coord": [
            -2.746299982070923,
            2.7934000492095947,
            -3.77620005607605
          ]
        },
        {
          "atom_index": 2662,
          "name": "C",
          "element": "C",
          "coord": [
            -2.8083999156951904,
            2.7363998889923096,
            -3.6491000652313232
          ]
        },
        {
          "atom_index": 2663,
          "name": "O",
          "element": "O",
          "coord": [
            -2.7421000003814697,
            2.666300058364868,
            -3.572700023651123
          ]
        },
        {
          "atom_index": 2664,
          "name": "CB",
          "element": "C",
          "coord": [
            -2.714400053024292,
            2.6816999912261963,
            -3.8754000663757324
          ]
        },
        {
          "atom_index": 2665,
          "name": "SG",
          "element": "S",
          "coord": [
            -2.8585000038146973,
            2.5973000526428223,
            -3.940200090408325
          ]
        }
      ]
    },
    {
      "id": "L:135",
      "chain": "L",
      "resseq": 135,
      "icode": "",
      "resname": "LEU",
      "hetflag": " ",
      "sasa": 0.0,
      "atoms": [
        {
          "atom_index": 2666,
          "name": "N",
          "element": "N",
          "coord": [
            -2.9354000091552734,
            2.7672998905181885,
            -3.6263999938964844
          ]
        },
        {
          "atom_index": 2667,
          "name": "CA",
          "element": "C",
          "coord": [
            -3.005199909210205,
            2.725600004196167,
            -3.5051000118255615
          ]
        },
        {
          "atom_index": 2668,
          "name": "C",
          "element": "C",
          "coord": [
            -3.112499952316284,
            2.621799945831299,
            -3.535099983215332
          ]
        },
        {
          "atom_index": 2669,
          "name": "O",
          "element": "O",
          "coord": [
            -3.199199914932251,
            2.6451001167297363,
            -3.61899995803833
          ]
        },
        {
          "atom_index": 2670,
          "name": "CB",
          "element": "C",
          "coord": [
            -3.0692999362945557,
            2.8469998836517334,
            -3.437000036239624
          ]
        },
        {
          "atom_index": 2671,
          "name": "CG",
          "element": "C",
          "coord": [
            -3.168600082397461,
            2.8155999183654785,
            -3.323899984359741
          ]
        },
        {
          "atom_index": 2672,
          "name": "CD1",
          "element": "C",
          "coord": [
            -3.1006999015808105,
            2.7486000061035156,
            -3.2023000717163086
          ]
        },
        {
          "atom_index": 2673,
          "name": "CD2",
          "element": "C",
          "coord": [
            -3.2439000606536865,
            2.941699981689453,
            -3.281399965286255
          ]
        }
      ]
    },
    {
      "id": "L:136",
      "chain": "L",
      "resseq": 136,
      "icode": "",
      "resname": "LEU",
      "hetflag": " ",
      "sasa": 0.0,
      "atoms": [
        {
          "atom_index": 2674,
          "name": "N",
          "element": "N",
          "coord": [
            -3.1066999435424805,
            2.50819993019104,
            -3.4660000801086426
          ]
        },
        {
          "atom_index": 2675,
          "name": "CA",
          "element": "C",
          "coord": [
            -3.2114999294281006,
            2.406100034713745,
            -3.472100019454956
          ]
        },
        {
          "atom_index": 2676,
          "name": "C",
          "element": "C",
          "coord": [
            -3.2860000133514404,
            2.4089999198913574,
            -3.3392999172210693
          ]
        },
        {
          "atom_index": 2677,
          "name": "O",
          "element": "O",
          "coord": [
            -3.2291998863220215,
            2.3750998973846436,
            -3.2360000610351562
          ]
        },
        {
          "atom_index": 2678,
          "name": "CB",
          "element": "C",
          "coord": [
            -3.1531999111175537,
            2.265899896621704,
            -3.4962000846862793
          ]
        },
        {
          "atom_index": 2679,
          "name": "CG",
          "element": "C",
          "coord": [
            -3.099299907684326,
            2.225800037384033,
            -3.634200096130371
          ]
        },
        {
          "atom_index": 2680,
          "name": "CD1",
          "element": "C",
          "coord": [
            -2.9893999099731445,
            2.318700075149536,
            -3.6803998947143555
          ]
        },
        {
          "atom_index": 2681,
          "name": "CD2",
          "element": "C",
          "coord": [
            -3.046600103378296,
            2.0822999477386475,
            -3.628999948501587
          ]
        }
      ]
    },
    {
      "id": "L:137",
      "chain": "L",
      "resseq": 137,
      "icode": "",
      "resname": "ASN",
      "hetflag": " ",
      "sasa": 0.0,
      "atoms": [
        {
          "atom_index": 2682,
          "name": "N",
          "element": "N",
          "coord": [
            -3.411900043487549,
            2.44950008392334,
            -3.3401999473571777
          ]
        },
        {
          "atom_index": 2683,
          "name": "CA",
          "element": "C",
          "coord": [
            -3.477099895477295,
            2.4762001037597656,
            -3.2132999897003174
          ]
        },
        {
          "atom_index": 2684,
          "name": "C",
          "element": "C",
          "coord": [
            -3.5845999717712402,
            2.373699903488159,
            -3.177000045776367
          ]
        },
        {
          "atom_index": 2685,
          "name": "O",
          "element": "O",
          "coord": [
            -3.6696999073028564,
            2.3408000469207764,
            -3.259999990463257
          ]
        },
        {
          "atom_index": 2686,
          "name": "CB",
          "element": "C",
          "coord": [
            -3.5385000705718994,
            2.615999937057495,
            -3.2137999534606934
          ]
        },
        {
          "atom_index": 2687,
          "name": "CG",
          "element": "C",
          "coord": [
            -3.5423998832702637,
            2.6775999069213867,
            -3.0752999782562256
          ]
        },
        {
          "atom_index": 2688,
          "name": "OD1",
          "element": "O",
          "coord": [
            -3.447999954223633,
            2.6626999378204346,
            -2.9971001148223877
          ]
        },
        {
          "atom_index": 2689,
          "name": "ND2",
          "element": "N",
          "coord": [
            -3.6517999172210693,
            2.7462000846862793,
            -3.0436999797821045
          ]
        }
      ]
    },
    {
      "id": "L:138",
      "chain": "L",
      "resseq": 138,
      "icode": "",
      "resname": "ASN",
      "hetflag": " ",
      "sasa": 0.0,
      "atoms": [
        {
          "atom_index": 2690,
          "name": "N",
          "element": "N",
          "coord": [
            -3.577699899673462,
            2.325000047683716,
            -3.052799940109253
          ]
        },
        {
          "atom_index": 2691,
          "name": "CA",
          "element": "C",
          "coord": [
            -3.6826999187469482,
            2.2435998916625977,
            -2.9900999069213867
          ]
        },
        {
          "atom_index": 2692,
          "name": "C",
          "element": "C",
          "coord": [
            -3.7209999561309814,
            2.1185998916625977,
            -3.0680999755859375
          ]
        },
        {
          "atom_index": 2693,
          "name": "O",
          "element": "O",
          "coord": [
            -3.835400104522705,
            2.1043999195098877,
            -3.1126999855041504
          ]
        },
        {
          "atom_index": 2694,
          "name": "CB",
          "element": "C",
          "coord": [
            -3.808000087738037,
            2.3289999961853027,
            -2.966399908065796
          ]
        },
        {
          "atom_index": 2695,
          "name": "CG",
          "element": "C",
          "coord": [
            -3.7813000679016113,
            2.4465999603271484,
            -2.8747000694274902
          ]
        },
        {
          "atom_index": 2696,
          "name": "OD1",
          "element": "O",
          "coord": [
            -3.680799961090088,
            2.4498000144958496,
            -2.8041000366210938
          ]
        },
        {
          "atom_index": 2697,
          "name": "ND2",
          "element": "N",
          "coord": [
            -3.8717000484466553,
            2.543800115585327,
            -2.8743999004364014
          ]
        }
      ]
    },
    {
      "id": "L:139",
      "chain": "L",
      "resseq": 139,
      "icode": "",
      "resname": "PHE",
      "hetflag": " ",
      "sasa": 0.0,
      "atoms": [
        {
          "atom_index": 2698,
          "name": "N",
          "element": "N",
          "coord": [
            -3.6266000270843506,
            2.02620005607605,
            -3.0813000202178955
          ]
        },
        {
          "atom_index": 2699,
          "name": "CA",
          "element": "C",
          "coord": [
            -3.6514999866485596,
            1.905500054359436,
            -3.1586999893188477
          ]
        },
        {
          "atom_index": 2700,
          "name": "C",
          "element": "C",
          "coord": [
            -3.628499984741211,
            1.7797000408172607,
            -3.075900077819824
          ]
        },
        {
          "atom_index": 2701,
          "name": "O",
          "element": "O",
          "coord": [
            -3.565500020980835,
            1.7841999530792236,
            -2.9697000980377197
          ]
        },
        {
          "atom_index": 2702,
          "name": "CB",
          "element": "C",
          "coord": [
            -3.5624001026153564,
            1.903499960899353,
            -3.2834999561309814
          ]
        },
        {
          "atom_index": 2703,
          "name": "CG",
          "element": "C",
          "coord": [
            -3.414599895477295,
            1.9076000452041626,
            -3.253200054168701
          ]
        },
        {
          "atom_index": 2704,
          "name": "CD1",
          "element": "C",
          "coord": [
            -3.3424999713897705,
            1.7903000116348267,
            -3.2372000217437744
          ]
        },
        {
          "atom_index": 2705,
          "name": "CD2",
          "element": "C",
          "coord": [
            -3.347599983215332,
            2.028899908065796,
            -3.2418999671936035
          ]
        },
        {
          "atom_index": 2706,
          "name": "CE1",
          "element": "C",
          "coord": [
            -3.2065999507904053,
            1.7934000492095947,
            -3.2109999656677246
          ]
        },
        {
          "atom_index": 2707,
          "name": "CE2",
          "element": "C",
          "coord": [
            -3.2105000019073486,
            2.0322000980377197,
            -3.215399980545044
          ]
        },
        {
          "atom_index": 2708,
          "name": "CZ",
          "element": "C",
          "coord": [
            -3.1405999660491943,
            1.914199948310852,
            -3.200500011444092
          ]
        }
      ]
    },
    {
      "id": "L:140",
      "chain": "L",
      "resseq": 140,
      "icode": "",
      "resname": "TYR",
      "hetflag": " ",
      "sasa": 0.0,
      "atoms": [
        {
          "atom_index": 2709,
          "name": "N",
          "element": "N",
          "coord": [
            -3.6812000274658203,
            1.6677000522613525,
            -3.124500036239624
          ]
        },
        {
          "atom_index": 2710,
          "name": "CA",
          "element": "C",
          "coord": [
            -3.658600091934204,
            1.537500023841858,
            -3.062700033187866
          ]
        },
        {
          "atom_index": 2711,
          "name": "C",
          "element": "C",
          "coord": [
            -3.6731998920440674,
            1.4292999505996704,
            -3.1700000762939453
          ]
        },
        {
          "atom_index": 2712,
          "name": "O",
          "element": "O",
          "coord": [
            -3.765500068664551,
            1.4348000288009644,
            -3.2507998943328857
          ]
        },
        {
          "atom_index": 2713,
          "name": "CB",
          "element": "C",
          "coord": [
            -3.7564001083374023,
            1.5125999450683594,
            -2.9458999633789062
          ]
        },
        {
          "atom_index": 2714,
          "name": "CG",
          "element": "C",
          "coord": [
            -3.7218000888824463,
            1.3858000040054321,
            -2.871999979019165
          ]
        },
        {
          "atom_index": 2715,
          "name": "CD1",
          "element": "C",
          "coord": [
            -3.768699884414673,
            1.2633999586105347,
            -2.9158999919891357
          ]
        },
        {
          "atom_index": 2716,
          "name": "CD2",
          "element": "C",
          "coord": [
            -3.636399984359741,
            1.388100028038025,
            -2.7620999813079834
          ]
        },
        {
          "atom_index": 2717,
          "name": "CE1",
          "element": "C",
          "coord": [
            -3.7337000370025635,
            1.1468000411987305,
            -2.852099895477295
          ]
        },
        {
          "atom_index": 2718,
          "name": "CE2",
          "element": "C",
          "coord": [
            -3.6015000343322754,
            1.2710000276565552,
            -2.6967999935150146
          ]
        },
        {
          "atom_index": 2719,
          "name": "CZ",
          "element": "C",
          "coord": [
            -3.650399923324585,
            1.1510000228881836,
            -2.742799997329712
          ]
        },
        {
          "atom_index": 2720,
          "name": "OH",
          "element": "O",
          "coord": [
            -3.6166000366210938,
            1.0334999561309814,
            -2.6800999641418457
          ]
        }
      ]
    },
    {
      "id": "L:141",
      "chain": "L",
      "resseq": 141,
      "icode": "",
      "resname": "PRO",
      "hetflag": " ",
      "sasa": 0.0,
      "atoms": [
        {
          "atom_index": 2721,
          "name": "N",
          "element": "N",
          "coord": [
            -3.584199905395508,
            1.3281999826431274,
            -3.1705000400543213
          ]
        },
        {
          "atom_index": 2722,
          "name": "CA",
          "element": "C",
          "coord": [
            -3.4721999168395996,
            1.2999000549316406,
            -3.0797998905181885
          ]
        },
        {
          "atom_index": 2723,
          "name": "C",
          "element": "C",
          "coord": [
            -3.3505001068115234,
            1.3880000114440918,
            -3.1036999225616455
          ]
        },
        {
          "atom_index": 2724,
          "name": "O",
          "element": "O",
          "coord": [
            -3.348400115966797,
            1.469099998474121,
            -3.1958999633789062
          ]
        },
        {
          "atom_index": 2725,
          "name": "CB",
          "element": "C",
          "coord": [
            -3.438699960708618,
            1.1539000272750854,
            -3.1113998889923096
          ]
        },
        {
          "atom_index": 2726,
          "name": "CG",
          "element": "C",
          "coord": [
            -3.473099946975708,
            1.1410000324249268,
            -3.255500078201294
          ]
        },
        {
          "atom_index": 2727,
          "name": "CD",
          "element": "C",
          "coord": [
            -3.6012001037597656,
            1.2204999923706055,
            -3.2695999145507812
          ]
        }
      ]
    },
    {
      "id": "L:142",
      "chain": "L",
      "resseq": 142,
      "icode": "",
      "resname": "ARG",
      "hetflag": " ",
      "sasa": 0.06330374628305435,
      "atoms": [
        {
          "atom_index": 2728,
          "name": "N",
          "element": "N",
          "coord": [
            -3.2490999698638916,
            1.3690999746322632,
            -3.0204999446868896
          ]
        },
        {
          "atom_index": 2729,
          "name": "CA",
          "element": "C",
          "coord": [
            -3.130500078201294,
            1.4535000324249268,
            -3.022700071334839
          ]
        },
        {
          "atom_index": 2730,
          "name": "C",
          "element": "C",
          "coord": [
            -3.049999952316284,
            1.4422999620437622,
            -3.1524999141693115
          ]
        },
        {
          "atom_index": 2731,
          "name": "O",
          "element": "O",
          "coord": [
            -2.9879000186920166,
            1.5393999814987183,
            -3.1953999996185303
          ]
        },
        {
          "atom_index": 2732,
          "name": "CB",
          "element": "C",
          "coord": [
            -3.041100025177002,
            1.4193999767303467,
            -2.903599977493286
          ]
        },
        {
          "atom_index": 2733,
          "name": "CG",
          "element": "C",
          "coord": [
            -2.920300006866455,
            1.5109000205993652,
            -2.8905999660491943
          ]
        },
        {
          "atom_index": 2734,
          "name": "CD",
          "element": "C",
          "coord": [
            -2.8313000202178955,
            1.469499945640564,
            -2.774399995803833
          ]
        },
        {
          "atom_index": 2735,
          "name": "NE",
          "element": "N",
          "coord": [
            -2.697700023651123,
            1.5266000032424927,
            -2.7876999378204346
          ]
        },
        {
          "atom_index": 2736,
          "name": "CZ",
          "element": "C",
          "coord": [
            -2.6119000911712646,
            1.5405000448226929,
            -2.6872000694274902
          ]
        },
        {
          "atom_index": 2737,
          "name": "NH1",
          "element": "N",
          "coord": [
            -2.646199941635132,
            1.5013999938964844,
            -2.5650999546051025
          ]
        },
        {
          "atom_index": 2738,
          "name": "NH2",
          "element": "N",
          "coord": [
            -2.4921998977661133,
            1.5936000347137451,
            -2.708699941635132
          ]
        }
      ]
    },
    {
      "id": "L:143",
      "chain": "L",
      "resseq": 143,
      "icode": "",
      "resname": "GLU",
      "hetflag": " ",
      "sasa": 3.1845157146453857,
      "atoms": [
        {
          "atom_index": 2739,
          "name": "N",
          "element": "N",
          "coord": [
            -3.050100088119507,
            1.3243000507354736,
            -3.2139999866485596
          ]
        },
        {
          "atom_index": 2740,
          "name": "CA",
          "element": "C",
          "coord": [
            -2.9749999046325684,
            1.3035999536514282,
            -3.3382999897003174
          ]
        },
        {
          "atom_index": 2741,
          "name": "C",
          "element": "C",
          "coord": [
            -3.0174999237060547,
            1.3997000455856323,
            -3.4498000144958496
          ]
        },
        {
          "atom_index": 2742,
          "name": "O",
          "element": "O",
          "coord": [
            -3.1333999633789062,
            1.4026000499725342,
            -3.4911000728607178
          ]
        },
        {
          "atom_index": 2743,
          "name": "CB",
          "element": "C",
          "coord": [
            -2.9902000427246094,
            1.1598000526428223,
            -3.3877999782562256
          ]
        },
        {
          "atom_index": 2744,
          "name": "CG",
          "element": "C",
          "coord": [
            -2.9017999172210693,
            1.1275999546051025,
            -3.5078001022338867
          ]
        },
        {
          "atom_index": 2745,
          "name": "CD",
          "element": "C",
          "coord": [
            -2.9374001026153564,
            0.9955000281333923,
            -3.5748000144958496
          ]
        },
        {
          "atom_index": 2746,
          "name": "OE1",
          "element": "O",
          "coord": [
            -3.0292000770568848,
            0.9258999824523926,
            -3.5260000228881836
          ]
        },
        {
          "atom_index": 2747,
          "name": "OE2",
          "element": "O",
          "coord": [
            -2.8731000423431396,
            0.9611999988555908,
            -3.6765999794006348
          ]
        }
      ]
    },
    {
      "id": "L:144",
      "chain": "L",
      "resseq": 144,
      "icode": "",
      "resname": "ALA",
      "hetflag": " ",
      "sasa": 0.0,
      "atoms": [
        {
          "atom_index": 2748,
          "name": "N",
          "element": "N",
          "coord": [
            -2.922300100326538,
            1.4779000282287598,
            -3.499000072479248
          ]
        },
        {
          "atom_index": 2749,
          "name": "CA",
          "element": "C",
          "coord": [
            -2.9484000205993652,
            1.5681999921798706,
            -3.6103999614715576
          ]
        },
        {
          "atom_index": 2750,
          "name": "C",
          "element": "C",
          "coord": [
            -2.821700096130371,
            1.5884000062942505,
            -3.6919000148773193
          ]
        },
        {
          "atom_index": 2751,
          "name": "O",
          "element": "O",
          "coord": [
            -2.7111001014709473,
            1.5841000080108643,
            -3.6377999782562256
          ]
        },
        {
          "atom_index": 2752,
          "name": "CB",
          "element": "C",
          "coord": [
            -3.0018999576568604,
            1.7015999555587769,
            -3.559999942779541
          ]
        }
      ]
    },
    {
      "id": "L:145",
      "chain": "L",
      "resseq": 145,
      "icode": "",
      "resname": "LYS",
      "hetflag": " ",
      "sasa": 0.935698390007019,
      "atoms": [
        {
          "atom_index": 2753,
          "name": "N",
          "element": "N",
          "coord": [
            -2.8375000953674316,
            1.608299970626831,
            -3.8220999240875244
          ]
        },
        {
          "atom_index": 2754,
          "name": "CA",
          "element": "C",
          "coord": [
            -2.7228000164031982,
            1.6399999856948853,
            -3.9063000679016113
          ]
        },
        {
          "atom_index": 2755,
          "name": "C",
          "element": "C",
          "coord": [
            -2.7372000217437744,
            1.7790000438690186,
            -3.9672999382019043
          ]
        },
        {
          "atom_index": 2756,
          "name": "O",
          "element": "O",
          "coord": [
            -2.8431999683380127,
            1.8148000240325928,
            -4.019199848175049
          ]
        },
        {
          "atom_index": 2757,
          "name": "CB",
          "element": "C",
          "coord": [
            -2.7058000564575195,
            1.5356999635696411,
            -4.0167999267578125
          ]
        },
        {
          "atom_index": 2758,
          "name": "CG",
          "element": "C",
          "coord": [
            -2.5764999389648438,
            1.5503000020980835,
            -4.095300197601318
          ]
        },
        {
          "atom_index": 2759,
          "name": "CD",
          "element": "C",
          "coord": [
            -2.5624001026153564,
            1.4413000345230103,
            -4.201099872589111
          ]
        },
        {
          "atom_index": 2760,
          "name": "CE",
          "element": "C",
          "coord": [
            -2.6496999263763428,
            1.4700000286102295,
            -4.3221001625061035
          ]
        },
        {
          "atom_index": 2761,
          "name": "NZ",
          "element": "N",
          "coord": [
            -2.611999988555908,
            1.5981999635696411,
            -4.388199806213379
          ]
        }
      ]
    },
    {
      "id": "L:146",
      "chain": "L",
      "resseq": 146,
      "icode": "",
      "resname": "VAL",
      "hetflag": " ",
      "sasa": 0.0,
      "atoms": [
        {
          "atom_index": 2762,
          "name": "N",
          "element": "N",
          "coord": [
            -2.629199981689453,
            1.8562999963760376,
            -3.9593000411987305
          ]
        },
        {
          "atom_index": 2763,
          "name": "CA",
          "element": "C",
          "coord": [
            -2.6233999729156494,
            1.9908000230789185,
            -4.013299942016602
          ]
        },
        {
          "atom_index": 2764,
          "name": "C",
          "element": "C",
          "coord": [
            -2.5102999210357666,
            1.996500015258789,
            -4.114099979400635
          ]
        },
        {
          "atom_index": 2765,
          "name": "O",
          "element": "O",
          "coord": [
            -2.3973000049591064,
            1.961300015449524,
            -4.082399845123291
          ]
        },
        {
          "atom_index": 2766,
          "name": "CB",
          "element": "C",
          "coord": [
            -2.5992000102996826,
            2.0959999561309814,
            -3.90310001373291
          ]
        },
        {
          "atom_index": 2767,
          "name": "CG1",
          "element": "C",
          "coord": [
            -2.5771000385284424,
            2.233299970626831,
            -3.9653000831604004
          ]
        },
        {
          "atom_index": 2768,
          "name": "CG2",
          "element": "C",
          "coord": [
            -2.71560001373291,
            2.0985000133514404,
            -3.8053998947143555
          ]
        }
      ]
    },
    {
      "id": "L:147",
      "chain": "L",
      "resseq": 147,
      "icode": "",
      "resname": "GLN",
      "hetflag": " ",
      "sasa": 0.1266074925661087,
      "atoms": [
        {
          "atom_index": 2769,
          "name": "N",
          "element": "N",
          "coord": [
            -2.54010009765625,
            2.039599895477295,
            -4.235599994659424
          ]
        },
        {
          "atom_index": 2770,
          "name": "CA",
          "element": "C",
          "coord": [
            -2.437700033187866,
            2.0490000247955322,
            -4.338600158691406
          ]
        },
        {
          "atom_index": 2771,
          "name": "C",
          "element": "C",
          "coord": [
            -2.4261999130249023,
            2.193700075149536,
            -4.38640022277832
          ]
        },
        {
          "atom_index": 2772,
          "name": "O",
          "element": "O",
          "coord": [
            -2.5269999504089355,
            2.2562999725341797,
            -4.420100212097168
          ]
        },
        {
          "atom_index": 2773,
          "name": "CB",
          "element": "C",
          "coord": [
            -2.4709999561309814,
            1.9549000263214111,
            -4.454400062561035
          ]
        },
        {
          "atom_index": 2774,
          "name": "CG",
          "element": "C",
          "coord": [
            -2.390000104904175,
            1.9768999814987183,
            -4.5792999267578125
          ]
        },
        {
          "atom_index": 2775,
          "name": "CD",
          "element": "C",
          "coord": [
            -2.4489998817443848,
            1.905900001525879,
            -4.700399875640869
          ]
        },
        {
          "atom_index": 2776,
          "name": "OE1",
          "element": "O",
          "coord": [
            -2.5155999660491943,
            1.967900037765503,
            -4.78410005569458
          ]
        },
        {
          "atom_index": 2777,
          "name": "NE2",
          "element": "N",
          "coord": [
            -2.4247000217437744,
            1.7755000591278076,
            -4.710400104522705
          ]
        }
      ]
    },
    {
      "id": "L:148",
      "chain": "L",
      "resseq": 148,
      "icode": "",
      "resname": "TRP",
      "hetflag": " ",
      "sasa": 0.0,
      "atoms": [
        {
          "atom_index": 2778,
          "name": "N",
          "element": "N",
          "coord": [
            -2.3041000366210938,
            2.246799945831299,
            -4.387499809265137
          ]
        },
        {
          "atom_index": 2779,
          "name": "CA",
          "element": "C",
          "coord": [
            -2.2795000076293945,
            2.3831000328063965,
            -4.435299873352051
          ]
        },
        {
          "atom_index": 2780,
          "name": "C",
          "element": "C",
          "coord": [
            -2.2318999767303467,
            2.3831000328063965,
            -4.580100059509277
          ]
        },
        {
          "atom_index": 2781,
          "name": "O",
          "element": "O",
          "coord": [
            -2.144399881362915,
            2.3057000637054443,
            -4.617599964141846
          ]
        },
        {
          "atom_index": 2782,
          "name": "CB",
          "element": "C",
          "coord": [
            -2.174999952316284,
            2.454699993133545,
            -4.349299907684326
          ]
        },
        {
          "atom_index": 2783,
          "name": "CG",
          "element": "C",
          "coord": [
            -2.223599910736084,
            2.5058999061584473,
            -4.216300010681152
          ]
        },
        {
          "atom_index": 2784,
          "name": "CD1",
          "element": "C",
          "coord": [
            -2.2044999599456787,
            2.4475998878479004,
            -4.094200134277344
          ]
        },
        {
          "atom_index": 2785,
          "name": "CD2",
          "element": "C",
          "coord": [
            -2.2978999614715576,
            2.626499891281128,
            -4.191999912261963
          ]
        },
        {
          "atom_index": 2786,
          "name": "NE1",
          "element": "N",
          "coord": [
            -2.2616000175476074,
            2.5246999263763428,
            -3.995500087738037
          ]
        },
        {
          "atom_index": 2787,
          "name": "CE2",
          "element": "C",
          "coord": [
            -2.3203001022338867,
            2.634500026702881,
            -4.052999973297119
          ]
        },
        {
          "atom_index": 2788,
          "name": "CE3",
          "element": "C",
          "coord": [
            -2.348599910736084,
            2.7274999618530273,
            -4.2743000984191895
          ]
        },
        {
          "atom_index": 2789,
          "name": "CZ2",
          "element": "C",
          "coord": [
            -2.3903000354766846,
            2.7402000427246094,
            -3.9941000938415527
          ]
        },
        {
          "atom_index": 2790,
          "name": "CZ3",
          "element": "C",
          "coord": [
            -2.4186999797821045,
            2.8324999809265137,
            -4.21589994430542
          ]
        },
        {
          "atom_index": 2791,
          "name": "CH2",
          "element": "C",
          "coord": [
            -2.4388999938964844,
            2.8380000591278076,
            -4.077199935913086
          ]
        }
      ]
    },
    {
      "id": "L:149",
      "chain": "L",
      "resseq": 149,
      "icode": "",
      "resname": "LYS",
      "hetflag": " ",
      "sasa": 0.7279930710792542,
      "atoms": [
        {
          "atom_index": 2792,
          "name": "N",
          "element": "N",
          "coord": [
            -2.289299964904785,
            2.470400094985962,
            -4.661900043487549
          ]
        },
        {
          "atom_index": 2793,
          "name": "CA",
          "element": "C",
          "coord": [
            -2.237600088119507,
            2.4918999671936035,
            -4.796800136566162
          ]
        },
        {
          "atom_index": 2794,
          "name": "C",
          "element": "C",
          "coord": [
            -2.220599889755249,
            2.6403000354766846,
            -4.823200225830078
          ]
        },
        {
          "atom_index": 2795,
          "name": "O",
          "element": "O",
          "coord": [
            -2.3071000576019287,
            2.721100091934204,
            -4.788400173187256
          ]
        },
        {
          "atom_index": 2796,
          "name": "CB",
          "element": "C",
          "coord": [
            -2.3290998935699463,
            2.429500102996826,
            -4.902400016784668
          ]
        },
        {
          "atom_index": 2797,
          "name": "CG",
          "element": "C",
          "coord": [
            -2.3006999492645264,
            2.2827000617980957,
            -4.927499771118164
          ]
        },
        {
          "atom_index": 2798,
          "name": "CD",
          "element": "C",
          "coord": [
            -2.376499891281128,
            2.2307000160217285,
            -5.049200057983398
          ]
        },
        {
          "atom_index": 2799,
          "name": "CE",
          "element": "C",
          "coord": [
            -2.335599899291992,
            2.0875000953674316,
            -5.081900119781494
          ]
        },
        {
          "atom_index": 2800,
          "name": "NZ",
          "element": "N",
          "coord": [
            -2.398699998855591,
            2.0383999347686768,
            -5.208000183105469
          ]
        }
      ]
    },
    {
      "id": "L:150",
      "chain": "L",
      "resseq": 150,
      "icode": "",
      "resname": "VAL",
      "hetflag": " ",
      "sasa": 0.0,
      "atoms": [
        {
          "atom_index": 2801,
          "name": "N",
          "element": "N",
          "coord": [
            -2.1073999404907227,
            2.6754000186920166,
            -4.882800102233887
          ]
        },
        {
          "atom_index": 2802,
          "name": "CA",
          "element": "C",
          "coord": [
            -2.0787999629974365,
            2.812999963760376,
            -4.920400142669678
          ]
        },
        {
          "atom_index": 2803,
          "name": "C",
          "element": "C",
          "coord": [
            -2.05430006980896,
            2.8166000843048096,
            -5.070499897003174
          ]
        },
        {
          "atom_index": 2804,
          "name": "O",
          "element": "O",
          "coord": [
            -1.9565000534057617,
            2.759500026702881,
            -5.118100166320801
          ]
        },
        {
          "atom_index": 2805,
          "name": "CB",
          "element": "C",
          "coord": [
            -1.9565000534057617,
            2.8684000968933105,
            -4.845600128173828
          ]
        },
        {
          "atom_index": 2806,
          "name": "CG1",
          "element": "C",
          "coord": [
            -1.929800033569336,
            3.0111000537872314,
            -4.886499881744385
          ]
        },
        {
          "atom_index": 2807,
          "name": "CG2",
          "element": "C",
          "coord": [
            -1.9783999919891357,
            2.8605000972747803,
            -4.695799827575684
          ]
        }
      ]
    },
    {
      "id": "L:151",
      "chain": "L",
      "resseq": 151,
      "icode": "",
      "resname": "ASP",
      "hetflag": " ",
      "sasa": 0.5360075831413269,
      "atoms": [
        {
          "atom_index": 2808,
          "name": "N",
          "element": "N",
          "coord": [
            -2.1435999870300293,
            2.8821001052856445,
            -5.1442999839782715
          ]
        },
        {
          "atom_index": 2809,
          "name": "CA",
          "element": "C",
          "coord": [
            -2.1435000896453857,
            2.874000072479248,
            -5.2906999588012695
          ]
        },
        {
          "atom_index": 2810,
          "name": "C",
          "element": "C",
          "coord": [
            -2.129199981689453,
            2.7290000915527344,
            -5.336699962615967
          ]
        },
        {
          "atom_index": 2811,
          "name": "O",
          "element": "O",
          "coord": [
            -2.048799991607666,
            2.697200059890747,
            -5.424799919128418
          ]
        },
        {
          "atom_index": 2812,
          "name": "CB",
          "element": "C",
          "coord": [
            -2.032900094985962,
            2.961400032043457,
            -5.350200176239014
          ]
        },
        {
          "atom_index": 2813,
          "name": "CG",
          "element": "C",
          "coord": [
            -2.0703999996185303,
            3.109600067138672,
            -5.3520002365112305
          ]
        },
        {
          "atom_index": 2814,
          "name": "OD1",
          "element": "O",
          "coord": [
            -2.1912999153137207,
            3.1410999298095703,
            -5.343500137329102
          ]
        },
        {
          "atom_index": 2815,
          "name": "OD2",
          "element": "O",
          "coord": [
            -1.9797999858856201,
            3.194700002670288,
            -5.363100051879883
          ]
        }
      ]
    },
    {
      "id": "L:152",
      "chain": "L",
      "resseq": 152,
      "icode": "",
      "resname": "ASN",
      "hetflag": " ",
      "sasa": 5.950308322906494,
      "atoms": [
        {
          "atom_index": 2816,
          "name": "N",
          "element": "N",
          "coord": [
            -2.2083001136779785,
            2.642199993133545,
            -5.27400016784668
          ]
        },
        {
          "atom_index": 2817,
          "name": "CA",
          "element": "C",
          "coord": [
            -2.2151999473571777,
            2.499000072479248,
            -5.304900169372559
          ]
        },
        {
          "atom_index": 2818,
          "name": "C",
          "element": "C",
          "coord": [
            -2.087599992752075,
            2.419800043106079,
            -5.2729997634887695
          ]
        },
        {
          "atom_index": 2819,
          "name": "O",
          "element": "O",
          "coord": [
            -2.075000047683716,
            2.3036000728607178,
            -5.311600208282471
          ]
        },
        {
          "atom_index": 2820,
          "name": "CB",
          "element": "C",
          "coord": [
            -2.2537999153137207,
            2.4779999256134033,
            -5.452000141143799
          ]
        },
        {
          "atom_index": 2821,
          "name": "CG",
          "element": "C",
          "coord": [
            -2.3199000358581543,
            2.3433001041412354,
            -5.4756999015808105
          ]
        },
        {
          "atom_index": 2822,
          "name": "OD1",
          "element": "O",
          "coord": [
            -2.3970000743865967,
            2.2953999042510986,
            -5.392099857330322
          ]
        },
        {
          "atom_index": 2823,
          "name": "ND2",
          "element": "N",
          "coord": [
            -2.2897000312805176,
            2.2813000679016113,
            -5.5894999504089355
          ]
        }
      ]
    },
    {
      "id": "L:153",
      "chain": "L",
      "resseq": 153,
      "icode": "",
      "resname": "ALA",
      "hetflag": " ",
      "sasa": 1.0647602081298828,
      "atoms": [
        {
          "atom_index": 2824,
          "name": "N",
          "element": "N",
          "coord": [
            -1.99399995803833,
            2.481600046157837,
            -5.201600074768066
          ]
        },
        {
          "atom_index": 2825,
          "name": "CA",
          "element": "C",
          "coord": [
            -1.8794000148773193,
            2.4082000255584717,
            -5.149700164794922
          ]
        },
        {
          "atom_index": 2826,
          "name": "C",
          "element": "C",
          "coord": [
            -1.9106999635696411,
            2.358599901199341,
            -5.008999824523926
          ]
        },
        {
          "atom_index": 2827,
          "name": "O",
          "element": "O",
          "coord": [
            -1.9408999681472778,
            2.437999963760376,
            -4.919400215148926
          ]
        },
        {
          "atom_index": 2828,
          "name": "CB",
          "element": "C",
          "coord": [
            -1.753999948501587,
            2.4951999187469482,
            -5.149600028991699
          ]
        }
      ]
    },
    {
      "id": "L:154",
      "chain": "L",
      "resseq": 154,
      "icode": "",
      "resname": "LEU",
      "hetflag": " ",
      "sasa": 2.3524363040924072,
      "atoms": [
        {
          "atom_index": 2829,
          "name": "N",
          "element": "N",
          "coord": [
            -1.905500054359436,
            2.2269999980926514,
            -4.9903998374938965
          ]
        },
        {
          "atom_index": 2830,
          "name": "CA",
          "element": "C",
          "coord": [
            -1.9270000457763672,
            2.1677000522613525,
            -4.85860013961792
          ]
        },
        {
          "atom_index": 2831,
          "name": "C",
          "element": "C",
          "coord": [
            -1.8183000087738037,
            2.2146999835968018,
            -4.7617998123168945
          ]
        },
        {
          "atom_index": 2832,
          "name": "O",
          "element": "O",
          "coord": [
            -1.6993999481201172,
            2.2070999145507812,
            -4.792699813842773
          ]
        },
        {
          "atom_index": 2833,
          "name": "CB",
          "element": "C",
          "coord": [
            -1.927299976348877,
            2.0144999027252197,
            -4.867000102996826
          ]
        },
        {
          "atom_index": 2834,
          "name": "CG",
          "element": "C",
          "coord": [
            -1.9248000383377075,
            1.9437999725341797,
            -4.7307000160217285
          ]
        },
        {
          "atom_index": 2835,
          "name": "CD1",
          "element": "C",
          "coord": [
            -2.0532000064849854,
            1.9706000089645386,
            -4.654900074005127
          ]
        },
        {
          "atom_index": 2836,
          "name": "CD2",
          "element": "C",
          "coord": [
            -1.9004000425338745,
            1.7940000295639038,
            -4.7428998947143555
          ]
        }
      ]
    },
    {
      "id": "L:155",
      "chain": "L",
      "resseq": 155,
      "icode": "",
      "resname": "GLN",
      "hetflag": " ",
      "sasa": 0.0,
      "atoms": [
        {
          "atom_index": 2837,
          "name": "N",
          "element": "N",
          "coord": [
            -1.8595000505447388,
            2.2634999752044678,
            -4.645500183105469
          ]
        },
        {
          "atom_index": 2838,
          "name": "CA",
          "element": "C",
          "coord": [
            -1.7659000158309937,
            2.311000108718872,
            -4.544099807739258
          ]
        },
        {
          "atom_index": 2839,
          "name": "C",
          "element": "C",
          "coord": [
            -1.7383999824523926,
            2.2016000747680664,
            -4.442299842834473
          ]
        },
        {
          "atom_index": 2840,
          "name": "O",
          "element": "O",
          "coord": [
            -1.8309999704360962,
            2.149899959564209,
            -4.380000114440918
          ]
        },
        {
          "atom_index": 2841,
          "name": "CB",
          "element": "C",
          "coord": [
            -1.8219000101089478,
            2.4344000816345215,
            -4.473499774932861
          ]
        },
        {
          "atom_index": 2842,
          "name": "CG",
          "element": "C",
          "coord": [
            -1.8515000343322754,
            2.5497000217437744,
            -4.5665998458862305
          ]
        },
        {
          "atom_index": 2843,
          "name": "CD",
          "element": "C",
          "coord": [
            -1.7269999980926514,
            2.601099967956543,
            -4.634799957275391
          ]
        },
        {
          "atom_index": 2844,
          "name": "OE1",
          "element": "O",
          "coord": [
            -1.6345000267028809,
            2.64739990234375,
            -4.568900108337402
          ]
        },
        {
          "atom_index": 2845,
          "name": "NE2",
          "element": "N",
          "coord": [
            -1.7236000299453735,
            2.5927999019622803,
            -4.767300128936768
          ]
        }
      ]
    },
    {
      "id": "L:156",
      "chain": "L",
      "resseq": 156,
      "icode": "",
      "resname": "SER",
      "hetflag": " ",
      "sasa": 4.23015022277832,
      "atoms": [
        {
          "atom_index": 2846,
          "name": "N",
          "element": "N",
          "coord": [
            -1.611799955368042,
            2.1659998893737793,
            -4.424300193786621
          ]
        },
        {
          "atom_index": 2847,
          "name": "CA",
          "element": "C",
          "coord": [
            -1.5787999629974365,
            2.0601000785827637,
            -4.329699993133545
          ]
        },
        {
          "atom_index": 2848,
          "name": "C",
          "element": "C",
          "coord": [
            -1.4638999700546265,
            2.1047000885009766,
            -4.239799976348877
          ]
        },
        {
          "atom_index": 2849,
          "name": "O",
          "element": "O",
          "coord": [
            -1.360200047492981,
            2.1484999656677246,
            -4.288000106811523
          ]
        },
        {
          "atom_index": 2850,
          "name": "CB",
          "element": "C",
          "coord": [
            -1.5434999465942383,
            1.9306000471115112,
            -4.4039998054504395
          ]
        },
        {
          "atom_index": 2851,
          "name": "OG",
          "element": "O",
          "coord": [
            -1.5016000270843506,
            1.8281999826431274,
            -4.314799785614014
          ]
        }
      ]
    },
    {
      "id": "L:157",
      "chain": "L",
      "resseq": 157,
      "icode": "",
      "resname": "GLY",
      "hetflag": " ",
      "sasa": 0.4194509983062744,
      "atoms": [
        {
          "atom_index": 2852,
          "name": "N",
          "element": "N",
          "coord": [
            -1.4846999645233154,
            2.0973000526428223,
            -4.10890007019043
          ]
        },
        {
          "atom_index": 2853,
          "name": "CA",
          "element": "C",
          "coord": [
            -1.378000020980835,
            2.126300096511841,
            -4.0142998695373535
          ]
        },
        {
          "atom_index": 2854,
          "name": "C",
          "element": "C",
          "coord": [
            -1.3746999502182007,
            2.267400026321411,
            -3.9591000080108643
          ]
        },
        {
          "atom_index": 2855,
          "name": "O",
          "element": "O",
          "coord": [
            -1.298799991607666,
            2.294800043106079,
            -3.8661000728607178
          ]
        }
      ]
    },
    {
      "id": "L:158",
      "chain": "L",
      "resseq": 158,
      "icode": "",
      "resname": "ASN",
      "hetflag": " ",
      "sasa": 0.0,
      "atoms": [
        {
          "atom_index": 2856,
          "name": "N",
          "element": "N",
          "coord": [
            -1.4562000036239624,
            2.3566999435424805,
            -4.015200138092041
          ]
        },
        {
          "atom_index": 2857,
          "name": "CA",
          "element": "C",
          "coord": [
            -1.4586999416351318,
            2.496000051498413,
            -3.9707999229431152
          ]
        },
        {
          "atom_index": 2858,
          "name": "C",
          "element": "C",
          "coord": [
            -1.591599941253662,
            2.5339999198913574,
            -3.9052999019622803
          ]
        },
        {
          "atom_index": 2859,
          "name": "O",
          "element": "O",
          "coord": [
            -1.6268999576568604,
            2.6512999534606934,
            -3.899399995803833
          ]
        },
        {
          "atom_index": 2860,
          "name": "CB",
          "element": "C",
          "coord": [
            -1.4276000261306763,
            2.59089994430542,
            -4.087600231170654
          ]
        },
        {
          "atom_index": 2861,
          "name": "CG",
          "element": "C",
          "coord": [
            -1.5182000398635864,
            2.56850004196167,
            -4.208000183105469
          ]
        },
        {
          "atom_index": 2862,
          "name": "OD1",
          "element": "O",
          "coord": [
            -1.5976999998092651,
            2.4744999408721924,
            -4.211100101470947
          ]
        },
        {
          "atom_index": 2863,
          "name": "ND2",
          "element": "N",
          "coord": [
            -1.5044000148773193,
            2.6542000770568848,
            -4.309199810028076
          ]
        }
      ]
    },
    {
      "id": "L:159",
      "chain": "L",
      "resseq": 159,
      "icode": "",
      "resname": "SER",
      "hetflag": " ",
      "sasa": 0.0,
      "atoms": [
        {
          "atom_index": 2864,
          "name": "N",
          "element": "N",
          "coord": [
            -1.6633000373840332,
            2.4339001178741455,
            -3.85509991645813
          ]
        },
        {
          "atom_index": 2865,
          "name": "CA",
          "element": "C",
          "coord": [
            -1.7842999696731567,
            2.4572999477386475,
            -3.7767999172210693
          ]
        },
        {
          "atom_index": 2866,
          "name": "C",
          "element": "C",
          "coord": [
            -1.7796000242233276,
            2.3817999362945557,
            -3.6440999507904053
          ]
        },
        {
          "atom_index": 2867,
          "name": "O",
          "element": "O",
          "coord": [
            -1.7157000303268433,
            2.2774999141693115,
            -3.631500005722046
          ]
        },
        {
          "atom_index": 2868,
          "name": "CB",
          "element": "C",
          "coord": [
            -1.9103000164031982,
            2.4173998832702637,
            -3.855600118637085
          ]
        },
        {
          "atom_index": 2869,
          "name": "OG",
          "element": "O",
          "coord": [
            -1.9155000448226929,
            2.27810001373291,
            -3.881999969482422
          ]
        }
      ]
    },
    {
      "id": "L:160",
      "chain": "L",
      "resseq": 160,
      "icode": "",
      "resname": "GLN",
      "hetflag": " ",
      "sasa": 0.0,
      "atoms": [
        {
          "atom_index": 2870,
          "name": "N",
          "element": "N",
          "coord": [
            -1.8466999530792236,
            2.436199903488159,
            -3.543800115585327
          ]
        },
        {
          "atom_index": 2871,
          "name": "CA",
          "element": "C",
          "coord": [
            -1.8595000505447388,
            2.367000102996826,
            -3.4166998863220215
          ]
        },
        {
          "atom_index": 2872,
          "name": "C",
          "element": "C",
          "coord": [
            -2.0062999725341797,
            2.363800048828125,
            -3.3761000633239746
          ]
        },
        {
          "atom_index": 2873,
          "name": "O",
          "element": "O",
          "coord": [
            -2.080399990081787,
            2.459700107574463,
            -3.400700092315674
          ]
        },
        {
          "atom_index": 2874,
          "name": "CB",
          "element": "C",
          "coord": [
            -1.7733999490737915,
            2.4346001148223877,
            -3.3097000122070312
          ]
        },
        {
          "atom_index": 2875,
          "name": "CG",
          "element": "C",
          "coord": [
            -1.6240999698638916,
            2.4237000942230225,
            -3.338099956512451
          ]
        },
        {
          "atom_index": 2876,
          "name": "CD",
          "element": "C",
          "coord": [
            -1.5378999710083008,
            2.481800079345703,
            -3.2267000675201416
          ]
        },
        {
          "atom_index": 2877,
          "name": "OE1",
          "element": "O",
          "coord": [
            -1.5439000129699707,
            2.601300001144409,
            -3.197499990463257
          ]
        },
        {
          "atom_index": 2878,
          "name": "NE2",
          "element": "N",
          "coord": [
            -1.4574999809265137,
            2.3965001106262207,
            -3.163599967956543
          ]
        }
      ]
    },
    {
      "id": "L:161",
      "chain": "L",
      "resseq": 161,
      "icode": "",
      "resname": "GLU",
      "hetflag": " ",
      "sasa": 0.0,
      "atoms": [
        {
          "atom_index": 2879,
          "name": "N",
          "element": "N",
          "coord": [
            -2.047600030899048,
            2.252500057220459,
            -3.3164000511169434
          ]
        },
        {
          "atom_index": 2880,
          "name": "CA",
          "element": "C",
          "coord": [
            -2.1847000122070312,
            2.2339000701904297,
            -3.2704999446868896
          ]
        },
        {
          "atom_index": 2881,
          "name": "C",
          "element": "C",
          "coord": [
            -2.19320011138916,
            2.2367000579833984,
            -3.1189000606536865
          ]
        },
        {
          "atom_index": 2882,
          "name": "O",
          "element": "O",
          "coord": [
            -2.0998001098632812,
            2.1965999603271484,
            -3.0497000217437744
          ]
        },
        {
          "atom_index": 2883,
          "name": "CB",
          "element": "C",
          "coord": [
            -2.24180006980896,
            2.100800037384033,
            -3.321000099182129
          ]
        },
        {
          "atom_index": 2884,
          "name": "CG",
          "element": "C",
          "coord": [
            -2.281599998474121,
            2.099600076675415,
            -3.4672000408172607
          ]
        },
        {
          "atom_index": 2885,
          "name": "CD",
          "element": "C",
          "coord": [
            -2.3429999351501465,
            1.9667999744415283,
            -3.5088000297546387
          ]
        },
        {
          "atom_index": 2886,
          "name": "OE1",
          "element": "O",
          "coord": [
            -2.359999895095825,
            1.8795000314712524,
            -3.421299934387207
          ]
        },
        {
          "atom_index": 2887,
          "name": "OE2",
          "element": "O",
          "coord": [
            -2.3738999366760254,
            1.9493999481201172,
            -3.628700017929077
          ]
        }
      ]
    },
    {
      "id": "L:162",
      "chain": "L",
      "resseq": 162,
      "icode": "",
      "resname": "SER",
      "hetflag": " ",
      "sasa": 0.0,
      "atoms": [
        {
          "atom_index": 2888,
          "name": "N",
          "element": "N",
          "coord": [
            -2.305500030517578,
            2.2846999168395996,
            -3.0678999423980713
          ]
        },
        {
          "atom_index": 2889,
          "name": "CA",
          "element": "C",
          "coord": [
            -2.335099935531616,
            2.275099992752075,
            -2.9260001182556152
          ]
        },
        {
          "atom_index": 2890,
          "name": "C",
          "element": "C",
          "coord": [
            -2.4820001125335693,
            2.239000082015991,
            -2.909899950027466
          ]
        },
        {
          "atom_index": 2891,
          "name": "O",
          "element": "O",
          "coord": [
            -2.5664000511169434,
            2.2929999828338623,
            -2.9802000522613525
          ]
        },
        {
          "atom_index": 2892,
          "name": "CB",
          "element": "C",
          "coord": [
            -2.3036000728607178,
            2.406399965286255,
            -2.855299949645996
          ]
        },
        {
          "atom_index": 2893,
          "name": "OG",
          "element": "O",
          "coord": [
            -2.338399887084961,
            2.3998000621795654,
            -2.718600034713745
          ]
        }
      ]
    },
    {
      "id": "L:163",
      "chain": "L",
      "resseq": 163,
      "icode": "",
      "resname": "VAL",
      "hetflag": " ",
      "sasa": 0.0,
      "atoms": [
        {
          "atom_index": 2894,
          "name": "N",
          "element": "N",
          "coord": [
            -2.5116000175476074,
            2.1465001106262207,
            -2.8190999031066895
          ]
        },
        {
          "atom_index": 2895,
          "name": "CA",
          "element": "C",
          "coord": [
            -2.6487998962402344,
            2.102400064468384,
            -2.7960000038146973
          ]
        },
        {
          "atom_index": 2896,
          "name": "C",
          "element": "C",
          "coord": [
            -2.68969988822937,
            2.131700038909912,
            -2.6522998809814453
          ]
        },
        {
          "atom_index": 2897,
          "name": "O",
          "element": "O",
          "coord": [
            -2.611999988555908,
            2.1117000579833984,
            -2.5587000846862793
          ]
        },
        {
          "atom_index": 2898,
          "name": "CB",
          "element": "C",
          "coord": [
            -2.665600061416626,
            1.951799988746643,
            -2.82450008392334
          ]
        },
        {
          "atom_index": 2899,
          "name": "CG1",
          "element": "C",
          "coord": [
            -2.8124001026153564,
            1.913100004196167,
            -2.8196001052856445
          ]
        },
        {
          "atom_index": 2900,
          "name": "CG2",
          "element": "C",
          "coord": [
            -2.6064000129699707,
            1.9168000221252441,
            -2.959199905395508
          ]
        }
      ]
    },
    {
      "id": "L:164",
      "chain": "L",
      "resseq": 164,
      "icode": "",
      "resname": "THR",
      "hetflag": " ",
      "sasa": 0.0,
      "atoms": [
        {
          "atom_index": 2901,
          "name": "N",
          "element": "N",
          "coord": [
            -2.811300039291382,
            2.18149995803833,
            -2.634399890899658
          ]
        },
        {
          "atom_index": 2902,
          "name": "CA",
          "element": "C",
          "coord": [
            -2.8605000972747803,
            2.206399917602539,
            -2.5
          ]
        },
        {
          "atom_index": 2903,
          "name": "C",
          "element": "C",
          "coord": [
            -2.8910999298095703,
            2.0743000507354736,
            -2.4316000938415527
          ]
        },
        {
          "atom_index": 2904,
          "name": "O",
          "element": "O",
          "coord": [
            -2.9089999198913574,
            1.9713000059127808,
            -2.4972000122070312
          ]
        },
        {
          "atom_index": 2905,
          "name": "CB",
          "element": "C",
          "coord": [
            -2.98580002784729,
            2.2923998832702637,
            -2.5009000301361084
          ]
        },
        {
          "atom_index": 2906,
          "name": "OG1",
          "element": "O",
          "coord": [
            -3.0861001014709473,
            2.227099895477295,
            -2.579900026321411
          ]
        },
        {
          "atom_index": 2907,
          "name": "CG2",
          "element": "C",
          "coord": [
            -2.9556000232696533,
            2.428299903869629,
            -2.5583999156951904
          ]
        }
      ]
    },
    {
      "id": "L:165",
      "chain": "L",
      "resseq": 165,
      "icode": "",
      "resname": "GLU",
      "hetflag": " ",
      "sasa": 0.0,
      "atoms": [
        {
          "atom_index": 2908,
          "name": "N",
          "element": "N",
          "coord": [
            -2.894700050354004,
            2.0764000415802,
            -2.299099922180176
          ]
        },
        {
          "atom_index": 2909,
          "name": "CA",
          "element": "C",
          "coord": [
            -2.9412999153137207,
            1.9601999521255493,
            -2.2255001068115234
          ]
        },
        {
          "atom_index": 2910,
          "name": "C",
          "element": "C",
          "coord": [
            -3.0915000438690186,
            1.9549000263214111,
            -2.244499921798706
          ]
        },
        {
          "atom_index": 2911,
          "name": "O",
          "element": "O",
          "coord": [
            -3.154900074005127,
            2.058000087738037,
            -2.2679998874664307
          ]
        },
        {
          "atom_index": 2912,
          "name": "CB",
          "element": "C",
          "coord": [
            -2.9038000106811523,
            1.9686000347137451,
            -2.077399969100952
          ]
        },
        {
          "atom_index": 2913,
          "name": "CG",
          "element": "C",
          "coord": [
            -2.7527999877929688,
            1.9703999757766724,
            -2.0524001121520996
          ]
        },
        {
          "atom_index": 2914,
          "name": "CD",
          "element": "C",
          "coord": [
            -2.6886000633239746,
            1.8320000171661377,
            -2.0548999309539795
          ]
        },
        {
          "atom_index": 2915,
          "name": "OE1",
          "element": "O",
          "coord": [
            -2.7609000205993652,
            1.7299000024795532,
            -2.0576000213623047
          ]
        },
        {
          "atom_index": 2916,
          "name": "OE2",
          "element": "O",
          "coord": [
            -2.5638999938964844,
            1.825600028038025,
            -2.0529000759124756
          ]
        }
      ]
    },
    {
      "id": "L:166",
      "chain": "L",
      "resseq": 166,
      "icode": "",
      "resname": "GLN",
      "hetflag": " ",
      "sasa": 0.0,
      "atoms": [
        {
          "atom_index": 2917,
          "name": "N",
          "element": "N",
          "coord": [
            -3.1473000049591064,
            1.8344999551773071,
            -2.236299991607666
          ]
        },
        {
          "atom_index": 2918,
          "name": "CA",
          "element": "C",
          "coord": [
            -3.289900064468384,
            1.8138999938964844,
            -2.2567999362945557
          ]
        },
        {
          "atom_index": 2919,
          "name": "C",
          "element": "C",
          "coord": [
            -3.3726999759674072,
            1.9106999635696411,
            -2.173099994659424
          ]
        },
        {
          "atom_index": 2920,
          "name": "O",
          "element": "O",
          "coord": [
            -3.3424999713897705,
            1.9352999925613403,
            -2.0559000968933105
          ]
        },
        {
          "atom_index": 2921,
          "name": "CB",
          "element": "C",
          "coord": [
            -3.3269999027252197,
            1.6690000295639038,
            -2.2239999771118164
          ]
        },
        {
          "atom_index": 2922,
          "name": "CG",
          "element": "C",
          "coord": [
            -3.4709999561309814,
            1.6348999738693237,
            -2.251699924468994
          ]
        },
        {
          "atom_index": 2923,
          "name": "CD",
          "element": "C",
          "coord": [
            -3.4944000244140625,
            1.4859999418258667,
            -2.253200054168701
          ]
        },
        {
          "atom_index": 2924,
          "name": "OE1",
          "element": "O",
          "coord": [
            -3.44950008392334,
            1.4139000177383423,
            -2.1628000736236572
          ]
        },
        {
          "atom_index": 2925,
          "name": "NE2",
          "element": "N",
          "coord": [
            -3.563699960708618,
            1.4378999471664429,
            -2.3566999435424805
          ]
        }
      ]
    },
    {
      "id": "L:167",
      "chain": "L",
      "resseq": 167,
      "icode": "",
      "resname": "ASP",
      "hetflag": " ",
      "sasa": 0.0,
      "atoms": [
        {
          "atom_index": 2926,
          "name": "N",
          "element": "N",
          "coord": [
            -3.476099967956543,
            1.9671000242233276,
            -2.2339999675750732
          ]
        },
        {
          "atom_index": 2927,
          "name": "CA",
          "element": "C",
          "coord": [
            -3.5583999156951904,
            2.0673999786376953,
            -2.1672000885009766
          ]
        },
        {
          "atom_index": 2928,
          "name": "C",
          "element": "C",
          "coord": [
            -3.6429998874664307,
            2.003999948501587,
            -2.0578999519348145
          ]
        },
        {
          "atom_index": 2929,
          "name": "O",
          "element": "O",
          "coord": [
            -3.7056000232696533,
            1.9009000062942505,
            -2.0799999237060547
          ]
        },
        {
          "atom_index": 2930,
          "name": "CB",
          "element": "C",
          "coord": [
            -3.6470999717712402,
            2.1384999752044678,
            -2.269200086593628
          ]
        },
        {
          "atom_index": 2931,
          "name": "CG",
          "element": "C",
          "coord": [
            -3.7290000915527344,
            2.2506000995635986,
            -2.2079999446868896
          ]
        },
        {
          "atom_index": 2932,
          "name": "OD1",
          "element": "O",
          "coord": [
            -3.6760001182556152,
            2.3633999824523926,
            -2.196899890899658
          ]
        },
        {
          "atom_index": 2933,
          "name": "OD2",
          "element": "O",
          "coord": [
            -3.8466999530792236,
            2.226599931716919,
            -2.1731998920440674
          ]
        }
      ]
    },
    {
      "id": "L:168",
      "chain": "L",
      "resseq": 168,
      "icode": "",
      "resname": "SER",
      "hetflag": " ",
      "sasa": 0.0,
      "atoms": [
        {
          "atom_index": 2934,
          "name": "N",
          "element": "N",
          "coord": [
            -3.64520001411438,
            2.066699981689453,
            -1.9404000043869019
          ]
        },
        {
          "atom_index": 2935,
          "name": "CA",
          "element": "C",
          "coord": [
            -3.7098000049591064,
            2.0090999603271484,
            -1.8228000402450562
          ]
        },
        {
          "atom_index": 2936,
          "name": "C",
          "element": "C",
          "coord": [
            -3.861799955368042,
            2.0109000205993652,
            -1.8325999975204468
          ]
        },
        {
          "atom_index": 2937,
          "name": "O",
          "element": "O",
          "coord": [
            -3.930500030517578,
            1.9448000192642212,
            -1.7542999982833862
          ]
        },
        {
          "atom_index": 2938,
          "name": "CB",
          "element": "C",
          "coord": [
            -3.6654000282287598,
            2.0836000442504883,
            -1.6965999603271484
          ]
        },
        {
          "atom_index": 2939,
          "name": "OG",
          "element": "O",
          "coord": [
            -3.7165000438690186,
            2.21560001373291,
            -1.6969000101089478
          ]
        }
      ]
    },
    {
      "id": "L:169",
      "chain": "L",
      "resseq": 169,
      "icode": "",
      "resname": "LYS",
      "hetflag": " ",
      "sasa": 1.4450777769088745,
      "atoms": [
        {
          "atom_index": 2940,
          "name": "N",
          "element": "N",
          "coord": [
            -3.914299964904785,
            2.085099935531616,
            -1.9292000532150269
          ]
        },
        {
          "atom_index": 2941,
          "name": "CA",
          "element": "C",
          "coord": [
            -4.0594000816345215,
            2.0940001010894775,
            -1.9457999467849731
          ]
        },
        {
          "atom_index": 2942,
          "name": "C",
          "element": "C",
          "coord": [
            -4.112199783325195,
            2.0202999114990234,
            -2.068700075149536
          ]
        },
        {
          "atom_index": 2943,
          "name": "O",
          "element": "O",
          "coord": [
            -4.207900047302246,
            1.9443000555038452,
            -2.056999921798706
          ]
        },
        {
          "atom_index": 2944,
          "name": "CB",
          "element": "C",
          "coord": [
            -4.103300094604492,
            2.240499973297119,
            -1.9508999586105347
          ]
        },
        {
          "atom_index": 2945,
          "name": "CG",
          "element": "C",
          "coord": [
            -4.0995001792907715,
            2.3083999156951904,
            -1.8145999908447266
          ]
        },
        {
          "atom_index": 2946,
          "name": "CD",
          "element": "C",
          "coord": [
            -4.113800048828125,
            2.459199905395508,
            -1.8264000415802002
          ]
        },
        {
          "atom_index": 2947,
          "name": "CE",
          "element": "C",
          "coord": [
            -4.070400238037109,
            2.5285000801086426,
            -1.698199987411499
          ]
        },
        {
          "atom_index": 2948,
          "name": "NZ",
          "element": "N",
          "coord": [
            -4.022299766540527,
            2.6668999195098877,
            -1.7242000102996826
          ]
        }
      ]
    },
    {
      "id": "L:170",
      "chain": "L",
      "resseq": 170,
      "icode": "",
      "resname": "ASP",
      "hetflag": " ",
      "sasa": 0.12906184792518616,
      "atoms": [
        {
          "atom_index": 2949,
          "name": "N",
          "element": "N",
          "coord": [
            -4.051700115203857,
            2.0401999950408936,
            -2.185800075531006
          ]
        },
        {
          "atom_index": 2950,
          "name": "CA",
          "element": "C",
          "coord": [
            -4.104300022125244,
            1.9737999439239502,
            -2.3059000968933105
          ]
        },
        {
          "atom_index": 2951,
          "name": "C",
          "element": "C",
          "coord": [
            -4.013700008392334,
            1.8624999523162842,
            -2.360100030899048
          ]
        },
        {
          "atom_index": 2952,
          "name": "O",
          "element": "O",
          "coord": [
            -4.043600082397461,
            1.801800012588501,
            -2.463599920272827
          ]
        },
        {
          "atom_index": 2953,
          "name": "CB",
          "element": "C",
          "coord": [
            -4.133500099182129,
            2.0769999027252197,
            -2.416800022125244
          ]
        },
        {
          "atom_index": 2954,
          "name": "CG",
          "element": "C",
          "coord": [
            -4.008699893951416,
            2.1491000652313232,
            -2.467900037765503
          ]
        },
        {
          "atom_index": 2955,
          "name": "OD1",
          "element": "O",
          "coord": [
            -3.89520001411438,
            2.0973000526428223,
            -2.4558000564575195
          ]
        },
        {
          "atom_index": 2956,
          "name": "OD2",
          "element": "O",
          "coord": [
            -4.025400161743164,
            2.2597999572753906,
            -2.5236001014709473
          ]
        }
      ]
    },
    {
      "id": "L:171",
      "chain": "L",
      "resseq": 171,
      "icode": "",
      "resname": "SER",
      "hetflag": " ",
      "sasa": 0.0,
      "atoms": [
        {
          "atom_index": 2957,
          "name": "N",
          "element": "N",
          "coord": [
            -3.9033000469207764,
            1.8367999792099,
            -2.290299892425537
          ]
        },
        {
          "atom_index": 2958,
          "name": "CA",
          "element": "C",
          "coord": [
            -3.814300060272217,
            1.7247999906539917,
            -2.3220999240875244
          ]
        },
        {
          "atom_index": 2959,
          "name": "C",
          "element": "C",
          "coord": [
            -3.7509000301361084,
            1.7330000400543213,
            -2.4619998931884766
          ]
        },
        {
          "atom_index": 2960,
          "name": "O",
          "element": "O",
          "coord": [
            -3.7060000896453857,
            1.6313999891281128,
            -2.5153000354766846
          ]
        },
        {
          "atom_index": 2961,
          "name": "CB",
          "element": "C",
          "coord": [
            -3.8891000747680664,
            1.5910999774932861,
            -2.308300018310547
          ]
        },
        {
          "atom_index": 2962,
          "name": "OG",
          "element": "O",
          "coord": [
            -3.9526000022888184,
            1.579200029373169,
            -2.1816999912261963
          ]
        }
      ]
    },
    {
      "id": "L:172",
      "chain": "L",
      "resseq": 172,
      "icode": "",
      "resname": "THR",
      "hetflag": " ",
      "sasa": 0.0,
      "atoms": [
        {
          "atom_index": 2963,
          "name": "N",
          "element": "N",
          "coord": [
            -3.745300054550171,
            1.8524999618530273,
            -2.5204999446868896
          ]
        },
        {
          "atom_index": 2964,
          "name": "CA",
          "element": "C",
          "coord": [
            -3.6761999130249023,
            1.86899995803833,
            -2.648200035095215
          ]
        },
        {
          "atom_index": 2965,
          "name": "C",
          "element": "C",
          "coord": [
            -3.5329999923706055,
            1.917799949645996,
            -2.6321001052856445
          ]
        },
        {
          "atom_index": 2966,
          "name": "O",
          "element": "O",
          "coord": [
            -3.489300012588501,
            1.9519000053405762,
            -2.521899938583374
          ]
        },
        {
          "atom_index": 2967,
          "name": "CB",
          "element": "C",
          "coord": [
            -3.749000072479248,
            1.9680999517440796,
            -2.74180006980896
          ]
        },
        {
          "atom_index": 2968,
          "name": "OG1",
          "element": "O",
          "coord": [
            -3.747499942779541,
            2.099299907684326,
            -2.6840999126434326
          ]
        },
        {
          "atom_index": 2969,
          "name": "CG2",
          "element": "C",
          "coord": [
            -3.8919999599456787,
            1.9229999780654907,
            -2.7669999599456787
          ]
        }
      ]
    },
    {
      "id": "L:173",
      "chain": "L",
      "resseq": 173,
      "icode": "",
      "resname": "TYR",
      "hetflag": " ",
      "sasa": 0.0,
      "atoms": [
        {
          "atom_index": 2970,
          "name": "N",
          "element": "N",
          "coord": [
            -3.462599992752075,
            1.9226000308990479,
            -2.7448999881744385
          ]
        },
        {
          "atom_index": 2971,
          "name": "CA",
          "element": "C",
          "coord": [
            -3.325000047683716,
            1.9707000255584717,
            -2.7527999877929688
          ]
        },
        {
          "atom_index": 2972,
          "name": "C",
          "element": "C",
          "coord": [
            -3.3190999031066895,
            2.089600086212158,
            -2.8447999954223633
          ]
        },
        {
          "atom_index": 2973,
          "name": "O",
          "element": "O",
          "coord": [
            -3.4052000045776367,
            2.1048998832702637,
            -2.9302000999450684
          ]
        },
        {
          "atom_index": 2974,
          "name": "CB",
          "element": "C",
          "coord": [
            -3.2314999103546143,
            1.8624000549316406,
            -2.8071000576019287
          ]
        },
        {
          "atom_index": 2975,
          "name": "CG",
          "element": "C",
          "coord": [
            -3.226799964904785,
            1.7388999462127686,
            -2.7218000888824463
          ]
        },
        {
          "atom_index": 2976,
          "name": "CD1",
          "element": "C",
          "coord": [
            -3.1422998905181885,
            1.732100009918213,
            -2.611299991607666
          ]
        },
        {
          "atom_index": 2977,
          "name": "CD2",
          "element": "C",
          "coord": [
            -3.305999994277954,
            1.6288000345230103,
            -2.751199960708618
          ]
        },
        {
          "atom_index": 2978,
          "name": "CE1",
          "element": "C",
          "coord": [
            -3.137200117111206,
            1.6194000244140625,
            -2.532399892807007
          ]
        },
        {
          "atom_index": 2979,
          "name": "CE2",
          "element": "C",
          "coord": [
            -3.301300048828125,
            1.5151000022888184,
            -2.6726999282836914
          ]
        },
        {
          "atom_index": 2980,
          "name": "CZ",
          "element": "C",
          "coord": [
            -3.2172000408172607,
            1.5113999843597412,
            -2.563499927520752
          ]
        },
        {
          "atom_index": 2981,
          "name": "OH",
          "element": "O",
          "coord": [
            -3.2114999294281006,
            1.398900032043457,
            -2.485599994659424
          ]
        }
      ]
    },
    {
      "id": "L:174",
      "chain": "L",
      "resseq": 174,
      "icode": "",
      "resname": "SER",
      "hetflag": " ",
      "sasa": 0.0,
      "atoms": [
        {
          "atom_index": 2982,
          "name": "N",
          "element": "N",
          "coord": [
            -3.2163000106811523,
            2.1721999645233154,
            -2.8301000595092773
          ]
        },
        {
          "atom_index": 2983,
          "name": "CA",
          "element": "C",
          "coord": [
            -3.1865999698638916,
            2.270900011062622,
            -2.932800054550171
          ]
        },
        {
          "atom_index": 2984,
          "name": "C",
          "element": "C",
          "coord": [
            -3.0380001068115234,
            2.260999917984009,
            -2.9637999534606934
          ]
        },
        {
          "atom_index": 2985,
          "name": "O",
          "element": "O",
          "coord": [
            -2.9605000019073486,
            2.20989990234375,
            -2.8828999996185303
          ]
        },
        {
          "atom_index": 2986,
          "name": "CB",
          "element": "C",
          "coord": [
            -3.225800037384033,
            2.411799907684326,
            -2.8889999389648438
          ]
        },
        {
          "atom_index": 2987,
          "name": "OG",
          "element": "O",
          "coord": [
            -3.367000102996826,
            2.4209001064300537,
            -2.8738999366760254
          ]
        }
      ]
    },
    {
      "id": "L:175",
      "chain": "L",
      "resseq": 175,
      "icode": "",
      "resname": "LEU",
      "hetflag": " ",
      "sasa": 0.0,
      "atoms": [
        {
          "atom_index": 2988,
          "name": "N",
          "element": "N",
          "coord": [
            -2.9990999698638916,
            2.307300090789795,
            -3.0820999145507812
          ]
        },
        {
          "atom_index": 2989,
          "name": "CA",
          "element": "C",
          "coord": [
            -2.862600088119507,
            2.2878000736236572,
            -3.1303000450134277
          ]
        },
        {
          "atom_index": 2990,
          "name": "C",
          "element": "C",
          "coord": [
            -2.8180999755859375,
            2.4084999561309814,
            -3.2111001014709473
          ]
        },
        {
          "atom_index": 2991,
          "name": "O",
          "element": "O",
          "coord": [
            -2.8945999145507812,
            2.461199998855591,
            -3.2913999557495117
          ]
        },
        {
          "atom_index": 2992,
          "name": "CB",
          "element": "C",
          "coord": [
            -2.853800058364868,
            2.1603000164031982,
            -3.214600086212158
          ]
        },
        {
          "atom_index": 2993,
          "name": "CG",
          "element": "C",
          "coord": [
            -2.719099998474121,
            2.1198999881744385,
            -3.275700092315674
          ]
        },
        {
          "atom_index": 2994,
          "name": "CD1",
          "element": "C",
          "coord": [
            -2.7207000255584717,
            1.9697999954223633,
            -3.3022000789642334
          ]
        },
        {
          "atom_index": 2995,
          "name": "CD2",
          "element": "C",
          "coord": [
            -2.689300060272217,
            2.1937999725341797,
            -3.406399965286255
          ]
        }
      ]
    },
    {
      "id": "L:176",
      "chain": "L",
      "resseq": 176,
      "icode": "",
      "resname": "SER",
      "hetflag": " ",
      "sasa": 0.0,
      "atoms": [
        {
          "atom_index": 2996,
          "name": "N",
          "element": "N",
          "coord": [
            -2.694499969482422,
            2.4512999057769775,
            -3.1893999576568604
          ]
        },
        {
          "atom_index": 2997,
          "name": "CA",
          "element": "C",
          "coord": [
            -2.6347999572753906,
            2.555500030517578,
            -3.2720000743865967
          ]
        },
        {
          "atom_index": 2998,
          "name": "C",
          "element": "C",
          "coord": [
            -2.518699884414673,
            2.496999979019165,
            -3.3498001098632812
          ]
        },
        {
          "atom_index": 2999,
          "name": "O",
          "element": "O",
          "coord": [
            -2.441800117492676,
            2.416800022125244,
            -3.2964999675750732
          ]
        },
        {
          "atom_index": 3000,
          "name": "CB",
          "element": "C",
          "coord": [
            -2.586899995803833,
            2.6742000579833984,
            -3.187299966812134
          ]
        },
        {
          "atom_index": 3001,
          "name": "OG",
          "element": "O",
          "coord": [
            -2.476799964904785,
            2.6379001140594482,
            -3.1048998832702637
          ]
        }
      ]
    },
    {
      "id": "L:177",
      "chain": "L",
      "resseq": 177,
      "icode": "",
      "resname": "SER",
      "hetflag": " ",
      "sasa": 0.0,
      "atoms": [
        {
          "atom_index": 3002,
          "name": "N",
          "element": "N",
          "coord": [
            -2.5078001022338867,
            2.534600019454956,
            -3.476799964904785
          ]
        },
        {
          "atom_index": 3003,
          "name": "CA",
          "element": "C",
          "coord": [
            -2.3875999450683594,
            2.506200075149536,
            -3.5536999702453613
          ]
        },
        {
          "atom_index": 3004,
          "name": "C",
          "element": "C",
          "coord": [
            -2.3290998935699463,
            2.6394999027252197,
            -3.598400115966797
          ]
        },
        {
          "atom_index": 3005,
          "name": "O",
          "element": "O",
          "coord": [
            -2.3993000984191895,
            2.722100019454956,
            -3.6572000980377197
          ]
        },
        {
          "atom_index": 3006,
          "name": "CB",
          "element": "C",
          "coord": [
            -2.4175000190734863,
            2.416100025177002,
            -3.6733999252319336
          ]
        },
        {
          "atom_index": 3007,
          "name": "OG",
          "element": "O",
          "coord": [
            -2.2988998889923096,
            2.3915998935699463,
            -3.7474000453948975
          ]
        }
      ]
    },
    {
      "id": "L:178",
      "chain": "L",
      "resseq": 178,
      "icode": "",
      "resname": "THR",
      "hetflag": " ",
      "sasa": 0.0,
      "atoms": [
        {
          "atom_index": 3008,
          "name": "N",
          "element": "N",
          "coord": [
            -2.2019999027252197,
            2.6619999408721924,
            -3.5678999423980713
          ]
        },
        {
          "atom_index": 3009,
          "name": "CA",
          "element": "C",
          "coord": [
            -2.140500068664551,
            2.7915000915527344,
            -3.595900058746338
          ]
        },
        {
          "atom_index": 3010,
          "name": "C",
          "element": "C",
          "coord": [
            -2.0253000259399414,
            2.7748000621795654,
            -3.693000078201294
          ]
        },
        {
          "atom_index": 3011,
          "name": "O",
          "element": "O",
          "coord": [
            -1.9266999959945679,
            2.7076001167297363,
            -3.6621999740600586
          ]
        },
        {
          "atom_index": 3012,
          "name": "CB",
          "element": "C",
          "coord": [
            -2.090399980545044,
            2.858099937438965,
            -3.4672999382019043
          ]
        },
        {
          "atom_index": 3013,
          "name": "OG1",
          "element": "O",
          "coord": [
            -2.2011001110076904,
            2.876300096511841,
            -3.377700090408325
          ]
        },
        {
          "atom_index": 3014,
          "name": "CG2",
          "element": "C",
          "coord": [
            -2.026700019836426,
            2.993499994277954,
            -3.4967000484466553
          ]
        }
      ]
    },
    {
      "id": "L:179",
      "chain": "L",
      "resseq": 179,
      "icode": "",
      "resname": "LEU",
      "hetflag": " ",
      "sasa": 0.0,
      "atoms": [
        {
          "atom_index": 3015,
          "name": "N",
          "element": "N",
          "coord": [
            -2.039900064468384,
            2.8340001106262207,
            -3.811199903488159
          ]
        },
        {
          "atom_index": 3016,
          "name": "CA",
          "element": "C",
          "coord": [
            -1.9364999532699585,
            2.8294999599456787,
            -3.9142000675201416
          ]
        },
        {
          "atom_index": 3017,
          "name": "C",
          "element": "C",
          "coord": [
            -1.8486000299453735,
            2.952699899673462,
            -3.8996999263763428
          ]
        },
        {
          "atom_index": 3018,
          "name": "O",
          "element": "O",
          "coord": [
            -1.8995000123977661,
            3.0645999908447266,
            -3.892699956893921
          ]
        },
        {
          "atom_index": 3019,
          "name": "CB",
          "element": "C",
          "coord": [
            -1.999899983406067,
            2.8241000175476074,
            -4.054699897766113
          ]
        },
        {
          "atom_index": 3020,
          "name": "CG",
          "element": "C",
          "coord": [
            -1.908400058746338,
            2.8254001140594482,
            -4.178100109100342
          ]
        },
        {
          "atom_index": 3021,
          "name": "CD1",
          "element": "C",
          "coord": [
            -1.8377000093460083,
            2.6903998851776123,
            -4.196599960327148
          ]
        },
        {
          "atom_index": 3022,
          "name": "CD2",
          "element": "C",
          "coord": [
            -1.9880000352859497,
            2.8617000579833984,
            -4.303400039672852
          ]
        }
      ]
    },
    {
      "id": "L:180",
      "chain": "L",
      "resseq": 180,
      "icode": "",
      "resname": "THR",
      "hetflag": " ",
      "sasa": 0.0,
      "atoms": [
        {
          "atom_index": 3023,
          "name": "N",
          "element": "N",
          "coord": [
            -1.7172000408172607,
            2.933300018310547,
            -3.8942999839782715
          ]
        },
        {
          "atom_index": 3024,
          "name": "CA",
          "element": "C",
          "coord": [
            -1.6262999773025513,
            3.0460000038146973,
            -3.878200054168701
          ]
        },
        {
          "atom_index": 3025,
          "name": "C",
          "element": "C",
          "coord": [
            -1.5370999574661255,
            3.062000036239624,
            -4.001200199127197
          ]
        },
        {
          "atom_index": 3026,
          "name": "O",
          "element": "O",
          "coord": [
            -1.4783999919891357,
            2.965100049972534,
            -4.049099922180176
          ]
        },
        {
          "atom_index": 3027,
          "name": "CB",
          "element": "C",
          "coord": [
            -1.538699984550476,
            3.0299999713897705,
            -3.7520999908447266
          ]
        },
        {
          "atom_index": 3028,
          "name": "OG1",
          "element": "O",
          "coord": [
            -1.6233999729156494,
            3.010699987411499,
            -3.637500047683716
          ]
        },
        {
          "atom_index": 3029,
          "name": "CG2",
          "element": "C",
          "coord": [
            -1.4528000354766846,
            3.154400110244751,
            -3.73009991645813
          ]
        }
      ]
    },
    {
      "id": "L:181",
      "chain": "L",
      "resseq": 181,
      "icode": "",
      "resname": "LEU",
      "hetflag": " ",
      "sasa": 0.0,
      "atoms": [
        {
          "atom_index": 3030,
          "name": "N",
          "element": "N",
          "coord": [
            -1.5293999910354614,
            3.1851000785827637,
            -4.052299976348877
          ]
        },
        {
          "atom_index": 3031,
          "name": "CA",
          "element": "C",
          "coord": [
            -1.4470000267028809,
            3.218400001525879,
            -4.168499946594238
          ]
        },
        {
          "atom_index": 3032,
          "name": "C",
          "element": "C",
          "coord": [
            -1.3773000240325928,
            3.351099967956543,
            -4.144899845123291
          ]
        },
        {
          "atom_index": 3033,
          "name": "O",
          "element": "O",
          "coord": [
            -1.4191999435424805,
            3.4279000759124756,
            -4.059100151062012
          ]
        },
        {
          "atom_index": 3034,
          "name": "CB",
          "element": "C",
          "coord": [
            -1.5297000408172607,
            3.2304000854492188,
            -4.296599864959717
          ]
        },
        {
          "atom_index": 3035,
          "name": "CG",
          "element": "C",
          "coord": [
            -1.6347999572753906,
            3.1312999725341797,
            -4.343800067901611
          ]
        },
        {
          "atom_index": 3036,
          "name": "CD1",
          "element": "C",
          "coord": [
            -1.7624000310897827,
            3.1493000984191895,
            -4.265699863433838
          ]
        },
        {
          "atom_index": 3037,
          "name": "CD2",
          "element": "C",
          "coord": [
            -1.6598000526428223,
            3.1568000316619873,
            -4.491000175476074
          ]
        }
      ]
    },
    {
      "id": "L:182",
      "chain": "L",
      "resseq": 182,
      "icode": "",
      "resname": "SER",
      "hetflag": " ",
      "sasa": 0.35492008924484253,
      "atoms": [
        {
          "atom_index": 3038,
          "name": "N",
          "element": "N",
          "coord": [
            -1.2731000185012817,
            3.380000114440918,
            -4.222799777984619
          ]
        },
        {
          "atom_index": 3039,
          "name": "CA",
          "element": "C",
          "coord": [
            -1.212399959564209,
            3.5130999088287354,
            -4.219200134277344
          ]
        },
        {
          "atom_index": 3040,
          "name": "C",
          "element": "C",
          "coord": [
            -1.305400013923645,
            3.6110999584198,
            -4.288400173187256
          ]
        },
        {
          "atom_index": 3041,
          "name": "O",
          "element": "O",
          "coord": [
            -1.3884999752044678,
            3.5703999996185303,
            -4.369800090789795
          ]
        },
        {
          "atom_index": 3042,
          "name": "CB",
          "element": "C",
          "coord": [
            -1.0750999450683594,
            3.5139000415802,
            -4.287099838256836
          ]
        },
        {
          "atom_index": 3043,
          "name": "OG",
          "element": "O",
          "coord": [
            -1.090000033378601,
            3.50219988822937,
            -4.427800178527832
          ]
        }
      ]
    },
    {
      "id": "L:183",
      "chain": "L",
      "resseq": 183,
      "icode": "",
      "resname": "LYS",
      "hetflag": " ",
      "sasa": 2.658757448196411,
      "atoms": [
        {
          "atom_index": 3044,
          "name": "N",
          "element": "N",
          "coord": [
            -1.2913000583648682,
            3.7393999099731445,
            -4.256999969482422
          ]
        },
        {
          "atom_index": 3045,
          "name": "CA",
          "element": "C",
          "coord": [
            -1.3675999641418457,
            3.8420000076293945,
            -4.327300071716309
          ]
        },
        {
          "atom_index": 3046,
          "name": "C",
          "element": "C",
          "coord": [
            -1.3413000106811523,
            3.8345999717712402,
            -4.47760009765625
          ]
        },
        {
          "atom_index": 3047,
          "name": "O",
          "element": "O",
          "coord": [
            -1.4342000484466553,
            3.8417000770568848,
            -4.5584001541137695
          ]
        },
        {
          "atom_index": 3048,
          "name": "CB",
          "element": "C",
          "coord": [
            -1.3331999778747559,
            3.9814000129699707,
            -4.2743000984191895
          ]
        },
        {
          "atom_index": 3049,
          "name": "CG",
          "element": "C",
          "coord": [
            -1.4021999835968018,
            4.093800067901611,
            -4.348499774932861
          ]
        },
        {
          "atom_index": 3050,
          "name": "CD",
          "element": "C",
          "coord": [
            -1.3343000411987305,
            4.2266998291015625,
            -4.321100234985352
          ]
        },
        {
          "atom_index": 3051,
          "name": "CE",
          "element": "C",
          "coord": [
            -1.4119000434875488,
            4.340799808502197,
            -4.383900165557861
          ]
        },
        {
          "atom_index": 3052,
          "name": "NZ",
          "element": "N",
          "coord": [
            -1.3219000101089478,
            4.4492998123168945,
            -4.429800033569336
          ]
        }
      ]
    },
    {
      "id": "L:184",
      "chain": "L",
      "resseq": 184,
      "icode": "",
      "resname": "ALA",
      "hetflag": " ",
      "sasa": 2.0649895668029785,
      "atoms": [
        {
          "atom_index": 3053,
          "name": "N",
          "element": "N",
          "coord": [
            -1.2144999504089355,
            3.8187999725341797,
            -4.514200210571289
          ]
        },
        {
          "atom_index": 3054,
          "name": "CA",
          "element": "C",
          "coord": [
            -1.1748000383377075,
            3.8122000694274902,
            -4.654200077056885
          ]
        },
        {
          "atom_index": 3055,
          "name": "C",
          "element": "C",
          "coord": [
            -1.2475999593734741,
            3.6993000507354736,
            -4.726500034332275
          ]
        },
        {
          "atom_index": 3056,
          "name": "O",
          "element": "O",
          "coord": [
            -1.301800012588501,
            3.7191998958587646,
            -4.8358001708984375
          ]
        },
        {
          "atom_index": 3057,
          "name": "CB",
          "element": "C",
          "coord": [
            -1.0240999460220337,
            3.7941999435424805,
            -4.666100025177002
          ]
        }
      ]
    },
    {
      "id": "L:185",
      "chain": "L",
      "resseq": 185,
      "icode": "",
      "resname": "ASP",
      "hetflag": " ",
      "sasa": 0.945895791053772,
      "atoms": [
        {
          "atom_index": 3058,
          "name": "N",
          "element": "N",
          "coord": [
            -1.2502000331878662,
            3.5815000534057617,
            -4.6641998291015625
          ]
        },
        {
          "atom_index": 3059,
          "name": "CA",
          "element": "C",
          "coord": [
            -1.3167999982833862,
            3.4656999111175537,
            -4.723100185394287
          ]
        },
        {
          "atom_index": 3060,
          "name": "C",
          "element": "C",
          "coord": [
            -1.4673000574111938,
            3.4856998920440674,
            -4.731500148773193
          ]
        },
        {
          "atom_index": 3061,
          "name": "O",
          "element": "O",
          "coord": [
            -1.5285999774932861,
            3.456700086593628,
            -4.834099769592285
          ]
        },
        {
          "atom_index": 3062,
          "name": "CB",
          "element": "C",
          "coord": [
            -1.285099983215332,
            3.3387999534606934,
            -4.6442999839782715
          ]
        },
        {
          "atom_index": 3063,
          "name": "CG",
          "element": "C",
          "coord": [
            -1.1503000259399414,
            3.2797000408172607,
            -4.681600093841553
          ]
        },
        {
          "atom_index": 3064,
          "name": "OD1",
          "element": "O",
          "coord": [
            -1.0985000133514404,
            3.314199924468994,
            -4.790200233459473
          ]
        },
        {
          "atom_index": 3065,
          "name": "OD2",
          "element": "O",
          "coord": [
            -1.096500039100647,
            3.1982998847961426,
            -4.603700160980225
          ]
        }
      ]
    },
    {
      "id": "L:186",
      "chain": "L",
      "resseq": 186,
      "icode": "",
      "resname": "TYR",
      "hetflag": " ",
      "sasa": 0.0,
      "atoms": [
        {
          "atom_index": 3066,
          "name": "N",
          "element": "N",
          "coord": [
            -1.5262000560760498,
            3.5369999408721924,
            -4.623799800872803
          ]
        },
        {
          "atom_index": 3067,
          "name": "CA",
          "element": "C",
          "coord": [
            -1.6693999767303467,
            3.563199996948242,
            -4.621300220489502
          ]
        },
        {
          "atom_index": 3068,
          "name": "C",
          "element": "C",
          "coord": [
            -1.7125999927520752,
            3.6503000259399414,
            -4.738800048828125
          ]
        },
        {
          "atom_index": 3069,
          "name": "O",
          "element": "O",
          "coord": [
            -1.8142000436782837,
            3.623500108718872,
            -4.802999973297119
          ]
        },
        {
          "atom_index": 3070,
          "name": "CB",
          "element": "C",
          "coord": [
            -1.7101999521255493,
            3.629300117492676,
            -4.488800048828125
          ]
        },
        {
          "atom_index": 3071,
          "name": "CG",
          "element": "C",
          "coord": [
            -1.857800006866455,
            3.6612000465393066,
            -4.480899810791016
          ]
        },
        {
          "atom_index": 3072,
          "name": "CD1",
          "element": "C",
          "coord": [
            -1.9527000188827515,
            3.5599000453948975,
            -4.473899841308594
          ]
        },
        {
          "atom_index": 3073,
          "name": "CD2",
          "element": "C",
          "coord": [
            -1.902400016784668,
            3.7925000190734863,
            -4.481400012969971
          ]
        },
        {
          "atom_index": 3074,
          "name": "CE1",
          "element": "C",
          "coord": [
            -2.088099956512451,
            3.5887999534606934,
            -4.467400074005127
          ]
        },
        {
          "atom_index": 3075,
          "name": "CE2",
          "element": "C",
          "coord": [
            -2.037400007247925,
            3.8222999572753906,
            -4.4741997718811035
          ]
        },
        {
          "atom_index": 3076,
          "name": "CZ",
          "element": "C",
          "coord": [
            -2.1294000148773193,
            3.720099925994873,
            -4.467899799346924
          ]
        },
        {
          "atom_index": 3077,
          "name": "OH",
          "element": "O",
          "coord": [
            -2.2629001140594482,
            3.750699996948242,
            -4.460899829864502
          ]
        }
      ]
    },
    {
      "id": "L:187",
      "chain": "L",
      "resseq": 187,
      "icode": "",
      "resname": "GLU",
      "hetflag": " ",
      "sasa": 0.945895791053772,
      "atoms": [
        {
          "atom_index": 3078,
          "name": "N",
          "element": "N",
          "coord": [
            -1.6327999830245972,
            3.752500057220459,
            -4.768799781799316
          ]
        },
        {
          "atom_index": 3079,
          "name": "CA",
          "element": "C",
          "coord": [
            -1.6685999631881714,
            3.8515000343322754,
            -4.869999885559082
          ]
        },
        {
          "atom_index": 3080,
          "name": "C",
          "element": "C",
          "coord": [
            -1.6402000188827515,
            3.8055999279022217,
            -5.013299942016602
          ]
        },
        {
          "atom_index": 3081,
          "name": "O",
          "element": "O",
          "coord": [
            -1.6720999479293823,
            3.876499891281128,
            -5.108699798583984
          ]
        },
        {
          "atom_index": 3082,
          "name": "CB",
          "element": "C",
          "coord": [
            -1.5951000452041626,
            3.982599973678589,
            -4.842700004577637
          ]
        },
        {
          "atom_index": 3083,
          "name": "CG",
          "element": "C",
          "coord": [
            -1.629699945449829,
            4.043600082397461,
            -4.708700180053711
          ]
        },
        {
          "atom_index": 3084,
          "name": "CD",
          "element": "C",
          "coord": [
            -1.5686999559402466,
            4.1803998947143555,
            -4.689899921417236
          ]
        },
        {
          "atom_index": 3085,
          "name": "OE1",
          "element": "O",
          "coord": [
            -1.641700029373169,
            4.272200107574463,
            -4.647500038146973
          ]
        },
        {
          "atom_index": 3086,
          "name": "OE2",
          "element": "O",
          "coord": [
            -1.4479000568389893,
            4.196000099182129,
            -4.717899799346924
          ]
        }
      ]
    },
    {
      "id": "L:188",
      "chain": "L",
      "resseq": 188,
      "icode": "",
      "resname": "LYS",
      "hetflag": " ",
      "sasa": 6.45027494430542,
      "atoms": [
        {
          "atom_index": 3087,
          "name": "N",
          "element": "N",
          "coord": [
            -1.580399990081787,
            3.687700033187866,
            -5.027500152587891
          ]
        },
        {
          "atom_index": 3088,
          "name": "CA",
          "element": "C",
          "coord": [
            -1.5550999641418457,
            3.6303000450134277,
            -5.15910005569458
          ]
        },
        {
          "atom_index": 3089,
          "name": "C",
          "element": "C",
          "coord": [
            -1.6711000204086304,
            3.5439000129699707,
            -5.207699775695801
          ]
        },
        {
          "atom_index": 3090,
          "name": "O",
          "element": "O",
          "coord": [
            -1.6721999645233154,
            3.4995999336242676,
            -5.322199821472168
          ]
        },
        {
          "atom_index": 3091,
          "name": "CB",
          "element": "C",
          "coord": [
            -1.4271999597549438,
            3.546600103378296,
            -5.157800197601318
          ]
        },
        {
          "atom_index": 3092,
          "name": "CG",
          "element": "C",
          "coord": [
            -1.2999999523162842,
            3.625999927520752,
            -5.181099891662598
          ]
        },
        {
          "atom_index": 3093,
          "name": "CD",
          "element": "C",
          "coord": [
            -1.1857999563217163,
            3.53410005569458,
            -5.2230000495910645
          ]
        },
        {
          "atom_index": 3094,
          "name": "CE",
          "element": "C",
          "coord": [
            -1.1512000560760498,
            3.433500051498413,
            -5.113900184631348
          ]
        },
        {
          "atom_index": 3095,
          "name": "NZ",
          "element": "N",
          "coord": [
            -1.0638999938964844,
            3.4930999279022217,
            -5.008800029754639
          ]
        }
      ]
    },
    {
      "id": "L:189",
      "chain": "L",
      "resseq": 189,
      "icode": "",
      "resname": "HIS",
      "hetflag": " ",
      "sasa": 0.09495562314987183,
      "atoms": [
        {
          "atom_index": 3096,
          "name": "N",
          "element": "N",
          "coord": [
            -1.7687000036239624,
            3.5195000171661377,
            -5.120999813079834
          ]
        },
        {
          "atom_index": 3097,
          "name": "CA",
          "element": "C",
          "coord": [
            -1.8756999969482422,
            3.426300048828125,
            -5.155399799346924
          ]
        },
        {
          "atom_index": 3098,
          "name": "C",
          "element": "C",
          "coord": [
            -2.014899969100952,
            3.483099937438965,
            -5.131899833679199
          ]
        },
        {
          "atom_index": 3099,
          "name": "O",
          "element": "O",
          "coord": [
            -2.0332999229431152,
            3.57450008392334,
            -5.051499843597412
          ]
        },
        {
          "atom_index": 3100,
          "name": "CB",
          "element": "C",
          "coord": [
            -1.8575999736785889,
            3.296600103378296,
            -5.077300071716309
          ]
        },
        {
          "atom_index": 3101,
          "name": "CG",
          "element": "C",
          "coord": [
            -1.7279000282287598,
            3.227400064468384,
            -5.106500148773193
          ]
        },
        {
          "atom_index": 3102,
          "name": "ND1",
          "element": "N",
          "coord": [
            -1.6246999502182007,
            3.2214999198913574,
            -5.015999794006348
          ]
        },
        {
          "atom_index": 3103,
          "name": "CD2",
          "element": "C",
          "coord": [
            -1.6847000122070312,
            3.1637001037597656,
            -5.2179999351501465
          ]
        },
        {
          "atom_index": 3104,
          "name": "CE1",
          "element": "C",
          "coord": [
            -1.5230000019073486,
            3.1552999019622803,
            -5.0696001052856445
          ]
        },
        {
          "atom_index": 3105,
          "name": "NE2",
          "element": "N",
          "coord": [
            -1.5570000410079956,
            3.1196000576019287,
            -5.191800117492676
          ]
        }
      ]
    },
    {
      "id": "L:190",
      "chain": "L",
      "resseq": 190,
      "icode": "",
      "resname": "LYS",
      "hetflag": " ",
      "sasa": 4.589521408081055,
      "atoms": [
        {
          "atom_index": 3106,
          "name": "N",
          "element": "N",
          "coord": [
            -2.1129000186920166,
            3.428299903869629,
            -5.203199863433838
          ]
        },
        {
          "atom_index": 3107,
          "name": "CA",
          "element": "C",
          "coord": [
            -2.24780011177063,
            3.4830000400543213,
            -5.199900150299072
          ]
        },
        {
          "atom_index": 3108,
          "name": "C",
          "element": "C",
          "coord": [
            -2.345599889755249,
            3.3998000621795654,
            -5.117300033569336
          ]
        },
        {
          "atom_index": 3109,
          "name": "O",
          "element": "O",
          "coord": [
            -2.40939998626709,
            3.451900005340576,
            -5.026299953460693
          ]
        },
        {
          "atom_index": 3110,
          "name": "CB",
          "element": "C",
          "coord": [
            -2.302000045776367,
            3.4981000423431396,
            -5.3420000076293945
          ]
        },
        {
          "atom_index": 3111,
          "name": "CG",
          "element": "C",
          "coord": [
            -2.4463000297546387,
            3.5434000492095947,
            -5.347499847412109
          ]
        },
        {
          "atom_index": 3112,
          "name": "CD",
          "element": "C",
          "coord": [
            -2.496999979019165,
            3.5462000370025635,
            -5.490600109100342
          ]
        },
        {
          "atom_index": 3113,
          "name": "CE",
          "element": "C",
          "coord": [
            -2.646399974822998,
            3.573199987411499,
            -5.496500015258789
          ]
        },
        {
          "atom_index": 3114,
          "name": "NZ",
          "element": "N",
          "coord": [
            -2.688699960708618,
            3.614500045776367,
            -5.633800029754639
          ]
        }
      ]
    },
    {
      "id": "L:191",
      "chain": "L",
      "resseq": 191,
      "icode": "",
      "resname": "VAL",
      "hetflag": " ",
      "sasa": 0.0,
      "atoms": [
        {
          "atom_index": 3115,
          "name": "N",
          "element": "N",
          "coord": [
            -2.3589999675750732,
            3.2715001106262207,
            -5.149899959564209
          ]
        },
        {
          "atom_index": 3116,
          "name": "CA",
          "element": "C",
          "coord": [
            -2.465100049972534,
            3.190000057220459,
            -5.090400218963623
          ]
        },
        {
          "atom_index": 3117,
          "name": "C",
          "element": "C",
          "coord": [
            -2.4172000885009766,
            3.1103999614715576,
            -4.969200134277344
          ]
        },
        {
          "atom_index": 3118,
          "name": "O",
          "element": "O",
          "coord": [
            -2.330899953842163,
            3.023200035095215,
            -4.980400085449219
          ]
        },
        {
          "atom_index": 3119,
          "name": "CB",
          "element": "C",
          "coord": [
            -2.5239999294281006,
            3.092600107192993,
            -5.192399978637695
          ]
        },
        {
          "atom_index": 3120,
          "name": "CG1",
          "element": "C",
          "coord": [
            -2.6387999057769775,
            3.0148000717163086,
            -5.129300117492676
          ]
        },
        {
          "atom_index": 3121,
          "name": "CG2",
          "element": "C",
          "coord": [
            -2.5703001022338867,
            3.168299913406372,
            -5.317299842834473
          ]
        }
      ]
    },
    {
      "id": "L:192",
      "chain": "L",
      "resseq": 192,
      "icode": "",
      "resname": "TYR",
      "hetflag": " ",
      "sasa": 0.0,
      "atoms": [
        {
          "atom_index": 3122,
          "name": "N",
          "element": "N",
          "coord": [
            -2.4739999771118164,
            3.1417999267578125,
            -4.853400230407715
          ]
        },
        {
          "atom_index": 3123,
          "name": "CA",
          "element": "C",
          "coord": [
            -2.4428000450134277,
            3.0706000328063965,
            -4.730500221252441
          ]
        },
        {
          "atom_index": 3124,
          "name": "C",
          "element": "C",
          "coord": [
            -2.5625998973846436,
            2.986299991607666,
            -4.690199851989746
          ]
        },
        {
          "atom_index": 3125,
          "name": "O",
          "element": "O",
          "coord": [
            -2.6714999675750732,
            3.0388998985290527,
            -4.667200088500977
          ]
        },
        {
          "atom_index": 3126,
          "name": "CB",
          "element": "C",
          "coord": [
            -2.4031999111175537,
            3.1700000762939453,
            -4.620999813079834
          ]
        },
        {
          "atom_index": 3127,
          "name": "CG",
          "element": "C",
          "coord": [
            -2.268199920654297,
            3.2311999797821045,
            -4.6508002281188965
          ]
        },
        {
          "atom_index": 3128,
          "name": "CD1",
          "element": "C",
          "coord": [
            -2.1524999141693115,
            3.1810998916625977,
            -4.591700077056885
          ]
        },
        {
          "atom_index": 3129,
          "name": "CD2",
          "element": "C",
          "coord": [
            -2.2555999755859375,
            3.335400104522705,
            -4.742300033569336
          ]
        },
        {
          "atom_index": 3130,
          "name": "CE1",
          "element": "C",
          "coord": [
            -2.02810001373291,
            3.2346999645233154,
            -4.620800018310547
          ]
        },
        {
          "atom_index": 3131,
          "name": "CE2",
          "element": "C",
          "coord": [
            -2.131700038909912,
            3.389400005340576,
            -4.771699905395508
          ]
        },
        {
          "atom_index": 3132,
          "name": "CZ",
          "element": "C",
          "coord": [
            -2.0188000202178955,
            3.338399887084961,
            -4.711299896240234
          ]
        },
        {
          "atom_index": 3133,
          "name": "OH",
          "element": "O",
          "coord": [
            -1.895799994468689,
            3.391900062561035,
            -4.741499900817871
          ]
        }
      ]
    },
    {
      "id": "L:193",
      "chain": "L",
      "resseq": 193,
      "icode": "",
      "resname": "ALA",
      "hetflag": " ",
      "sasa": 0.0,
      "atoms": [
        {
          "atom_index": 3134,
          "name": "N",
          "element": "N",
          "coord": [
            -2.544100046157837,
            2.85479998588562,
            -4.684700012207031
          ]
        },
        {
          "atom_index": 3135,
          "name": "CA",
          "element": "C",
          "coord": [
            -2.6577000617980957,
            2.765399932861328,
            -4.663599967956543
          ]
        },
        {
          "atom_index": 3136,
          "name": "C",
          "element": "C",
          "coord": [
            -2.6326000690460205,
            2.6612000465393066,
            -4.554800033569336
          ]
        },
        {
          "atom_index": 3137,
          "name": "O",
          "element": "O",
          "coord": [
            -2.52620005607605,
            2.5998001098632812,
            -4.5472002029418945
          ]
        },
        {
          "atom_index": 3138,
          "name": "CB",
          "element": "C",
          "coord": [
            -2.6947999000549316,
            2.696700096130371,
            -4.793600082397461
          ]
        }
      ]
    },
    {
      "id": "L:194",
      "chain": "L",
      "resseq": 194,
      "icode": "",
      "resname": "CYS",
      "hetflag": " ",
      "sasa": 0.0,
      "atoms": [
        {
          "atom_index": 3139,
          "name": "N",
          "element": "N",
          "coord": [
            -2.7337000370025635,
            2.642699956893921,
            -4.471099853515625
          ]
        },
        {
          "atom_index": 3140,
          "name": "CA",
          "element": "C",
          "coord": [
            -2.7335000038146973,
            2.5420000553131104,
            -4.367000102996826
          ]
        },
        {
          "atom_index": 3141,
          "name": "C",
          "element": "C",
          "coord": [
            -2.8397998809814453,
            2.4365999698638916,
            -4.398799896240234
          ]
        },
        {
          "atom_index": 3142,
          "name": "O",
          "element": "O",
          "coord": [
            -2.9583001136779785,
            2.469399929046631,
            -4.4085001945495605
          ]
        },
        {
          "atom_index": 3143,
          "name": "CB",
          "element": "C",
          "coord": [
            -2.7604000568389893,
            2.6082000732421875,
            -4.231500148773193
          ]
        },
        {
          "atom_index": 3144,
          "name": "SG",
          "element": "S",
          "coord": [
            -2.788100004196167,
            2.4935998916625977,
            -4.099299907684326
          ]
        }
      ]
    },
    {
      "id": "L:195",
      "chain": "L",
      "resseq": 195,
      "icode": "",
      "resname": "GLU",
      "hetflag": " ",
      "sasa": 0.0,
      "atoms": [
        {
          "atom_index": 3145,
          "name": "N",
          "element": "N",
          "coord": [
            -2.7981998920440674,
            2.3117001056671143,
            -4.418499946594238
          ]
        },
        {
          "atom_index": 3146,
          "name": "CA",
          "element": "C",
          "coord": [
            -2.8931000232696533,
            2.2053000926971436,
            -4.44980001449585
          ]
        },
        {
          "atom_index": 3147,
          "name": "C",
          "element": "C",
          "coord": [
            -2.9110000133514404,
            2.110100030899048,
            -4.332499980926514
          ]
        },
        {
          "atom_index": 3148,
          "name": "O",
          "element": "O",
          "coord": [
            -2.813999891281128,
            2.0536999702453613,
            -4.280799865722656
          ]
        },
        {
          "atom_index": 3149,
          "name": "CB",
          "element": "C",
          "coord": [
            -2.848900079727173,
            2.126300096511841,
            -4.572800159454346
          ]
        },
        {
          "atom_index": 3150,
          "name": "CG",
          "element": "C",
          "coord": [
            -2.9509999752044678,
            2.021399974822998,
            -4.612400054931641
          ]
        },
        {
          "atom_index": 3151,
          "name": "CD",
          "element": "C",
          "coord": [
            -2.8935000896453857,
            1.916200041770935,
            -4.70419979095459
          ]
        },
        {
          "atom_index": 3152,
          "name": "OE1",
          "element": "O",
          "coord": [
            -2.8104000091552734,
            1.8351000547409058,
            -4.65749979019165
          ]
        },
        {
          "atom_index": 3153,
          "name": "OE2",
          "element": "O",
          "coord": [
            -2.9312000274658203,
            1.9156999588012695,
            -4.82289981842041
          ]
        }
      ]
    },
    {
      "id": "L:196",
      "chain": "L",
      "resseq": 196,
      "icode": "",
      "resname": "VAL",
      "hetflag": " ",
      "sasa": 0.0,
      "atoms": [
        {
          "atom_index": 3154,
          "name": "N",
          "element": "N",
          "coord": [
            -3.035799980163574,
            2.0910000801086426,
            -4.2916998863220215
          ]
        },
        {
          "atom_index": 3155,
          "name": "CA",
          "element": "C",
          "coord": [
            -3.0648999214172363,
            2.013000011444092,
            -4.171800136566162
          ]
        },
        {
          "atom_index": 3156,
          "name": "C",
          "element": "C",
          "coord": [
            -3.140500068664551,
            1.8849999904632568,
            -4.203499794006348
          ]
        },
        {
          "atom_index": 3157,
          "name": "O",
          "element": "O",
          "coord": [
            -3.2425999641418457,
            1.8870999813079834,
            -4.273099899291992
          ]
        },
        {
          "atom_index": 3158,
          "name": "CB",
          "element": "C",
          "coord": [
            -3.147200107574463,
            2.0954999923706055,
            -4.071400165557861
          ]
        },
        {
          "atom_index": 3159,
          "name": "CG1",
          "element": "C",
          "coord": [
            -3.1965999603271484,
            2.007499933242798,
            -3.9549999237060547
          ]
        },
        {
          "atom_index": 3160,
          "name": "CG2",
          "element": "C",
          "coord": [
            -3.0645999908447266,
            2.212599992752075,
            -4.020999908447266
          ]
        }
      ]
    },
    {
      "id": "L:197",
      "chain": "L",
      "resseq": 197,
      "icode": "",
      "resname": "THR",
      "hetflag": " ",
      "sasa": 0.12906184792518616,
      "atoms": [
        {
          "atom_index": 3161,
          "name": "N",
          "element": "N",
          "coord": [
            -3.089900016784668,
            1.7742999792099,
            -4.150400161743164
          ]
        },
        {
          "atom_index": 3162,
          "name": "CA",
          "element": "C",
          "coord": [
            -3.155400037765503,
            1.6447999477386475,
            -4.163300037384033
          ]
        },
        {
          "atom_index": 3163,
          "name": "C",
          "element": "C",
          "coord": [
            -3.1937999725341797,
            1.5947999954223633,
            -4.025599956512451
          ]
        },
        {
          "atom_index": 3164,
          "name": "O",
          "element": "O",
          "coord": [
            -3.1129000186920166,
            1.5987999439239502,
            -3.932800054550171
          ]
        },
        {
          "atom_index": 3165,
          "name": "CB",
          "element": "C",
          "coord": [
            -3.0648999214172363,
            1.542099952697754,
            -4.231500148773193
          ]
        },
        {
          "atom_index": 3166,
          "name": "OG1",
          "element": "O",
          "coord": [
            -3.028700113296509,
            1.590399980545044,
            -4.361199855804443
          ]
        },
        {
          "atom_index": 3167,
          "name": "CG2",
          "element": "C",
          "coord": [
            -3.13700008392334,
            1.4071999788284302,
            -4.244900226593018
          ]
        }
      ]
    },
    {
      "id": "L:198",
      "chain": "L",
      "resseq": 198,
      "icode": "",
      "resname": "HIS",
      "hetflag": " ",
      "sasa": 0.0,
      "atoms": [
        {
          "atom_index": 3168,
          "name": "N",
          "element": "N",
          "coord": [
            -3.3173000812530518,
            1.548200011253357,
            -4.012599945068359
          ]
        },
        {
          "atom_index": 3169,
          "name": "CA",
          "element": "C",
          "coord": [
            -3.3691000938415527,
            1.504699945449829,
            -3.8838000297546387
          ]
        },
        {
          "atom_index": 3170,
          "name": "C",
          "element": "C",
          "coord": [
            -3.4881999492645264,
            1.4127000570297241,
            -3.9054999351501465
          ]
        },
        {
          "atom_index": 3171,
          "name": "O",
          "element": "O",
          "coord": [
            -3.5585999488830566,
            1.4249000549316406,
            -4.00570011138916
          ]
        },
        {
          "atom_index": 3172,
          "name": "CB",
          "element": "C",
          "coord": [
            -3.40939998626709,
            1.6253000497817993,
            -3.7978999614715576
          ]
        },
        {
          "atom_index": 3173,
          "name": "CG",
          "element": "C",
          "coord": [
            -3.455899953842163,
            1.5887999534606934,
            -3.660099983215332
          ]
        },
        {
          "atom_index": 3174,
          "name": "ND1",
          "element": "N",
          "coord": [
            -3.58870005607605,
            1.5708999633789062,
            -3.6291000843048096
          ]
        },
        {
          "atom_index": 3175,
          "name": "CD2",
          "element": "C",
          "coord": [
            -3.3868000507354736,
            1.5671000480651855,
            -3.5455000400543213
          ]
        },
        {
          "atom_index": 3176,
          "name": "CE1",
          "element": "C",
          "coord": [
            -3.599900007247925,
            1.538699984550476,
            -3.5011000633239746
          ]
        },
        {
          "atom_index": 3177,
          "name": "NE2",
          "element": "N",
          "coord": [
            -3.4790000915527344,
            1.5360000133514404,
            -3.448199987411499
          ]
        }
      ]
    },
    {
      "id": "L:199",
      "chain": "L",
      "resseq": 199,
      "icode": "",
      "resname": "GLN",
      "hetflag": " ",
      "sasa": 2.5011115074157715,
      "atoms": [
        {
          "atom_index": 3178,
          "name": "N",
          "element": "N",
          "coord": [
            -3.510999917984009,
            1.3217999935150146,
            -3.8111000061035156
          ]
        },
        {
          "atom_index": 3179,
          "name": "CA",
          "element": "C",
          "coord": [
            -3.617000102996826,
            1.2226999998092651,
            -3.8248000144958496
          ]
        },
        {
          "atom_index": 3180,
          "name": "C",
          "element": "C",
          "coord": [
            -3.754199981689453,
            1.2877999544143677,
            -3.844899892807007
          ]
        },
        {
          "atom_index": 3181,
          "name": "O",
          "element": "O",
          "coord": [
            -3.838099956512451,
            1.2355999946594238,
            -3.9170000553131104
          ]
        },
        {
          "atom_index": 3182,
          "name": "CB",
          "element": "C",
          "coord": [
            -3.61929988861084,
            1.131100058555603,
            -3.702699899673462
          ]
        },
        {
          "atom_index": 3183,
          "name": "CG",
          "element": "C",
          "coord": [
            -3.721100091934204,
            1.0184999704360962,
            -3.7118000984191895
          ]
        },
        {
          "atom_index": 3184,
          "name": "CD",
          "element": "C",
          "coord": [
            -3.725800037384033,
            0.9366000294685364,
            -3.5848000049591064
          ]
        },
        {
          "atom_index": 3185,
          "name": "OE1",
          "element": "O",
          "coord": [
            -3.635200023651123,
            0.9442999958992004,
            -3.501499891281128
          ]
        },
        {
          "atom_index": 3186,
          "name": "NE2",
          "element": "N",
          "coord": [
            -3.831399917602539,
            0.857699990272522,
            -3.5689001083374023
          ]
        }
      ]
    },
    {
      "id": "L:200",
      "chain": "L",
      "resseq": 200,
      "icode": "",
      "resname": "GLY",
      "hetflag": " ",
      "sasa": 0.03152985870838165,
      "atoms": [
        {
          "atom_index": 3187,
          "name": "N",
          "element": "N",
          "coord": [
            -3.7760000228881836,
            1.4032000303268433,
            -3.7829999923706055
          ]
        },
        {
          "atom_index": 3188,
          "name": "CA",
          "element": "C",
          "coord": [
            -3.905100107192993,
            1.4696999788284302,
            -3.793100118637085
          ]
        },
        {
          "atom_index": 3189,
          "name": "C",
          "element": "C",
          "coord": [
            -3.9279000759124756,
            1.542799949645996,
            -3.9242000579833984
          ]
        },
        {
          "atom_index": 3190,
          "name": "O",
          "element": "O",
          "coord": [
            -4.035600185394287,
            1.5967999696731567,
            -3.9472999572753906
          ]
        }
      ]
    },
    {
      "id": "L:201",
      "chain": "L",
      "resseq": 201,
      "icode": "",
      "resname": "LEU",
      "hetflag": " ",
      "sasa": 0.0,
      "atoms": [
        {
          "atom_index": 3191,
          "name": "N",
          "element": "N",
          "coord": [
            -3.825900077819824,
            1.545699954032898,
            -4.009500026702881
          ]
        },
        {
          "atom_index": 3192,
          "name": "CA",
          "element": "C",
          "coord": [
            -3.8350000381469727,
            1.6131000518798828,
            -4.138899803161621
          ]
        },
        {
          "atom_index": 3193,
          "name": "C",
          "element": "C",
          "coord": [
            -3.8429999351501465,
            1.509600043296814,
            -4.250400066375732
          ]
        },
        {
          "atom_index": 3194,
          "name": "O",
          "element": "O",
          "coord": [
            -3.7571001052856445,
            1.4219000339508057,
            -4.259200096130371
          ]
        },
        {
          "atom_index": 3195,
          "name": "CB",
          "element": "C",
          "coord": [
            -3.7142999172210693,
            1.7045999765396118,
            -4.161399841308594
          ]
        },
        {
          "atom_index": 3196,
          "name": "CG",
          "element": "C",
          "coord": [
            -3.688199996948242,
            1.8148000240325928,
            -4.059199810028076
          ]
        },
        {
          "atom_index": 3197,
          "name": "CD1",
          "element": "C",
          "coord": [
            -3.554800033569336,
            1.8824000358581543,
            -4.0894999504089355
          ]
        },
        {
          "atom_index": 3198,
          "name": "CD2",
          "element": "C",
          "coord": [
            -3.801800012588501,
            1.9163999557495117,
            -4.058800220489502
          ]
        }
      ]
    },
    {
      "id": "L:202",
      "chain": "L",
      "resseq": 202,
      "icode": "",
      "resname": "SER",
      "hetflag": " ",
      "sasa": 7.2579545974731445,
      "atoms": [
        {
          "atom_index": 3199,
          "name": "N",
          "element": "N",
          "coord": [
            -3.945499897003174,
            1.5196000337600708,
            -4.335000038146973
          ]
        },
        {
          "atom_index": 3200,
          "name": "CA",
          "element": "C",
          "coord": [
            -3.9616000652313232,
            1.42330002784729,
            -4.443900108337402
          ]
        },
        {
          "atom_index": 3201,
          "name": "C",
          "element": "C",
          "coord": [
            -3.847100019454956,
            1.4363000392913818,
            -4.544000148773193
          ]
        },
        {
          "atom_index": 3202,
          "name": "O",
          "element": "O",
          "coord": [
            -3.8024001121520996,
            1.3370000123977661,
            -4.60099983215332
          ]
        },
        {
          "atom_index": 3203,
          "name": "CB",
          "element": "C",
          "coord": [
            -4.097499847412109,
            1.4401999711990356,
            -4.513500213623047
          ]
        },
        {
          "atom_index": 3204,
          "name": "OG",
          "element": "O",
          "coord": [
            -4.131499767303467,
            1.576799988746643,
            -4.5304999351501465
          ]
        }
      ]
    },
    {
      "id": "L:203",
      "chain": "L",
      "resseq": 203,
      "icode": "",
      "resname": "SER",
      "hetflag": " ",
      "sasa": 3.282148838043213,
      "atoms": [
        {
          "atom_index": 3205,
          "name": "N",
          "element": "N",
          "coord": [
            -3.7981998920440674,
            1.5582000017166138,
            -4.563899993896484
          ]
        },
        {
          "atom_index": 3206,
          "name": "CA",
          "element": "C",
          "coord": [
            -3.676800012588501,
            1.579300045967102,
            -4.642600059509277
          ]
        },
        {
          "atom_index": 3207,
          "name": "C",
          "element": "C",
          "coord": [
            -3.5971999168395996,
            1.6948000192642212,
            -4.580399990081787
          ]
        },
        {
          "atom_index": 3208,
          "name": "O",
          "element": "O",
          "coord": [
            -3.6531999111175537,
            1.773900032043457,
            -4.504000186920166
          ]
        },
        {
          "atom_index": 3209,
          "name": "CB",
          "element": "C",
          "coord": [
            -3.7105000019073486,
            1.6073999404907227,
            -4.789400100708008
          ]
        },
        {
          "atom_index": 3210,
          "name": "OG",
          "element": "O",
          "coord": [
            -3.7832999229431152,
            1.7276999950408936,
            -4.803199768066406
          ]
        }
      ]
    },
    {
      "id": "L:204",
      "chain": "L",
      "resseq": 204,
      "icode": "",
      "resname": "PRO",
      "hetflag": " ",
      "sasa": 0.3871855139732361,
      "atoms": [
        {
          "atom_index": 3211,
          "name": "N",
          "element": "N",
          "coord": [
            -3.4663000106811523,
            1.7034000158309937,
            -4.610400199890137
          ]
        },
        {
          "atom_index": 3212,
          "name": "CA",
          "element": "C",
          "coord": [
            -3.3817999362945557,
            1.805299997329712,
            -4.54610013961792
          ]
        },
        {
          "atom_index": 3213,
          "name": "C",
          "element": "C",
          "coord": [
            -3.433000087738037,
            1.9472999572753906,
            -4.564799785614014
          ]
        },
        {
          "atom_index": 3214,
          "name": "O",
          "element": "O",
          "coord": [
            -3.483299970626831,
            1.9831000566482544,
            -4.67080020904541
          ]
        },
        {
          "atom_index": 3215,
          "name": "CB",
          "element": "C",
          "coord": [
            -3.2467000484466553,
            1.7870999574661255,
            -4.615099906921387
          ]
        },
        {
          "atom_index": 3216,
          "name": "CG",
          "element": "C",
          "coord": [
            -3.245300054550171,
            1.642899990081787,
            -4.654200077056885
          ]
        },
        {
          "atom_index": 3217,
          "name": "CD",
          "element": "C",
          "coord": [
            -3.386699914932251,
            1.6131999492645264,
            -4.695899963378906
          ]
        }
      ]
    },
    {
      "id": "L:205",
      "chain": "L",
      "resseq": 205,
      "icode": "",
      "resname": "VAL",
      "hetflag": " ",
      "sasa": 0.0,
      "atoms": [
        {
          "atom_index": 3218,
          "name": "N",
          "element": "N",
          "coord": [
            -3.422499895095825,
            2.0267999172210693,
            -4.459700107574463
          ]
        },
        {
          "atom_index": 3219,
          "name": "CA",
          "element": "C",
          "coord": [
            -3.4623000621795654,
            2.166300058364868,
            -4.4654998779296875
          ]
        },
        {
          "atom_index": 3220,
          "name": "C",
          "element": "C",
          "coord": [
            -3.3369998931884766,
            2.2520999908447266,
            -4.4791998863220215
          ]
        },
        {
          "atom_index": 3221,
          "name": "O",
          "element": "O",
          "coord": [
            -3.240600109100342,
            2.2355000972747803,
            -4.404600143432617
          ]
        },
        {
          "atom_index": 3222,
          "name": "CB",
          "element": "C",
          "coord": [
            -3.542799949645996,
            2.2070000171661377,
            -4.3403000831604
          ]
        },
        {
          "atom_index": 3223,
          "name": "CG1",
          "element": "C",
          "coord": [
            -3.5529000759124756,
            2.3589000701904297,
            -4.328499794006348
          ]
        },
        {
          "atom_index": 3224,
          "name": "CG2",
          "element": "C",
          "coord": [
            -3.6810998916625977,
            2.142699956893921,
            -4.344099998474121
          ]
        }
      ]
    },
    {
      "id": "L:206",
      "chain": "L",
      "resseq": 206,
      "icode": "",
      "resname": "THR",
      "hetflag": " ",
      "sasa": 0.03226546198129654,
      "atoms": [
        {
          "atom_index": 3225,
          "name": "N",
          "element": "N",
          "coord": [
            -3.3375000953674316,
            2.3417999744415283,
            -4.576700210571289
          ]
        },
        {
          "atom_index": 3226,
          "name": "CA",
          "element": "C",
          "coord": [
            -3.2242000102996826,
            2.430299997329712,
            -4.597899913787842
          ]
        },
        {
          "atom_index": 3227,
          "name": "C",
          "element": "C",
          "coord": [
            -3.2643001079559326,
            2.573499917984009,
            -4.56820011138916
          ]
        },
        {
          "atom_index": 3228,
          "name": "O",
          "element": "O",
          "coord": [
            -3.365600109100342,
            2.621000051498413,
            -4.61929988861084
          ]
        },
        {
          "atom_index": 3229,
          "name": "CB",
          "element": "C",
          "coord": [
            -3.172300100326538,
            2.4202001094818115,
            -4.742099761962891
          ]
        },
        {
          "atom_index": 3230,
          "name": "OG1",
          "element": "O",
          "coord": [
            -3.13319993019104,
            2.2850000858306885,
            -4.768599987030029
          ]
        },
        {
          "atom_index": 3231,
          "name": "CG2",
          "element": "C",
          "coord": [
            -3.0529000759124756,
            2.514699935913086,
            -4.764200210571289
          ]
        }
      ]
    },
    {
      "id": "L:207",
      "chain": "L",
      "resseq": 207,
      "icode": "",
      "resname": "LYS",
      "hetflag": " ",
      "sasa": 0.0,
      "atoms": [
        {
          "atom_index": 3232,
          "name": "N",
          "element": "N",
          "coord": [
            -3.1872000694274902,
            2.641200065612793,
            -4.483699798583984
          ]
        },
        {
          "atom_index": 3233,
          "name": "CA",
          "element": "C",
          "coord": [
            -3.2030999660491943,
            2.7848000526428223,
            -4.465199947357178
          ]
        },
        {
          "atom_index": 3234,
          "name": "C",
          "element": "C",
          "coord": [
            -3.0789999961853027,
            2.851099967956543,
            -4.521699905395508
          ]
        },
        {
          "atom_index": 3235,
          "name": "O",
          "element": "O",
          "coord": [
            -2.967400074005127,
            2.8036000728607178,
            -4.501200199127197
          ]
        },
        {
          "atom_index": 3236,
          "name": "CB",
          "element": "C",
          "coord": [
            -3.2232000827789307,
            2.8220999240875244,
            -4.317800045013428
          ]
        },
        {
          "atom_index": 3237,
          "name": "CG",
          "element": "C",
          "coord": [
            -3.3522000312805176,
            2.768899917602539,
            -4.257199764251709
          ]
        },
        {
          "atom_index": 3238,
          "name": "CD",
          "element": "C",
          "coord": [
            -3.4749999046325684,
            2.829699993133545,
            -4.322800159454346
          ]
        },
        {
          "atom_index": 3239,
          "name": "CE",
          "element": "C",
          "coord": [
            -3.6026999950408936,
            2.7639999389648438,
            -4.2708001136779785
          ]
        },
        {
          "atom_index": 3240,
          "name": "NZ",
          "element": "N",
          "coord": [
            -3.723599910736084,
            2.836199998855591,
            -4.318299770355225
          ]
        }
      ]
    },
    {
      "id": "L:208",
      "chain": "L",
      "resseq": 208,
      "icode": "",
      "resname": "SER",
      "hetflag": " ",
      "sasa": 0.0630597174167633,
      "atoms": [
        {
          "atom_index": 3241,
          "name": "N",
          "element": "N",
          "coord": [
            -3.097599983215332,
            2.959199905395508,
            -4.595200061798096
          ]
        },
        {
          "atom_index": 3242,
          "name": "CA",
          "element": "C",
          "coord": [
            -2.9832000732421875,
            3.0218000411987305,
            -4.658299922943115
          ]
        },
        {
          "atom_index": 3243,
          "name": "C",
          "element": "C",
          "coord": [
            -3.002700090408325,
            3.170599937438965,
            -4.6717000007629395
          ]
        },
        {
          "atom_index": 3244,
          "name": "O",
          "element": "O",
          "coord": [
            -3.1150999069213867,
            3.221299886703491,
            -4.661799907684326
          ]
        },
        {
          "atom_index": 3245,
          "name": "CB",
          "element": "C",
          "coord": [
            -2.9572999477386475,
            2.959700107574463,
            -4.795899868011475
          ]
        },
        {
          "atom_index": 3246,
          "name": "OG",
          "element": "O",
          "coord": [
            -3.0662999153137207,
            2.9811999797821045,
            -4.882999897003174
          ]
        }
      ]
    },
    {
      "id": "L:209",
      "chain": "L",
      "resseq": 209,
      "icode": "",
      "resname": "PHE",
      "hetflag": " ",
      "sasa": 0.0,
      "atoms": [
        {
          "atom_index": 3247,
          "name": "N",
          "element": "N",
          "coord": [
            -2.892199993133545,
            3.2404000759124756,
            -4.694399833679199
          ]
        },
        {
          "atom_index": 3248,
          "name": "CA",
          "element": "C",
          "coord": [
            -2.8966000080108643,
            3.381500005722046,
            -4.728400230407715
          ]
        },
        {
          "atom_index": 3249,
          "name": "C",
          "element": "C",
          "coord": [
            -2.7869999408721924,
            3.4112000465393066,
            -4.829400062561035
          ]
        },
        {
          "atom_index": 3250,
          "name": "O",
          "element": "O",
          "coord": [
            -2.6884000301361084,
            3.338099956512451,
            -4.838799953460693
          ]
        },
        {
          "atom_index": 3251,
          "name": "CB",
          "element": "C",
          "coord": [
            -2.880500078201294,
            3.469399929046631,
            -4.603799819946289
          ]
        },
        {
          "atom_index": 3252,
          "name": "CG",
          "element": "C",
          "coord": [
            -2.744499921798706,
            3.460099935531616,
            -4.539100170135498
          ]
        },
        {
          "atom_index": 3253,
          "name": "CD1",
          "element": "C",
          "coord": [
            -2.63919997215271,
            3.539900064468384,
            -4.582900047302246
          ]
        },
        {
          "atom_index": 3254,
          "name": "CD2",
          "element": "C",
          "coord": [
            -2.7221999168395996,
            3.373199939727783,
            -4.433199882507324
          ]
        },
        {
          "atom_index": 3255,
          "name": "CE1",
          "element": "C",
          "coord": [
            -2.513700008392334,
            3.5318000316619873,
            -4.523399829864502
          ]
        },
        {
          "atom_index": 3256,
          "name": "CE2",
          "element": "C",
          "coord": [
            -2.5969998836517334,
            3.364300012588501,
            -4.373199939727783
          ]
        },
        {
          "atom_index": 3257,
          "name": "CZ",
          "element": "C",
          "coord": [
            -2.4925999641418457,
            3.444200038909912,
            -4.418300151824951
          ]
        }
      ]
    },
    {
      "id": "L:210",
      "chain": "L",
      "resseq": 210,
      "icode": "",
      "resname": "ASN",
      "hetflag": " ",
      "sasa": 0.15825936198234558,
      "atoms": [
        {
          "atom_index": 3258,
          "name": "N",
          "element": "N",
          "coord": [
            -2.8059000968933105,
            3.5185000896453857,
            -4.905399799346924
          ]
        },
        {
          "atom_index": 3259,
          "name": "CA",
          "element": "C",
          "coord": [
            -2.7011001110076904,
            3.571000099182129,
            -4.990900039672852
          ]
        },
        {
          "atom_index": 3260,
          "name": "C",
          "element": "C",
          "coord": [
            -2.6394999027252197,
            3.690000057220459,
            -4.922100067138672
          ]
        },
        {
          "atom_index": 3261,
          "name": "O",
          "element": "O",
          "coord": [
            -2.710700035095215,
            3.7797999382019043,
            -4.877099990844727
          ]
        },
        {
          "atom_index": 3262,
          "name": "CB",
          "element": "C",
          "coord": [
            -2.75570011138916,
            3.6115000247955322,
            -5.127399921417236
          ]
        },
        {
          "atom_index": 3263,
          "name": "CG",
          "element": "C",
          "coord": [
            -2.8364999294281006,
            3.501499891281128,
            -5.1915998458862305
          ]
        },
        {
          "atom_index": 3264,
          "name": "OD1",
          "element": "O",
          "coord": [
            -2.792099952697754,
            3.3870999813079834,
            -5.200300216674805
          ]
        },
        {
          "atom_index": 3265,
          "name": "ND2",
          "element": "N",
          "coord": [
            -2.95770001411438,
            3.5346999168395996,
            -5.234300136566162
          ]
        }
      ]
    },
    {
      "id": "L:211",
      "chain": "L",
      "resseq": 211,
      "icode": "",
      "resname": "ARG",
      "hetflag": " ",
      "sasa": 1.1711193323135376,
      "atoms": [
        {
          "atom_index": 3266,
          "name": "N",
          "element": "N",
          "coord": [
            -2.5074000358581543,
            3.6898000240325928,
            -4.91379976272583
          ]
        },
        {
          "atom_index": 3267,
          "name": "CA",
          "element": "C",
          "coord": [
            -2.4330999851226807,
            3.7952001094818115,
            -4.84630012512207
          ]
        },
        {
          "atom_index": 3268,
          "name": "C",
          "element": "C",
          "coord": [
            -2.4709999561309814,
            3.9337000846862793,
            -4.8979997634887695
          ]
        },
        {
          "atom_index": 3269,
          "name": "O",
          "element": "O",
          "coord": [
            -2.4716999530792236,
            3.9572999477386475,
            -5.018700122833252
          ]
        },
        {
          "atom_index": 3270,
          "name": "CB",
          "element": "C",
          "coord": [
            -2.28410005569458,
            3.7704999446868896,
            -4.864500045776367
          ]
        },
        {
          "atom_index": 3271,
          "name": "CG",
          "element": "C",
          "coord": [
            -2.1944000720977783,
            3.865299940109253,
            -4.790800094604492
          ]
        },
        {
          "atom_index": 3272,
          "name": "CD",
          "element": "C",
          "coord": [
            -2.05049991607666,
            3.833199977874756,
            -4.823400020599365
          ]
        },
        {
          "atom_index": 3273,
          "name": "NE",
          "element": "N",
          "coord": [
            -1.9944000244140625,
            3.928299903869629,
            -4.917699813842773
          ]
        },
        {
          "atom_index": 3274,
          "name": "CZ",
          "element": "C",
          "coord": [
            -2.0048000812530518,
            3.918800115585327,
            -5.049499988555908
          ]
        },
        {
          "atom_index": 3275,
          "name": "NH1",
          "element": "N",
          "coord": [
            -2.0685999393463135,
            3.816999912261963,
            -5.104499816894531
          ]
        },
        {
          "atom_index": 3276,
          "name": "NH2",
          "element": "N",
          "coord": [
            -1.9502999782562256,
            4.011300086975098,
            -5.126399993896484
          ]
        }
      ]
    },
    {
      "id": "L:212",
      "chain": "L",
      "resseq": 212,
      "icode": "",
      "resname": "GLY",
      "hetflag": " ",
      "sasa": 0.8828360438346863,
      "atoms": [
        {
          "atom_index": 3277,
          "name": "N",
          "element": "N",
          "coord": [
            -2.505199909210205,
            4.023600101470947,
            -4.806399822235107
          ]
        },
        {
          "atom_index": 3278,
          "name": "CA",
          "element": "C",
          "coord": [
            -2.541300058364868,
            4.159299850463867,
            -4.843200206756592
          ]
        },
        {
          "atom_index": 3279,
          "name": "C",
          "element": "C",
          "coord": [
            -2.689300060272217,
            4.18310022354126,
            -4.868100166320801
          ]
        },
        {
          "atom_index": 3280,
          "name": "O",
          "element": "O",
          "coord": [
            -2.7314000129699707,
            4.297500133514404,
            -4.884799957275391
          ]
        }
      ]
    },
    {
      "id": "L:213",
      "chain": "L",
      "resseq": 213,
      "icode": "",
      "resname": "GLU",
      "hetflag": " ",
      "sasa": 3.657463550567627,
      "atoms": [
        {
          "atom_index": 3281,
          "name": "N",
          "element": "N",
          "coord": [
            -2.7685999870300293,
            4.076200008392334,
            -4.871300220489502
          ]
        },
        {
          "atom_index": 3282,
          "name": "CA",
          "element": "C",
          "coord": [
            -2.913100004196167,
            4.089099884033203,
            -4.891200065612793
          ]
        },
        {
          "atom_index": 3283,
          "name": "C",
          "element": "C",
          "coord": [
            -2.990499973297119,
            4.061699867248535,
            -4.762700080871582
          ]
        },
        {
          "atom_index": 3284,
          "name": "O",
          "element": "O",
          "coord": [
            -2.976900100708008,
            4.134500026702881,
            -4.664599895477295
          ]
        },
        {
          "atom_index": 3285,
          "name": "CB",
          "element": "C",
          "coord": [
            -2.9619998931884766,
            3.994999885559082,
            -5.0019001960754395
          ]
        },
        {
          "atom_index": 3286,
          "name": "CG",
          "element": "C",
          "coord": [
            -2.9082999229431152,
            4.027500152587891,
            -5.141300201416016
          ]
        },
        {
          "atom_index": 3287,
          "name": "CD",
          "element": "C",
          "coord": [
            -2.9700000286102295,
            3.9398999214172363,
            -5.250699996948242
          ]
        },
        {
          "atom_index": 3288,
          "name": "OE1",
          "element": "O",
          "coord": [
            -2.9595000743865967,
            3.8159000873565674,
            -5.2428998947143555
          ]
        },
        {
          "atom_index": 3289,
          "name": "OE2",
          "element": "O",
          "coord": [
            -3.030600070953369,
            3.9946999549865723,
            -5.345799922943115
          ]
        }
      ]
    }
  ],
  "overlaps": {
    "H:1": [
      "H:10",
      "H:100",
      "H:101",
      "H:102",
      "H:103",
      "H:104",
      "H:105",
      "H:106",
      "H:107",
      "H:108",
      "H:109",
      "H:11",
      "H:110",
      "H:111",
      "H:112",
      "H:113",
      "H:114",
      "H:115",
      "H:116",
      "H:117",
      "H:118",
      "H:119",
      "H:12",
      "H:120",
      "H:121",
      "H:122",
      "H:123",
      "H:124",
      "H:125",
      "H:126",
      "H:127",
      "H:128",
      "H:129",
      "H:13",
      "H:130",
      "H:131",
      "H:132",
      "H:133",
      "H:134",
      "H:135",
      "H:136",
      "H:137",
      "H:138",
      "H:139",
      "H:14",
      "H:140",
      "H:141",
      "H:142",
      "H:143",
      "H:144",
      "H:145",
      "H:146",
      "H:147",
      "H:148",
      "H:149",
      "H:15",
      "H:150",
      "H:151",
      "H:152",
      "H:153",
      "H:154",
      "H:155",
      "H:156",
      "H:157",
      "H:158",
      "H:159",
      "H:16",
      "H:160",
      "H:161",
      "H:162",
      "H:163",
      "H:164",
      "H:165",
      "H:166",
      "H:167",
      "H:168",
      "H:169",
      "H:17",
      "H:170",
      "H:171",
      "H:172",
      "H:173",
      "H:174",
      "H:175",
      "H:176",
      "H:177",
      "H:178",
      "H:179",
      "H:18",
      "H:180",
      "H:181",
      "H:182",
      "H:183",
      "H:184",
      "H:185",
      "H:186",
      "H:187",
      "H:188",
      "H:189",
      "H:19",
      "H:190",
      "H:191",
      "H:192",
      "H:193",
      "H:194",
      "H:195",
      "H:196",
      "H:197",
      "H:198",
      "H:199",
      "H:2",
      "H:20",
      "H:200",
      "H:201",
      "H:202",
      "H:203",
      "H:204",
      "H:205",
      "H:206",
      "H:207",
      "H:208",
      "H:209",
      "H:21",
      "H:210",
      "H:211",
      "H:212",
      "H:213",
      "H:214",
      "H:215",
      "H:216",
      "H:217",
      "H:218",
      "H:219",
      "H:22",
      "H:220",
      "H:23",
      "H:24",
      "H:25",
      "H:26",
      "H:27",
      "H:28",
      "H:29",
      "H:3",
      "H:30",
      "H:31",
      "H:32",
      "H:33",
      "H:34",
      "H:35",
      "H:36",
      "H:37",
      "H:38",
      "H:39",
      "H:4",
      "H:40",
      "H:41",
      "H:42",
      "H:43",
      "H:44",
      "H:45",
      "H:46",
      "H:47",
      "H:48",
      "H:49",
      "H:5",
      "H:50",
      "H:51",
      "H:52",
      "H:53",
      "H:54",
      "H:55",
      "H:56",
      "H:57",
      "H:58",
      "H:59",
      "H:6",
      "H:60",
      "H:61",
      "H:62",
      "H:63",
      "H:64",
      "H:65",
      "H:66",
      "H:67",
      "H:68",
      "H:69",
      "H:7",
      "H:70",
      "H:71",
      "H:72",
      "H:73",
      "H:74",
      "H:75",
      "H:76",
      "H:77",
      "H:78",
      "H:79",
      "H:8",
      "H:80",
      "H:81",
      "H:82",
      "H:83",
      "H:84",
      "H:85",
      "H:86",
      "H:87",
      "H:88",
      "H:89",
      "H:9",
      "H:90",
      "H:91",
      "H:92",
      "H:93",
      "H:94",
      "H:95",
      "H:96",
      "H:97",
      "H:98",
      "H:99",
      "L:1",
      "L:10",
      "L:100",
      "L:101",
      "L:102",
      "L:103",
      "L:104",
      "L:105",
      "L:106",
      "L:107",
      "L:108",
      "L:109",
      "L:11",
      "L:110",
      "L:111",
      "L:112",
      "L:113",
      "L:114",
      "L:115",
      "L:116",
      "L:117",
      "L:118",
      "L:119",
      "L:12",
      "L:120",
      "L:121",
      "L:122",
      "L:123",
      "L:124",
      "L:125",
      "L:126",
      "L:127",
      "L:128",
      "L:129",
      "L:13",
      "L:130",
      "L:131",
      "L:132",
      "L:133",
      "L:134",
      "L:135",
      "L:136",
      "L:137",
      "L:138",
      "L:139",
      "L:14",
      "L:140",
      "L:141",
      "L:142",
      "L:143",
      "L:144",
      "L:145",
      "L:146",
      "L:147",
      "L:148",
      "L:149",
      "L:15",
      "L:150",
      "L:151",
      "L:152",
      "L:153",
      "L:154",
      "L:155",
      "L:156",
      "L:157",
      "L:158",
      "L:159",
      "L:16",
      "L:160",
      "L:161",
      "L:162",
      "L:163",
      "L:164",
      "L:165",
      "L:166",
      "L:167",
      "L:168",
      "L:169",
      "L:17",
      "L:170",
      "L:171",
      "L:172",
      "L:173",
      "L:174",
      "L:175",
      "L:176",
      "L:177",
      "L:178",
      "L:179",
      "L:18",
      "L:180",
      "L:181",
      "L:182",
      "L:183",
      "L:184",
      "L:185",
      "L:186",
      "L:187",
      "L:188",
      "L:189",
      "L:19",
      "L:190",
      "L:191",
      "L:192",
      "L:193",
      "L:194",
      "L:195",
      "L:196",
      "L:197",
      "L:198",
      "L:199",
      "L:2",
      "L:20",
      "L:200",
      "L:201",
      "L:202",
      "L:203",
      "L:204",
      "L:205",
      "L:206",
      "L:207",
      "L:208",
      "L:209",
      "L:21",
      "L:210",
      "L:211",
      "L:212",
      "L:213",
      "L:22",
      "L:23",
      "L:24",
      "L:25",
      "L:26",
      "L:27",
      "L:28",
      "L:29",
      "L:3",
      "L:30",
      "L:31",
      "L:32",
      "L:33",
      "L:34",
      "L:35",
      "L:36",
      "L:37",
      "L:38",
      "L:39",
      "L:4",
      "L:40",
      "L:41",
      "L:42",
      "L:43",
      "L:44",
      "L:45",
      "L:46",
      "L:47",
      "L:48",
      "L:49",
      "L:5",
      "L:50",
      "L:51",
      "L:52",
      "L:53",
      "L:54",
      "L:55",
      "L:56",
      "L:57",
      "L:58",
      "L:59",
      "L:6",
      "L:60",
      "L:61",
      "L:62",
      "L:63",
      "L:64",
      "L:65",
      "L:66",
      "L:67",
      "L:68",
      "L:69",
      "L:7",
      "L:70",
      "L:71",
      "L:72",
      "L:73",
      "L:74",
      "L:75",
      "L:76",
      "L:77",
      "L:78",
      "L:79",
      "L:8",
      "L:80",
      "L:81",
      "L:82",
      "L:83",
      "L:84",
      "L:85",
      "L:86",
      "L:87",
      "L:88",
      "L:89",
      "L:9",
      "L:90",
      "L:91",
      "L:92",
      "L:93",
      "L:94",
      "L:95",
      "L:96",
      "L:97",
      "L:98",
      "L:99"
    ],
    "H:2": [
      "H:1",
      "H:10",
      "H:100",
      "H:101",
      "H:102",
      "H:103",
      "H:104",
      "H:105",
      "H:106",
      "H:107",
      "H:108",
      "H:109",
      "H:11",
      "H:110",
      "H:111",
      "H:112",
      "H:113",
      "H:114",
      "H:115",
      "H:116",
      "H:117",
      "H:118",
      "H:119",
      "H:12",
      "H:120",
      "H:121",
      "H:122",
      "H:123",
      "H:124",
      "H:125",
      "H:126",
      "H:127",
      "H:128",
      "H:129",
      "H:13",
      "H:130",
      "H:131",
      "H:132",
      "H:133",
      "H:134",
      "H:135",
      "H:136",
      "H:137",
      "H:138",
      "H:139",
      "H:14",
      "H:140",
      "H:141",
      "H:142",
      "H:143",
      "H:144",
      "H:145",
      "H:146",
      "H:147",
      "H:148",
      "H:149",
      "H:15",
      "H:150",
      "H:151",
      "H:152",
      "H:153",
      "H:154",
      "H:155",
      "H:156",
      "H:157",
      "H:158",
      "H:159",
      "H:16",
      "H:160",
      "H:161",
      "H:162",
      "H:163",
      "H:164",
      "H:165",
      "H:166",
      "H:167",
      "H:168",
      "H:169",
      "H:17",
      "H:170",
      "H:171",
      "H:172",
      "H:173",
      "H:174",
      "H:175",
      "H:176",
      "H:177",
      "H:178",
      "H:179",
      "H:18",
      "H:180",
      "H:181",
      "H:182",
      "H:183",
      "H:184",
      "H:185",
      "H:186",
      "H:187",
      "H:188",
      "H:189",
      "H:19",
      "H:190",
      "H:191",
      "H:192",
      "H:193",
      "H:194",
      "H:195",
      "H:196",
      "H:197",
      "H:198",
      "H:199",
      "H:20",
      "H:200",
      "H:201",
      "H:202",
      "H:203",
      "H:204",
      "H:205",
      "H:206",
      "H:207",
      "H:208",
      "H:209",
      "H:21",
      "H:210",
      "H:211",
      "H:212",
      "H:213",
      "H:214",
      "H:215",
      "H:216",
      "H:217",
      "H:218",
      "H:219",
      "H:22",
      "H:220",
      "H:23",
      "H:24",
      "H:25",
      "H:26",
      "H:27",
      "H:28",
      "H:29",
      "H:3",
      "H:30",
      "H:31",
      "H:32",
      "H:33",
      "H:34",
      "H:35",
      "H:36",
      "H:37",
      "H:38",
      "H:39",
      "H:4",
      "H:40",
      "H:41",
      "H:42",
      "H:43",
      "H:44",
      "H:45",
      "H:46",
      "H:47",
      "H:48",
      "H:49",
      "H:5",
      "H:50",
      "H:51",
      "H:52",
      "H:53",
      "H:54",
      "H:55",
      "H:56",
      "H:57",
      "H:58",
      "H:59",
      "H:6",
      "H:60",
      "H:61",
      "H:62",
      "H:63",
      "H:64",
      "H:65",
      "H:66",
      "H:67",
      "H:68",
      "H:69",
      "H:7",
      "H:70",
      "H:71",
      "H:72",
      "H:73",
      "H:74",
      "H:75",
      "H:76",
      "H:77",
      "H:78",
      "H:79",
      "H:8",
      "H:80",
      "H:81",
      "H:82",
      "H:83",
      "H:84",
      "H:85",
      "H:86",
      "H:87",
      "H:88",
      "H:89",
      "H:9",
      "H:90",
      "H:91",
      "H:92",
      "H:93",
      "H:94",
      "H:95",
      "H:96",
      "H:97",
      "H:98",
      "H:99",
      "L:1",
      "L:10",
      "L:100",
      "L:101",
      "L:102",
      "L:103",
      "L:104",
      "L:105",
      "L:106",
      "L:107",
      "L:108",
      "L:109",
      "L:11",
      "L:110",
      "L:111",
      "L:112",
      "L:113",
      "L:114",
      "L:115",
      "L:116",
      "L:117",
      "L:118",
      "L:119",
      "L:12",
      "L:120",
      "L:121",
      "L:122",
      "L:123",
      "L:124",
      "L:125",
      "L:126",
      "L:127",
      "L:128",
      "L:129",
      "L:13",
      "L:130",
      "L:131",
      "L:132",
      "L:133",
      "L:134",
      "L:135",
      "L:136",
      "L:137",
      "L:138",
      "L:139",
      "L:14",
      "L:140",
      "L:141",
      "L:142",
      "L:143",
      "L:144",
      "L:145",
      "L:146",
      "L:147",
      "L:148",
      "L:149",
      "L:15",
      "L:150",
      "L:151",
      "L:152",
      "L:153",
      "L:154",
      "L:155",
      "L:156",
      "L:157",
      "L:158",
      "L:159",
      "L:16",
      "L:160",
      "L:161",
      "L:162",
      "L:163",
      "L:164",
      "L:165",
      "L:166",
      "L:167",
      "L:168",
      "L:169",
      "L:17",
      "L:170",
      "L:171",
      "L:172",
      "L:173",
      "L:174",
      "L:175",
      "L:176",
      "L:177",
      "L:178",
      "L:179",
      "L:18",
      "L:180",
      "L:181",
      "L:182",
      "L:183",
      "L:184",
      "L:185",
      "L:186",
      "L:187",
      "L:188",
      "L:189",
      "L:19",
      "L:190",
      "L:191",
      "L:192",
      "L:193",
      "L:194",
      "L:195",
      "L:196",
      "L:197",
      "L:198",
      "L:199",
      "L:2",
      "L:20",
      "L:200",
      "L:201",
      "L:202",
      "L:203",
      "L:204",
      "L:205",
      "L:206",
      "L:207",
      "L:208",
      "L:209",
      "L:21",
      "L:210",
      "L:211",
      "L:212",
      "L:213",
      "L:22",
      "L:23",
      "L:24",
      "L:25",
      "L:26",
      "L:27",
      "L:28",
      "L:29",
      "L:3",
      "L:30",
      "L:31",
      "L:32",
      "L:33",
      "L:34",
      "L:35",
      "L:36",
      "L:37",
      "L:38",
      "L:39",
      "L:4",
      "L:40",
      "L:41",
      "L:42",
      "L:43",
      "L:44",
      "L:45",
      "L:46",
      "L:47",
      "L:48",
      "L:49",
      "L:5",
      "L:50",
      "L:51",
      "L:52",
      "L:53",
      "L:54",
      "L:55",
      "L:56",
      "L:57",
      "L:58",
      "L:59",
      "L:6",
      "L:60",
      "L:61",
      "L:62",
      "L:63",
      "L:64",
      "L:65",
      "L:66",
      "L:67",
      "L:68",
      "L:69",
      "L:7",
      "L:70",
      "L:71",
      "L:72",
      "L:73",
      "L:74",
      "L:75",
      "L:76",
      "L:77",
      "L:78",
      "L:79",
      "L:8",
      "L:80",
      "L:81",
      "L:82",
      "L:83",
      "L:84",
      "L:85",
      "L:86",
      "L:87",
      "L:88",
      "L:89",
      "L:9",
      "L:90",
      "L:91",
      "L:92",
      "L:93",
      "L:94",
      "L:95",
      "L:96",
      "L:97",
      "L:98",
      "L:99"
    ],
    "H:3": [
      "H:1",
      "H:10",
      "H:100",
      "H:101",
      "H:102",
      "H:103",
      "H:104",
      "H:105",
      "H:106",
      "H:107",
      "H:108",
      "H:109",
      "H:11",
      "H:110",
      "H:111",
      "H:112",
      "H:113",
      "H:114",
      "H:115",
      "H:116",
      "H:117",
      "H:118",
      "H:119",
      "H:12",
      "H:120",
      "H:121",
      "H:122",
      "H:123",
      "H:124",
      "H:125",
      "H:126",
      "H:127",
      "H:128",
      "H:129",
      "H:13",
      "H:130",
      "H:131",
      "H:132",
      "H:133",
      "H:134",
      "H:135",
      "H:136",
      "H:137",
      "H:138",
      "H:139",
      "H:14",
      "H:140",
      "H:141",
      "H:142",
      "H:143",
      "H:144",
      "H:145",
      "H:146",
      "H:147",
      "H:148",
      "H:149",
      "H:15",
      "H:150",
      "H:151",
      "H:152",
      "H:153",
      "H:154",
      "H:155",
      "H:156",
      "H:157",
      "H:158",
      "H:159",
      "H:16",
      "H:160",
      "H:161",
      "H:162",
      "H:163",
      "H:164",
      "H:165",
      "H:166",
      "H:167",
      "H:168",
      "H:169",
      "H:17",
      "H:170",
      "H:171",
      "H:172",
      "H:173",
      "H:174",
      "H:175",
      "H:176",
      "H:177",
      "H:178",
      "H:179",
      "H:18",
      "H:180",
      "H:181",
      "H:182",
      "H:183",
      "H:184",
      "H:185",
      "H:186",
      "H:187",
      "H:188",
      "H:189",
      "H:19",
      "H:190",
      "H:191",
      "H:192",
      "H:193",
      "H:194",
      "H:195",
      "H:196",
      "H:197",
      "H:198",
      "H:199",
      "H:2",
      "H:20",
      "H:200",
      "H:201",
      "H:202",
      "H:203",
      "H:204",
      "H:205",
      "H:206",
      "H:207",
      "H:208",
      "H:209",
      "H:21",
      "H:210",
      "H:211",
      "H:212",
      "H:213",
      "H:214",
      "H:215",
      "H:216",
      "H:217",
      "H:218",
      "H:219",
      "H:22",
      "H:220",
      "H:23",
      "H:24",
      "H:25",
      "H:26",
      "H:27",
      "H:28",
      "H:29",
      "H:30",
      "H:31",
      "H:32",
      "H:33",
      "H:34",
      "H:35",
      "H:36",
      "H:37",
      "H:38",
      "H:39",
      "H:4",
      "H:40",
      "H:41",
      "H:42",
      "H:43",
      "H:44",
      "H:45",
      "H:46",
      "H:47",
      "H:48",
      "H:49",
      "H:5",
      "H:50",
      "H:51",
      "H:52",
      "H:53",
      "H:54",
      "H:55",
      "H:56",
      "H:57",
      "H:58",
      "H:59",
      "H:6",
      "H:60",
      "H:61",
      "H:62",
      "H:63",
      "H:64",
      "H:65",
      "H:66",
      "H:67",
      "H:68",
      "H:69",
      "H:7",
      "H:70",
      "H:71",
      "H:72",
      "H:73",
      "H:74",
      "H:75",
      "H:76",
      "H:77",
      "H:78",
      "H:79",
      "H:8",
      "H:80",
      "H:81",
      "H:82",
      "H:83",
      "H:84",
      "H:85",
      "H:86",
      "H:87",
      "H:88",
      "H:89",
      "H:9",
      "H:90",
      "H:91",
      "H:92",
      "H:93",
      "H:94",
      "H:95",
      "H:96",
      "H:97",
      "H:98",
      "H:99",
      "L:1",
      "L:10",
      "L:100",
      "L:101",
      "L:102",
      "L:103",
      "L:104",
      "L:105",
      "L:106",
      "L:107",
      "L:108",
      "L:109",
      "L:11",
      "L:110",
      "L:111",
      "L:112",
      "L:113",
      "L:114",
      "L:115",
      "L:116",
      "L:117",
      "L:118",
      "L:119",
      "L:12",
      "L:120",
      "L:121",
      "L:122",
      "L:123",
      "L:124",
      "L:125",
      "L:126",
      "L:127",
      "L:128",
      "L:129",
      "L:13",
      "L:130",
      "L:131",
      "L:132",
      "L:133",
      "L:134",
      "L:135",
      "L:136",
      "L:137",
      "L:138",
      "L:139",
      "L:14",
      "L:140",
      "L:141",
      "L:142",
      "L:143",
      "L:144",
      "L:145",
      "L:146",
      "L:147",
      "L:148",
      "L:149",
      "L:15",
      "L:150",
      "L:151",
      "L:152",
      "L:153",
      "L:154",
      "L:155",
      "L:156",
      "L:157",
      "L:158",
      "L:159",
      "L:16",
      "L:160",
      "L:161",
      "L:162",
      "L:163",
      "L:164",
      "L:165",
      "L:166",
      "L:167",
      "L:168",
      "L:169",
      "L:17",
      "L:170",
      "L:171",
      "L:172",
      "L:173",
      "L:174",
      "L:175",
      "L:176",
      "L:177",
      "L:178",
      "L:179",
      "L:18",
      "L:180",
      "L:181",
      "L:182",
      "L:183",
      "L:184",
      "L:185",
      "L:186",
      "L:187",
      "L:188",
      "L:189",
      "L:19",
      "L:190",
      "L:191",
      "L:192",
      "L:193",
      "L:194",
      "L:195",
      "L:196",
      "L:197",
      "L:198",
      "L:199",
      "L:2",
      "L:20",
      "L:200",
      "L:201",
      "L:202",
      "L:203",
      "L:204",
      "L:205",
      "L:206",
      "L:207",
      "L:208",
      "L:209",
      "L:21",
      "L:210",
      "L:211",
      "L:212",
      "L:213",
      "L:22",
      "L:23",
      "L:24",
      "L:25",
      "L:26",
      "L:27",
      "L:28",
      "L:29",
      "L:3",
      "L:30",
      "L:31",
      "L:32",
      "L:33",
      "L:34",
      "L:35",
      "L:36",
      "L:37",
      "L:38",
      "L:39",
      "L:4",
      "L:40",
      "L:41",
      "L:42",
      "L:43",
      "L:44",
      "L:45",
      "L:46",
      "L:47",
      "L:48",
      "L:49",
      "L:5",
      "L:50",
      "L:51",
      "L:52",
      "L:53",
      "L:54",
      "L:55",
      "L:56",
      "L:57",
      "L:58",
      "L:59",
      "L:6",
      "L:60",
      "L:61",
      "L:62",
      "L:63",
      "L:64",
      "L:65",
      "L:66",
      "L:67",
      "L:68",
      "L:69",
      "L:7",
      "L:70",
      "L:71",
      "L:72",
      "L:73",
      "L:74",
      "L:75",
      "L:76",
      "L:77",
      "L:78",
      "L:79",
      "L:8",
      "L:80",
      "L:81",
      "L:82",
      "L:83",
      "L:84",
      "L:85",
      "L:86",
      "L:87",
      "L:88",
      "L:89",
      "L:9",
      "L:90",
      "L:91",
      "L:92",
      "L:93",
      "L:94",
      "L:95",
      "L:96",
      "L:97",
      "L:98",
      "L:99"
    ],
    "H:4": [
      "H:1",
      "H:10",
      "H:100",
      "H:101",
      "H:102",
      "H:103",
      "H:104",
      "H:105",
      "H:106",
      "H:107",
      "H:108",
      "H:109",
      "H:11",
      "H:110",
      "H:111",
      "H:112",
      "H:113",
      "H:114",
      "H:115",
      "H:116",
      "H:117",
      "H:118",
      "H:119",
      "H:12",
      "H:120",
      "H:121",
      "H:122",
      "H:123",
      "H:124",
      "H:125",
      "H:126",
      "H:127",
      "H:128",
      "H:129",
      "H:13",
      "H:130",
      "H:131",
      "H:132",
      "H:133",
      "H:134",
      "H:135",
      "H:136",
      "H:137",
      "H:138",
      "H:139",
      "H:14",
      "H:140",
      "H:141",
      "H:142",
      "H:143",
      "H:144",
      "H:145",
      "H:146",
      "H:147",
      "H:148",
      "H:149",
      "H:15",
      "H:150",
      "H:151",
      "H:152",
      "H:153",
      "H:154",
      "H:155",
      "H:156",
      "H:157",
      "H:158",
      "H:159",
      "H:16",
      "H:160",
      "H:161",
      "H:162",
      "H:163",
      "H:164",
      "H:165",
      "H:166",
      "H:167",
      "H:168",
      "H:169",
      "H:17",
      "H:170",
      "H:171",
      "H:172",
      "H:173",
      "H:174",
      "H:175",
      "H:176",
      "H:177",
      "H:178",
      "H:179",
      "H:18",
      "H:180",
      "H:181",
      "H:182",
      "H:183",
      "H:184",
      "H:185",
      "H:186",
      "H:187",
      "H:188",
      "H:189",
      "H:19",
      "H:190",
      "H:191",
      "H:192",
      "H:193",
      "H:194",
      "H:195",
      "H:196",
      "H:197",
      "H:198",
      "H:199",
      "H:2",
      "H:20",
      "H:200",
      "H:201",
      "H:202",
      "H:203",
      "H:204",
      "H:205",
      "H:206",
      "H:207",
      "H:208",
      "H:209",
      "H:21",
      "H:210",
      "H:211",
      "H:212",
      "H:213",
      "H:214",
      "H:215",
      "H:216",
      "H:217",
      "H:218",
      "H:219",
      "H:22",
      "H:220",
      "H:23",
      "H:24",
      "H:25",
      "H:26",
      "H:27",
      "H:28",
      "H:29",
      "H:3",
      "H:30",
      "H:31",
      "H:32",
      "H:33",
      "H:34",
      "H:35",
      "H:36",
      "H:37",
      "H:38",
      "H:39",
      "H:40",
      "H:41",
      "H:42",
      "H:43",
      "H:44",
      "H:45",
      "H:46",
      "H:47",
      "H:48",
      "H:49",
      "H:5",
      "H:50",
      "H:51",
      "H:52",
      "H:53",
      "H:54",
      "H:55",
      "H:56",
      "H:57",
      "H:58",
      "H:59",
      "H:6",
      "H:60",
      "H:61",
      "H:62",
      "H:63",
      "H:64",
      "H:65",
      "H:66",
      "H:67",
      "H:68",
      "H:69",
      "H:7",
      "H:70",
      "H:71",
      "H:72",
      "H:73",
      "H:74",
      "H:75",
      "H:76",
      "H:77",
      "H:78",
      "H:79",
      "H:8",
      "H:80",
      "H:81",
      "H:82",
      "H:83",
      "H:84",
      "H:85",
      "H:86",
      "H:87",
      "H:88",
      "H:89",
      "H:9",
      "H:90",
      "H:91",
      "H:92",
      "H:93",
      "H:94",
      "H:95",
      "H:96",
      "H:97",
      "H:98",
      "H:99",
      "L:1",
      "L:10",
      "L:100",
      "L:101",
      "L:102",
      "L:103",
      "L:104",
      "L:105",
      "L:106",
      "L:107",
      "L:108",
      "L:109",
      "L:11",
      "L:110",
      "L:111",
      "L:112",
      "L:113",
      "L:114",
      "L:115",
      "L:116",
      "L:117",
      "L:118",
      "L:119",
      "L:12",
      "L:120",
      "L:121",
      "L:122",
      "L:123",
      "L:124",
      "L:125",
      "L:126",
      "L:127",
      "L:128",
      "L:129",
      "L:13",
      "L:130",
      "L:131",
      "L:132",
      "L:133",
      "L:134",
      "L:135",
      "L:136",
      "L:137",
      "L:138",
      "L:139",
      "L:14",
      "L:140",
      "L:141",
      "L:142",
      "L:143",
      "L:144",
      "L:145",
      "L:146",
      "L:147",
      "L:148",
      "L:149",
      "L:15",
      "L:150",
      "L:151",
      "L:152",
      "L:153",
      "L:154",
      "L:155",
      "L:156",
      "L:157",
      "L:158",
      "L:159",
      "L:16",
      "L:160",
      "L:161",
      "L:162",
      "L:163",
      "L:164",
      "L:165",
      "L:166",
      "L:167",
      "L:168",
      "L:169",
      "L:17",
      "L:170",
      "L:171",
      "L:172",
      "L:173",
      "L:174",
      "L:175",
      "L:176",
      "L:177",
      "L:178",
      "L:179",
      "L:18",
      "L:180",
      "L:181",
      "L:182",
      "L:183",
      "L:184",
      "L:185",
      "L:186",
      "L:187",
      "L:188",
      "L:189",
      "L:19",
      "L:190",
      "L:191",
      "L:192",
      "L:193",
      "L:194",
      "L:195",
      "L:196",
      "L:197",
      "L:198",
      "L:199",
      "L:2",
      "L:20",
      "L:200",
      "L:201",
      "L:202",
      "L:203",
      "L:204",
      "L:205",
      "L:206",
      "L:207",
      "L:208",
      "L:209",
      "L:21",
      "L:210",
      "L:211",
      "L:212",
      "L:213",
      "L:22",
      "L:23",
      "L:24",
      "L:25",
      "L:26",
      "L:27",
      "L:28",
      "L:29",
      "L:3",
      "L:30",
      "L:31",
      "L:32",
      "L:33",
      "L:34",
      "L:35",
      "L:36",
      "L:37",
      "L:38",
      "L:39",
      "L:4",
      "L:40",
      "L:41",
      "L:42",
      "L:43",
      "L:44",
      "L:45",
      "L:46",
      "L:47",
      "L:48",
      "L:49",
      "L:5",
      "L:50",
      "L:51",
      "L:52",
      "L:53",
      "L:54",
      "L:55",
      "L:56",
      "L:57",
      "L:58",
      "L:59",
      "L:6",
      "L:60",
      "L:61",
      "L:62",
      "L:63",
      "L:64",
      "L:65",
      "L:66",
      "L:67",
      "L:68",
      "L:69",
      "L:7",
      "L:70",
      "L:71",
      "L:72",
      "L:73",
      "L:74",
      "L:75",
      "L:76",
      "L:77",
      "L:78",
      "L:79",
      "L:8",
      "L:80",
      "L:81",
      "L:82",
      "L:83",
      "L:84",
      "L:85",
      "L:86",
      "L:87",
      "L:88",
      "L:89",
      "L:9",
      "L:90",
      "L:91",
      "L:92",
      "L:93",
      "L:94",
      "L:95",
      "L:96",
      "L:97",
      "L:98",
      "L:99"
    ],
    "H:5": [
      "H:1",
      "H:10",
      "H:100",
      "H:101",
      "H:102",
      "H:103",
      "H:104",
      "H:105",
      "H:106",
      "H:107",
      "H:108",
      "H:109",
      "H:11",
      "H:110",
      "H:111",
      "H:112",
      "H:113",
      "H:114",
      "H:115",
      "H:116",
      "H:117",
      "H:118",
      "H:119",
      "H:12",
      "H:120",
      "H:121",
      "H:122",
      "H:123",
      "H:124",
      "H:125",
      "H:126",
      "H:127",
      "H:128",
      "H:129",
      "H:13",
      "H:130",
      "H:131",
      "H:132",
      "H:133",
      "H:134",
      "H:135",
      "H:136",
      "H:137",
      "H:138",
      "H:139",
      "H:14",
      "H:140",
      "H:141",
      "H:142",
      "H:143",
      "H:144",
      "H:145",
      "H:146",
      "H:147",
      "H:148",
      "H:149",
      "H:15",
      "H:150",
      "H:151",
      "H:152",
      "H:153",
      "H:154",
      "H:155",
      "H:156",
      "H:157",
      "H:158",
      "H:159",
      "H:16",
      "H:160",
      "H:161",
      "H:162",
      "H:163",
      "H:164",
      "H:165",
      "H:166",
      "H:167",
      "H:168",
      "H:169",
      "H:17",
      "H:170",
      "H:171",
      "H:172",
      "H:173",
      "H:174",
      "H:175",
      "H:176",
      "H:177",
      "H:178",
      "H:179",
      "H:18",
      "H:180",
      "H:181",
      "H:182",
      "H:183",
      "H:184",
      "H:185",
      "H:186",
      "H:187",
      "H:188",
      "H:189",
      "H:19",
      "H:190",
      "H:191",
      "H:192",
      "H:193",
      "H:194",
      "H:195",
      "H:196",
      "H:197",
      "H:198",
      "H:199",
      "H:2",
      "H:20",
      "H:200",
      "H:201",
      "H:202",
      "H:203",
      "H:204",
      "H:205",
      "H:206",
      "H:207",
      "H:208",
      "H:209",
      "H:21",
      "H:210",
      "H:211",
      "H:212",
      "H:213",
      "H:214",
      "H:215",
      "H:216",
      "H:217",
      "H:218",
      "H:219",
      "H:22",
      "H:220",
      "H:23",
      "H:24",
      "H:25",
      "H:26",
      "H:27",
      "H:28",
      "H:29",
      "H:3",
      "H:30",
      "H:31",
      "H:32",
      "H:33",
      "H:34",
      "H:35",
      "H:36",
      "H:37",
      "H:38",
      "H:39",
      "H:4",
      "H:40",
      "H:41",
      "H:42",
      "H:43",
      "H:44",
      "H:45",
      "H:46",
      "H:47",
      "H:48",
      "H:49",
      "H:50",
      "H:51",
      "H:52",
      "H:53",
      "H:54",
      "H:55",
      "H:56",
      "H:57",
      "H:58",
      "H:59",
      "H:6",
      "H:60",
      "H:61",
      "H:62",
      "H:63",
      "H:64",
      "H:65",
      "H:66",
      "H:67",
      "H:68",
      "H:69",
      "H:7",
      "H:70",
      "H:71",
      "H:72",
      "H:73",
      "H:74",
      "H:75",
      "H:76",
      "H:77",
      "H:78",
      "H:79",
      "H:8",
      "H:80",
      "H:81",
      "H:82",
      "H:83",
      "H:84",
      "H:85",
      "H:86",
      "H:87",
      "H:88",
      "H:89",
      "H:9",
      "H:90",
      "H:91",
      "H:92",
      "H:93",
      "H:94",
      "H:95",
      "H:96",
      "H:97",
      "H:98",
      "H:99",
      "L:1",
      "L:10",
      "L:100",
      "L:101",
      "L:102",
      "L:103",
      "L:104",
      "L:105",
      "L:106",
      "L:107",
      "L:108",
      "L:109",
      "L:11",
      "L:110",
      "L:111",
      "L:112",
      "L:113",
      "L:114",
      "L:115",
      "L:116",
      "L:117",
      "L:118",
      "L:119",
      "L:12",
      "L:120",
      "L:121",
      "L:122",
      "L:123",
      "L:124",
      "L:125",
      "L:126",
      "L:127",
      "L:128",
      "L:129",
      "L:13",
      "L:130",
      "L:131",
      "L:132",
      "L:133",
      "L:134",
      "L:135",
      "L:136",
      "L:137",
      "L:138",
      "L:139",
      "L:14",
      "L:140",
      "L:141",
      "L:142",
      "L:143",
      "L:144",
      "L:145",
      "L:146",
      "L:147",
      "L:148",
      "L:149",
      "L:15",
      "L:150",
      "L:151",
      "L:152",
      "L:153",
      "L:154",
      "L:155",
      "L:156",
      "L:157",
      "L:158",
      "L:159",
      "L:16",
      "L:160",
      "L:161",
      "L:162",
      "L:163",
      "L:164",
      "L:165",
      "L:166",
      "L:167",
      "L:168",
      "L:169",
      "L:17",
      "L:170",
      "L:171",
      "L:172",
      "L:173",
      "L:174",
      "L:175",
      "L:176",
      "L:177",
      "L:178",
      "L:179",
      "L:18",
      "L:180",
      "L:181",
      "L:182",
      "L:183",
      "L:184",
      "L:185",
      "L:186",
      "L:187",
      "L:188",
      "L:189",
      "L:19",
      "L:190",
      "L:191",
      "L:192",
      "L:193",
      "L:194",
      "L:195",
      "L:196",
      "L:197",
      "L:198",
      "L:199",
      "L:2",
      "L:20",
      "L:200",
      "L:201",
      "L:202",
      "L:203",
      "L:204",
      "L:205",
      "L:206",
      "L:207",
      "L:208",
      "L:209",
      "L:21",
      "L:210",
      "L:211",
      "L:212",
      "L:213",
      "L:22",
      "L:23",
      "L:24",
      "L:25",
      "L:26",
      "L:27",
      "L:28",
      "L:29",
      "L:3",
      "L:30",
      "L:31",
      "L:32",
      "L:33",
      "L:34",
      "L:35",
      "L:36",
      "L:37",
      "L:38",
      "L:39",
      "L:4",
      "L:40",
      "L:41",
      "L:42",
      "L:43",
      "L:44",
      "L:45",
      "L:46",
      "L:47",
      "L:48",
      "L:49",
      "L:5",
      "L:50",
      "L:51",
      "L:52",
      "L:53",
      "L:54",
      "L:55",
      "L:56",
      "L:57",
      "L:58",
      "L:59",
      "L:6",
      "L:60",
      "L:61",
      "L:62",
      "L:63",
      "L:64",
      "L:65",
      "L:66",
      "L:67",
      "L:68",
      "L:69",
      "L:7",
      "L:70",
      "L:71",
      "L:72",
      "L:73",
      "L:74",
      "L:75",
      "L:76",
      "L:77",
      "L:78",
      "L:79",
      "L:8",
      "L:80",
      "L:81",
      "L:82",
      "L:83",
      "L:84",
      "L:85",
      "L:86",
      "L:87",
      "L:88",
      "L:89",
      "L:9",
      "L:90",
      "L:91",
      "L:92",
      "L:93",
      "L:94",
      "L:95",
      "L:96",
      "L:97",
      "L:98",
      "L:99"
    ],
    "H:6": [
      "H:1",
      "H:10",
      "H:100",
      "H:101",
      "H:102",
      "H:103",
      "H:104",
      "H:105",
      "H:106",
      "H:107",
      "H:108",
      "H:109",
      "H:11",
      "H:110",
      "H:111",
      "H:112",
      "H:113",
      "H:114",
      "H:115",
      "H:116",
      "H:117",
      "H:118",
      "H:119",
      "H:12",
      "H:120",
      "H:121",
      "H:122",
      "H:123",
      "H:124",
      "H:125",
      "H:126",
      "H:127",
      "H:128",
      "H:129",
      "H:13",
      "H:130",
      "H:131",
      "H:132",
      "H:133",
      "H:134",
      "H:135",
      "H:136",
      "H:137",
      "H:138",
      "H:139",
      "H:14",
      "H:140",
      "H:141",
      "H:142",
      "H:143",
      "H:144",
      "H:145",
      "H:146",
      "H:147",
      "H:148",
      "H:149",
      "H:15",
      "H:150",
      "H:151",
      "H:152",
      "H:153",
      "H:154",
      "H:155",
      "H:156",
      "H:157",
      "H:158",
      "H:159",
      "H:16",
      "H:160",
      "H:161",
      "H:162",
      "H:163",
      "H:164",
      "H:165",
      "H:166",
      "H:167",
      "H:168",
      "H:169",
      "H:17",
      "H:170",
      "H:171",
      "H:172",
      "H:173",
      "H:174",
      "H:175",
      "H:176",
      "H:177",
      "H:178",
      "H:179",
      "H:18",
      "H:180",
      "H:181",
      "H:182",
      "H:183",
      "H:184",
      "H:185",
      "H:186",
      "H:187",
      "H:188",
      "H:189",
      "H:19",
      "H:190",
      "H:191",
      "H:192",
      "H:193",
      "H:194",
      "H:195",
      "H:196",
      "H:197",
      "H:198",
      "H:199",
      "H:2",
      "H:20",
      "H:200",
      "H:201",
      "H:202",
      "H:203",
      "H:204",
      "H:205",
      "H:206",
      "H:207",
      "H:208",
      "H:209",
      "H:21",
      "H:210",
      "H:211",
      "H:212",
      "H:213",
      "H:214",
      "H:215",
      "H:216",
      "H:217",
      "H:218",
      "H:219",
      "H:22",
      "H:220",
      "H:23",
      "H:24",
      "H:25",
      "H:26",
      "H:27",
      "H:28",
      "H:29",
      "H:3",
      "H:30",
      "H:31",
      "H:32",
      "H:33",
      "H:34",
      "H:35",
      "H:36",
      "H:37",
      "H:38",
      "H:39",
      "H:4",
      "H:40",
      "H:41",
      "H:42",
      "H:43",
      "H:44",
      "H:45",
      "H:46",
      "H:47",
      "H:48",
      "H:49",
      "H:5",
      "H:50",
      "H:51",
      "H:52",
      "H:53",
      "H:54",
      "H:55",
      "H:56",
      "H:57",
      "H:58",
      "H:59",
      "H:60",
      "H:61",
      "H:62",
      "H:63",
      "H:64",
      "H:65",
      "H:66",
      "H:67",
      "H:68",
      "H:69",
      "H:7",
      "H:70",
      "H:71",
      "H:72",
      "H:73",
      "H:74",
      "H:75",
      "H:76",
      "H:77",
      "H:78",
      "H:79",
      "H:8",
      "H:80",
      "H:81",
      "H:82",
      "H:83",
      "H:84",
      "H:85",
      "H:86",
      "H:87",
      "H:88",
      "H:89",
      "H:9",
      "H:90",
      "H:91",
      "H:92",
      "H:93",
      "H:94",
      "H:95",
      "H:96",
      "H:97",
      "H:98",
      "H:99",
      "L:1",
      "L:10",
      "L:100",
      "L:101",
      "L:102",
      "L:103",
      "L:104",
      "L:105",
      "L:106",
      "L:107",
      "L:108",
      "L:109",
      "L:11",
      "L:110",
      "L:111",
      "L:112",
      "L:113",
      "L:114",
      "L:115",
      "L:116",
      "L:117",
      "L:118",
      "L:119",
      "L:12",
      "L:120",
      "L:121",
      "L:122",
      "L:123",
      "L:124",
      "L:125",
      "L:126",
      "L:127",
      "L:128",
      "L:129",
      "L:13",
      "L:130",
      "L:131",
      "L:132",
      "L:133",
      "L:134",
      "L:135",
      "L:136",
      "L:137",
      "L:138",
      "L:139",
      "L:14",
      "L:140",
      "L:141",
      "L:142",
      "L:143",
      "L:144",
      "L:145",
      "L:146",
      "L:147",
      "L:148",
      "L:149",
      "L:15",
      "L:150",
      "L:151",
      "L:152",
      "L:153",
      "L:154",
      "L:155",
      "L:156",
      "L:157",
      "L:158",
      "L:159",
      "L:16",
      "L:160",
      "L:161",
      "L:162",
      "L:163",
      "L:164",
      "L:165",
      "L:166",
      "L:167",
      "L:168",
      "L:169",
      "L:17",
      "L:170",
      "L:171",
      "L:172",
      "L:173",
      "L:174",
      "L:175",
      "L:176",
      "L:177",
      "L:178",
      "L:179",
      "L:18",
      "L:180",
      "L:181",
      "L:182",
      "L:183",
      "L:184",
      "L:185",
      "L:186",
      "L:187",
      "L:188",
      "L:189",
      "L:19",
      "L:190",
      "L:191",
      "L:192",
      "L:193",
      "L:194",
      "L:195",
      "L:196",
      "L:197",
      "L:198",
      "L:199",
      "L:2",
      "L:20",
      "L:200",
      "L:201",
      "L:202",
      "L:203",
      "L:204",
      "L:205",
      "L:206",
      "L:207",
      "L:208",
      "L:209",
      "L:21",
      "L:210",
      "L:211",
      "L:212",
      "L:213",
      "L:22",
      "L:23",
      "L:24",
      "L:25",
      "L:26",
      "L:27",
      "L:28",
      "L:29",
      "L:3",
      "L:30",
      "L:31",
      "L:32",
      "L:33",
      "L:34",
      "L:35",
      "L:36",
      "L:37",
      "L:38",
      "L:39",
      "L:4",
      "L:40",
      "L:41",
      "L:42",
      "L:43",
      "L:44",
      "L:45",
      "L:46",
      "L:47",
      "L:48",
      "L:49",
      "L:5",
      "L:50",
      "L:51",
      "L:52",
      "L:53",
      "L:54",
      "L:55",
      "L:56",
      "L:57",
      "L:58",
      "L:59",
      "L:6",
      "L:60",
      "L:61",
      "L:62",
      "L:63",
      "L:64",
      "L:65",
      "L:66",
      "L:67",
      "L:68",
      "L:69",
      "L:7",
      "L:70",
      "L:71",
      "L:72",
      "L:73",
      "L:74",
      "L:75",
      "L:76",
      "L:77",
      "L:78",
      "L:79",
      "L:8",
      "L:80",
      "L:81",
      "L:82",
      "L:83",
      "L:84",
      "L:85",
      "L:86",
      "L:87",
      "L:88",
      "L:89",
      "L:9",
      "L:90",
      "L:91",
      "L:92",
      "L:93",
      "L:94",
      "L:95",
      "L:96",
      "L:97",
      "L:98",
      "L:99"
    ],
    "H:7": [
      "H:1",
      "H:10",
      "H:100",
      "H:101",
      "H:102",
      "H:103",
      "H:104",
      "H:105",
      "H:106",
      "H:107",
      "H:108",
      "H:109",
      "H:11",
      "H:110",
      "H:111",
      "H:112",
      "H:113",
      "H:114",
      "H:115",
      "H:116",
      "H:117",
      "H:118",
      "H:119",
      "H:12",
      "H:120",
      "H:121",
      "H:122",
      "H:123",
      "H:124",
      "H:125",
      "H:126",
      "H:127",
      "H:128",
      "H:129",
      "H:13",
      "H:130",
      "H:131",
      "H:132",
      "H:133",
      "H:134",
      "H:135",
      "H:136",
      "H:137",
      "H:138",
      "H:139",
      "H:14",
      "H:140",
      "H:141",
      "H:142",
      "H:143",
      "H:144",
      "H:145",
      "H:146",
      "H:147",
      "H:148",
      "H:149",
      "H:15",
      "H:150",
      "H:151",
      "H:152",
      "H:153",
      "H:154",
      "H:155",
      "H:156",
      "H:157",
      "H:158",
      "H:159",
      "H:16",
      "H:160",
      "H:161",
      "H:162",
      "H:163",
      "H:164",
      "H:165",
      "H:166",
      "H:167",
      "H:168",
      "H:169",
      "H:17",
      "H:170",
      "H:171",
      "H:172",
      "H:173",
      "H:174",
      "H:175",
      "H:176",
      "H:177",
      "H:178",
      "H:179",
      "H:18",
      "H:180",
      "H:181",
      "H:182",
      "H:183",
      "H:184",
      "H:185",
      "H:186",
      "H:187",
      "H:188",
      "H:189",
      "H:19",
      "H:190",
      "H:191",
      "H:192",
      "H:193",
      "H:194",
      "H:195",
      "H:196",
      "H:197",
      "H:198",
      "H:199",
      "H:2",
      "H:20",
      "H:200",
      "H:201",
      "H:202",
      "H:203",
      "H:204",
      "H:205",
      "H:206",
      "H:207",
      "H:208",
      "H:209",
      "H:21",
      "H:210",
      "H:211",
      "H:212",
      "H:213",
      "H:214",
      "H:215",
      "H:216",
      "H:217",
      "H:218",
      "H:219",
      "H:22",
      "H:220",
      "H:23",
      "H:24",
      "H:25",
      "H:26",
      "H:27",
      "H:28",
      "H:29",
      "H:3",
      "H:30",
      "H:31",
      "H:32",
      "H:33",
      "H:34",
      "H:35",
      "H:36",
      "H:37",
      "H:38",
      "H:39",
      "H:4",
      "H:40",
      "H:41",
      "H:42",
      "H:43",
      "H:44",
      "H:45",
      "H:46",
      "H:47",
      "H:48",
      "H:49",
      "H:5",
      "H:50",
      "H:51",
      "H:52",
      "H:53",
      "H:54",
      "H:55",
      "H:56",
      "H:57",
      "H:58",
      "H:59",
      "H:6",
      "H:60",
      "H:61",
      "H:62",
      "H:63",
      "H:64",
      "H:65",
      "H:66",
      "H:67",
      "H:68",
      "H:69",
      "H:70",
      "H:71",
      "H:72",
      "H:73",
      "H:74",
      "H:75",
      "H:76",
      "H:77",
      "H:78",
      "H:79",
      "H:8",
      "H:80",
      "H:81",
      "H:82",
      "H:83",
      "H:84",
      "H:85",
      "H:86",
      "H:87",
      "H:88",
      "H:89",
      "H:9",
      "H:90",
      "H:91",
      "H:92",
      "H:93",
      "H:94",
      "H:95",
      "H:96",
      "H:97",
      "H:98",
      "H:99",
      "L:1",
      "L:10",
      "L:100",
      "L:101",
      "L:102",
      "L:103",
      "L:104",
      "L:105",
      "L:106",
      "L:107",
      "L:108",
      "L:109",
      "L:11",
      "L:110",
      "L:111",
      "L:112",
      "L:113",
      "L:114",
      "L:115",
      "L:116",
      "L:117",
      "L:118",
      "L:119",
      "L:12",
      "L:120",
      "L:121",
      "L:122",
      "L:123",
      "L:124",
      "L:125",
      "L:126",
      "L:127",
      "L:128",
      "L:129",
      "L:13",
      "L:130",
      "L:131",
      "L:132",
      "L:133",
      "L:134",
      "L:135",
      "L:136",
      "L:137",
      "L:138",
      "L:139",
      "L:14",
      "L:140",
      "L:141",
      "L:142",
      "L:143",
      "L:144",
      "L:145",
      "L:146",
      "L:147",
      "L:148",
      "L:149",
      "L:15",
      "L:150",
      "L:151",
      "L:152",
      "L:153",
      "L:154",
      "L:155",
      "L:156",
      "L:157",
      "L:158",
      "L:159",
      "L:16",
      "L:160",
      "L:161",
      "L:162",
      "L:163",
      "L:164",
      "L:165",
      "L:166",
      "L:167",
      "L:168",
      "L:169",
      "L:17",
      "L:170",
      "L:171",
      "L:172",
      "L:173",
      "L:174",
      "L:175",
      "L:176",
      "L:177",
      "L:178",
      "L:179",
      "L:18",
      "L:180",
      "L:181",
      "L:182",
      "L:183",
      "L:184",
      "L:185",
      "L:186",
      "L:187",
      "L:188",
      "L:189",
      "L:19",
      "L:190",
      "L:191",
      "L:192",
      "L:193",
      "L:194",
      "L:195",
      "L:196",
      "L:197",
      "L:198",
      "L:199",
      "L:2",
      "L:20",
      "L:200",
      "L:201",
      "L:202",
      "L:203",
      "L:204",
      "L:205",
      "L:206",
      "L:207",
      "L:208",
      "L:209",
      "L:21",
      "L:210",
      "L:211",
      "L:212",
      "L:213",
      "L:22",
      "L:23",
      "L:24",
      "L:25",
      "L:26",
      "L:27",
      "L:28",
      "L:29",
      "L:3",
      "L:30",
      "L:31",
      "L:32",
      "L:33",
      "L:34",
      "L:35",
      "L:36",
      "L:37",
      "L:38",
      "L:39",
      "L:4",
      "L:40",
      "L:41",
      "L:42",
      "L:43",
      "L:44",
      "L:45",
      "L:46",
      "L:47",
      "L:48",
      "L:49",
      "L:5",
      "L:50",
      "L:51",
      "L:52",
      "L:53",
      "L:54",
      "L:55",
      "L:56",
      "L:57",
      "L:58",
      "L:59",
      "L:6",
      "L:60",
      "L:61",
      "L:62",
      "L:63",
      "L:64",
      "L:65",
      "L:66",
      "L:67",
      "L:68",
      "L:69",
      "L:7",
      "L:70",
      "L:71",
      "L:72",
      "L:73",
      "L:74",
      "L:75",
      "L:76",
      "L:77",
      "L:78",
      "L:79",
      "L:8",
      "L:80",
      "L:81",
      "L:82",
      "L:83",
      "L:84",
      "L:85",
      "L:86",
      "L:87",
      "L:88",
      "L:89",
      "L:9",
      "L:90",
      "L:91",
      "L:92",
      "L:93",
      "L:94",
      "L:95",
      "L:96",
      "L:97",
      "L:98",
      "L:99"
    ],
    "H:8": [
      "H:1",
      "H:10",
      "H:100",
      "H:101",
      "H:102",
      "H:103",
      "H:104",
      "H:105",
      "H:106",
      "H:107",
      "H:108",
      "H:109",
      "H:11",
      "H:110",
      "H:111",
      "H:112",
      "H:113",
      "H:114",
      "H:115",
      "H:116",
      "H:117",
      "H:118",
      "H:119",
      "H:12",
      "H:120",
      "H:121",
      "H:122",
      "H:123",
      "H:124",
      "H:125",
      "H:126",
      "H:127",
      "H:128",
      "H:129",
      "H:13",
      "H:130",
      "H:131",
      "H:132",
      "H:133",
      "H:134",
      "H:135",
      "H:136",
      "H:137",
      "H:138",
      "H:139",
      "H:14",
      "H:140",
      "H:141",
      "H:142",
      "H:143",
      "H:144",
      "H:145",
      "H:146",
      "H:147",
      "H:148",
      "H:149",
      "H:15",
      "H:150",
      "H:151",
      "H:152",
      "H:153",
      "H:154",
      "H:155",
      "H:156",
      "H:157",
      "H:158",
      "H:159",
      "H:16",
      "H:160",
      "H:161",
      "H:162",
      "H:163",
      "H:164",
      "H:165",
      "H:166",
      "H:167",
      "H:168",
      "H:169",
      "H:17",
      "H:170",
      "H:171",
      "H:172",
      "H:173",
      "H:174",
      "H:175",
      "H:176",
      "H:177",
      "H:178",
      "H:179",
      "H:18",
      "H:180",
      "H:181",
      "H:182",
      "H:183",
      "H:184",
      "H:185",
      "H:186",
      "H:187",
      "H:188",
      "H:189",
      "H:19",
      "H:190",
      "H:191",
      "H:192",
      "H:193",
      "H:194",
      "H:195",
      "H:196",
      "H:197",
      "H:198",
      "H:199",
      "H:2",
      "H:20",
      "H:200",
      "H:201",
      "H:202",
      "H:203",
      "H:204",
      "H:205",
      "H:206",
      "H:207",
      "H:208",
      "H:209",
      "H:21",
      "H:210",
      "H:211",
      "H:212",
      "H:213",
      "H:214",
      "H:215",
      "H:216",
      "H:217",
      "H:218",
      "H:219",
      "H:22",
      "H:220",
      "H:23",
      "H:24",
      "H:25",
      "H:26",
      "H:27",
      "H:28",
      "H:29",
      "H:3",
      "H:30",
      "H:31",
      "H:32",
      "H:33",
      "H:34",
      "H:35",
      "H:36",
      "H:37",
      "H:38",
      "H:39",
      "H:4",
      "H:40",
      "H:41",
      "H:42",
      "H:43",
      "H:44",
      "H:45",
      "H:46",
      "H:47",
      "H:48",
      "H:49",
      "H:5",
      "H:50",
      "H:51",
      "H:52",
      "H:53",
      "H:54",
      "H:55",
      "H:56",
      "H:57",
      "H:58",
      "H:59",
      "H:6",
      "H:60",
      "H:61",
      "H:62",
      "H:63",
      "H:64",
      "H:65",
      "H:66",
      "H:67",
      "H:68",
      "H:69",
      "H:7",
      "H:70",
      "H:71",
      "H:72",
      "H:73",
      "H:74",
      "H:75",
      "H:76",
      "H:77",
      "H:78",
      "H:79",
      "H:80",
      "H:81",
      "H:82",
      "H:83",
      "H:84",
      "H:85",
      "H:86",
      "H:87",
      "H:88",
      "H:89",
      "H:9",
      "H:90",
      "H:91",
      "H:92",
      "H:93",
      "H:94",
      "H:95",
      "H:96",
      "H:97",
      "H:98",
      "H:99",
      "L:1",
      "L:10",
      "L:100",
      "L:101",
      "L:102",
      "L:103",
      "L:104",
      "L:105",
      "L:106",
      "L:107",
      "L:108",
      "L:109",
      "L:11",
      "L:110",
      "L:111",
      "L:112",
      "L:113",
      "L:114",
      "L:115",
      "L:116",
      "L:117",
      "L:118",
      "L:119",
      "L:12",
      "L:120",
      "L:121",
      "L:122",
      "L:123",
      "L:124",
      "L:125",
      "L:126",
      "L:127",
      "L:128",
      "L:129",
      "L:13",
      "L:130",
      "L:131",
      "L:132",
      "L:133",
      "L:134",
      "L:135",
      "L:136",
      "L:137",
      "L:138",
      "L:139",
      "L:14",
      "L:140",
      "L:141",
      "L:142",
      "L:143",
      "L:144",
      "L:145",
      "L:146",
      "L:147",
      "L:148",
      "L:149",
      "L:15",
      "L:150",
      "L:151",
      "L:152",
      "L:153",
      "L:154",
      "L:155",
      "L:156",
      "L:157",
      "L:158",
      "L:159",
      "L:16",
      "L:160",
      "L:161",
      "L:162",
      "L:163",
      "L:164",
      "L:165",
      "L:166",
      "L:167",
      "L:168",
      "L:169",
      "L:17",
      "L:170",
      "L:171",
      "L:172",
      "L:173",
      "L:174",
      "L:175",
      "L:176",
      "L:177",
      "L:178",
      "L:179",
      "L:18",
      "L:180",
      "L:181",
      "L:182",
      "L:183",
      "L:184",
      "L:185",
      "L:186",
      "L:187",
      "L:188",
      "L:189",
      "L:19",
      "L:190",
      "L:191",
      "L:192",
      "L:193",
      "L:194",
      "L:195",
      "L:196",
      "L:197",
      "L:198",
      "L:199",
      "L:2",
      "L:20",
      "L:200",
      "L:201",
      "L:202",
      "L:203",
      "L:204",
      "L:205",
      "L:206",
      "L:207",
      "L:208",
      "L:209",
      "L:21",
      "L:210",
      "L:211",
      "L:212",
      "L:213",
      "L:22",
      "L:23",
      "L:24",
      "L:25",
      "L:26",
      "L:27",
      "L:28",
      "L:29",
      "L:3",
      "L:30",
      "L:31",
      "L:32",
      "L:33",
      "L:34",
      "L:35",
      "L:36",
      "L:37",
      "L:38",
      "L:39",
      "L:4",
      "L:40",
      "L:41",
      "L:42",
      "L:43",
      "L:44",
      "L:45",
      "L:46",
      "L:47",
      "L:48",
      "L:49",
      "L:5",
      "L:50",
      "L:51",
      "L:52",
      "L:53",
      "L:54",
      "L:55",
      "L:56",
      "L:57",
      "L:58",
      "L:59",
      "L:6",
      "L:60",
      "L:61",
      "L:62",
      "L:63",
      "L:64",
      "L:65",
      "L:66",
      "L:67",
      "L:68",
      "L:69",
      "L:7",
      "L:70",
      "L:71",
      "L:72",
      "L:73",
      "L:74",
      "L:75",
      "L:76",
      "L:77",
      "L:78",
      "L:79",
      "L:8",
      "L:80",
      "L:81",
      "L:82",
      "L:83",
      "L:84",
      "L:85",
      "L:86",
      "L:87",
      "L:88",
      "L:89",
      "L:9",
      "L:90",
      "L:91",
      "L:92",
      "L:93",
      "L:94",
      "L:95",
      "L:96",
      "L:97",
      "L:98",
      "L:99"
    ],
    "H:9": [
      "H:1",
      "H:10",
      "H:100",
      "H:101",
      "H:102",
      "H:103",
      "H:104",
      "H:105",
      "H:106",
      "H:107",
      "H:108",
      "H:109",
      "H:11",
      "H:110",
      "H:111",
      "H:112",
      "H:113",
      "H:114",
      "H:115",
      "H:116",
      "H:117",
      "H:118",
      "H:119",
      "H:12",
      "H:120",
      "H:121",
      "H:122",
      "H:123",
      "H:124",
      "H:125",
      "H:126",
      "H:127",
      "H:128",
      "H:129",
      "H:13",
      "H:130",
      "H:131",
      "H:132",
      "H:133",
      "H:134",
      "H:135",
      "H:136",
      "H:137",
      "H:138",
      "H:139",
      "H:14",
      "H:140",
      "H:141",
      "H:142",
      "H:143",
      "H:144",
      "H:145",
      "H:146",
      "H:147",
      "H:148",
      "H:149",
      "H:15",
      "H:150",
      "H:151",
      "H:152",
      "H:153",
      "H:154",
      "H:155",
      "H:156",
      "H:157",
      "H:158",
      "H:159",
      "H:16",
      "H:160",
      "H:161",
      "H:162",
      "H:163",
      "H:164",
      "H:165",
      "H:166",
      "H:167",
      "H:168",
      "H:169",
      "H:17",
      "H:170",
      "H:171",
      "H:172",
      "H:173",
      "H:174",
      "H:175",
      "H:176",
      "H:177",
      "H:178",
      "H:179",
      "H:18",
      "H:180",
      "H:181",
      "H:182",
      "H:183",
      "H:184",
      "H:185",
      "H:186",
      "H:187",
      "H:188",
      "H:189",
      "H:19",
      "H:190",
      "H:191",
      "H:192",
      "H:193",
      "H:194",
      "H:195",
      "H:196",
      "H:197",
      "H:198",
      "H:199",
      "H:2",
      "H:20",
      "H:200",
      "H:201",
      "H:202",
      "H:203",
      "H:204",
      "H:205",
      "H:206",
      "H:207",
      "H:208",
      "H:209",
      "H:21",
      "H:210",
      "H:211",
      "H:212",
      "H:213",
      "H:214",
      "H:215",
      "H:216",
      "H:217",
      "H:218",
      "H:219",
      "H:22",
      "H:220",
      "H:23",
      "H:24",
      "H:25",
      "H:26",
      "H:27",
      "H:28",
      "H:29",
      "H:3",
      "H:30",
      "H:31",
      "H:32",
      "H:33",
      "H:34",
      "H:35",
      "H:36",
      "H:37",
      "H:38",
      "H:39",
      "H:4",
      "H:40",
      "H:41",
      "H:42",
      "H:43",
      "H:44",
      "H:45",
      "H:46",
      "H:47",
      "H:48",
      "H:49",
      "H:5",
      "H:50",
      "H:51",
      "H:52",
      "H:53",
      "H:54",
      "H:55",
      "H:56",
      "H:57",
      "H:58",
      "H:59",
      "H:6",
      "H:60",
      "H:61",
      "H:62",
      "H:63",
      "H:64",
      "H:65",
      "H:66",
      "H:67",
      "H:68",
      "H:69",
      "H:7",
      "H:70",
      "H:71",
      "H:72",
      "H:73",
      "H:74",
      "H:75",
      "H:76",
      "H:77",
      "H:78",
      "H:79",
      "H:8",
      "H:80",
      "H:81",
      "H:82",
      "H:83",
      "H:84",
      "H:85",
      "H:86",
      "H:87",
      "H:88",
      "H:89",
      "H:90",
      "H:91",
      "H:92",
      "H:93",
      "H:94",
      "H:95",
      "H:96",
      "H:97",
      "H:98",
      "H:99",
      "L:1",
      "L:10",
      "L:100",
      "L:101",
      "L:102",
      "L:103",
      "L:104",
      "L:105",
      "L:106",
      "L:107",
      "L:108",
      "L:109",
      "L:11",
      "L:110",
      "L:111",
      "L:112",
      "L:113",
      "L:114",
      "L:115",
      "L:116",
      "L:117",
      "L:118",
      "L:119",
      "L:12",
      "L:120",
      "L:121",
      "L:122",
      "L:123",
      "L:124",
      "L:125",
      "L:126",
      "L:127",
      "L:128",
      "L:129",
      "L:13",
      "L:130",
      "L:131",
      "L:132",
      "L:133",
      "L:134",
      "L:135",
      "L:136",
      "L:137",
      "L:138",
      "L:139",
      "L:14",
      "L:140",
      "L:141",
      "L:142",
      "L:143",
      "L:144",
      "L:145",
      "L:146",
      "L:147",
      "L:148",
      "L:149",
      "L:15",
      "L:150",
      "L:151",
      "L:152",
      "L:153",
      "L:154",
      "L:155",
      "L:156",
      "L:157",
      "L:158",
      "L:159",
      "L:16",
      "L:160",
      "L:161",
      "L:162",
      "L:163",
      "L:164",
      "L:165",
      "L:166",
      "L:167",
      "L:168",
      "L:169",
      "L:17",
      "L:170",
      "L:171",
      "L:172",
      "L:173",
      "L:174",
      "L:175",
      "L:176",
      "L:177",
      "L:178",
      "L:179",
      "L:18",
      "L:180",
      "L:181",
      "L:182",
      "L:183",
      "L:184",
      "L:185",
      "L:186",
      "L:187",
      "L:188",
      "L:189",
      "L:19",
      "L:190",
      "L:191",
      "L:192",
      "L:193",
      "L:194",
      "L:195",
      "L:196",
      "L:197",
      "L:198",
      "L:199",
      "L:2",
      "L:20",
      "L:200",
      "L:201",
      "L:202",
      "L:203",
      "L:204",
      "L:205",
      "L:206",
      "L:207",
      "L:208",
      "L:209",
      "L:21",
      "L:210",
      "L:211",
      "L:212",
      "L:213",
      "L:22",
      "L:23",
      "L:24",
      "L:25",
      "L:26",
      "L:27",
      "L:28",
      "L:29",
      "L:3",
      "L:30",
      "L:31",
      "L:32",
      "L:33",
      "L:34",
      "L:35",
      "L:36",
      "L:37",
      "L:38",
      "L:39",
      "L:4",
      "L:40",
      "L:41",
      "L:42",
      "L:43",
      "L:44",
      "L:45",
      "L:46",
      "L:47",
      "L:48",
      "L:49",
      "L:5",
      "L:50",
      "L:51",
      "L:52",
      "L:53",
      "L:54",
      "L:55",
      "L:56",
      "L:57",
      "L:58",
      "L:59",
      "L:6",
      "L:60",
      "L:61",
      "L:62",
      "L:63",
      "L:64",
      "L:65",
      "L:66",
      "L:67",
      "L:68",
      "L:69",
      "L:7",
      "L:70",
      "L:71",
      "L:72",
      "L:73",
      "L:74",
      "L:75",
      "L:76",
      "L:77",
      "L:78",
      "L:79",
      "L:8",
      "L:80",
      "L:81",
      "L:82",
      "L:83",
      "L:84",
      "L:85",
      "L:86",
      "L:87",
      "L:88",
      "L:89",
      "L:9",
      "L:90",
      "L:91",
      "L:92",
      "L:93",
      "L:94",
      "L:95",
      "L:96",
      "L:97",
      "L:98",
      "L:99"
    ],
    "H:10": [
      "H:1",
      "H:100",
      "H:101",
      "H:102",
      "H:103",
      "H:104",
      "H:105",
      "H:106",
      "H:107",
      "H:108",
      "H:109",
      "H:11",
      "H:110",
      "H:111",
      "H:112",
      "H:113",
      "H:114",
      "H:115",
      "H:116",
      "H:117",
      "H:118",
      "H:119",
      "H:12",
      "H:120",
      "H:121",
      "H:122",
      "H:123",
      "H:124",
      "H:125",
      "H:126",
      "H:127",
      "H:128",
      "H:129",
      "H:13",
      "H:130",
      "H:131",
      "H:132",
      "H:133",
      "H:134",
      "H:135",
      "H:136",
      "H:137",
      "H:138",
      "H:139",
      "H:14",
      "H:140",
      "H:141",
      "H:142",
      "H:143",
      "H:144",
      "H:145",
      "H:146",
      "H:147",
      "H:148",
      "H:149",
      "H:15",
      "H:150",
      "H:151",
      "H:152",
      "H:153",
      "H:154",
      "H:155",
      "H:156",
      "H:157",
      "H:158",
      "H:159",
      "H:16",
      "H:160",
      "H:161",
      "H:162",
      "H:163",
      "H:164",
      "H:165",
      "H:166",
      "H:167",
      "H:168",
      "H:169",
      "H:17",
      "H:170",
      "H:171",
      "H:172",
      "H:173",
      "H:174",
      "H:175",
      "H:176",
      "H:177",
      "H:178",
      "H:179",
      "H:18",
      "H:180",
      "H:181",
      "H:182",
      "H:183",
      "H:184",
      "H:185",
      "H:186",
      "H:187",
      "H:188",
      "H:189",
      "H:19",
      "H:190",
      "H:191",
      "H:192",
      "H:193",
      "H:194",
      "H:195",
      "H:196",
      "H:197",
      "H:198",
      "H:199",
      "H:2",
      "H:20",
      "H:200",
      "H:201",
      "H:202",
      "H:203",
      "H:204",
      "H:205",
      "H:206",
      "H:207",
      "H:208",
      "H:209",
      "H:21",
      "H:210",
      "H:211",
      "H:212",
      "H:213",
      "H:214",
      "H:215",
      "H:216",
      "H:217",
      "H:218",
      "H:219",
      "H:22",
      "H:220",
      "H:23",
      "H:24",
      "H:25",
      "H:26",
      "H:27",
      "H:28",
      "H:29",
      "H:3",
      "H:30",
      "H:31",
      "H:32",
      "H:33",
      "H:34",
      "H:35",
      "H:36",
      "H:37",
      "H:38",
      "H:39",
      "H:4",
      "H:40",
      "H:41",
      "H:42",
      "H:43",
      "H:44",
      "H:45",
      "H:46",
      "H:47",
      "H:48",
      "H:49",
      "H:5",
      "H:50",
      "H:51",
      "H:52",
      "H:53",
      "H:54",
      "H:55",
      "H:56",
      "H:57",
      "H:58",
      "H:59",
      "H:6",
      "H:60",
      "H:61",
      "H:62",
      "H:63",
      "H:64",
      "H:65",
      "H:66",
      "H:67",
      "H:68",
      "H:69",
      "H:7",
      "H:70",
      "H:71",
      "H:72",
      "H:73",
      "H:74",
      "H:75",
      "H:76",
      "H:77",
      "H:78",
      "H:79",
      "H:8",
      "H:80",
      "H:81",
      "H:82",
      "H:83",
      "H:84",
      "H:85",
      "H:86",
      "H:87",
      "H:88",
      "H:89",
      "H:9",
      "H:90",
      "H:91",
      "H:92",
      "H:93",
      "H:94",
      "H:95",
      "H:96",
      "H:97",
      "H:98",
      "H:99",
      "L:1",
      "L:10",
      "L:100",
      "L:101",
      "L:102",
      "L:103",
      "L:104",
      "L:105",
      "L:106",
      "L:107",
      "L:108",
      "L:109",
      "L:11",
      "L:110",
      "L:111",
      "L:112",
      "L:113",
      "L:114",
      "L:115",
      "L:116",
      "L:117",
      "L:118",
      "L:119",
      "L:12",
      "L:120",
      "L:121",
      "L:122",
      "L:123",
      "L:124",
      "L:125",
      "L:126",
      "L:127",
      "L:128",
      "L:129",
      "L:13",
      "L:130",
      "L:131",
      "L:132",
      "L:133",
      "L:134",
      "L:135",
      "L:136",
      "L:137",
      "L:138",
      "L:139",
      "L:14",
      "L:140",
      "L:141",
      "L:142",
      "L:143",
      "L:144",
      "L:145",
      "L:146",
      "L:147",
      "L:148",
      "L:149",
      "L:15",
      "L:150",
      "L:151",
      "L:152",
      "L:153",
      "L:154",
      "L:155",
      "L:156",
      "L:157",
      "L:158",
      "L:159",
      "L:16",
      "L:160",
      "L:161",
      "L:162",
      "L:163",
      "L:164",
      "L:165",
      "L:166",
      "L:167",
      "L:168",
      "L:169",
      "L:17",
      "L:170",
      "L:171",
      "L:172",
      "L:173",
      "L:174",
      "L:175",
      "L:176",
      "L:177",
      "L:178",
      "L:179",
      "L:18",
      "L:180",
      "L:181",
      "L:182",
      "L:183",
      "L:184",
      "L:185",
      "L:186",
      "L:187",
      "L:188",
      "L:189",
      "L:19",
      "L:190",
      "L:191",
      "L:192",
      "L:193",
      "L:194",
      "L:195",
      "L:196",
      "L:197",
      "L:198",
      "L:199",
      "L:2",
      "L:20",
      "L:200",
      "L:201",
      "L:202",
      "L:203",
      "L:204",
      "L:205",
      "L:206",
      "L:207",
      "L:208",
      "L:209",
      "L:21",
      "L:210",
      "L:211",
      "L:212",
      "L:213",
      "L:22",
      "L:23",
      "L:24",
      "L:25",
      "L:26",
      "L:27",
      "L:28",
      "L:29",
      "L:3",
      "L:30",
      "L:31",
      "L:32",
      "L:33",
      "L:34",
      "L:35",
      "L:36",
      "L:37",
      "L:38",
      "L:39",
      "L:4",
      "L:40",
      "L:41",
      "L:42",
      "L:43",
      "L:44",
      "L:45",
      "L:46",
      "L:47",
      "L:48",
      "L:49",
      "L:5",
      "L:50",
      "L:51",
      "L:52",
      "L:53",
      "L:54",
      "L:55",
      "L:56",
      "L:57",
      "L:58",
      "L:59",
      "L:6",
      "L:60",
      "L:61",
      "L:62",
      "L:63",
      "L:64",
      "L:65",
      "L:66",
      "L:67",
      "L:68",
      "L:69",
      "L:7",
      "L:70",
      "L:71",
      "L:72",
      "L:73",
      "L:74",
      "L:75",
      "L:76",
      "L:77",
      "L:78",
      "L:79",
      "L:8",
      "L:80",
      "L:81",
      "L:82",
      "L:83",
      "L:84",
      "L:85",
      "L:86",
      "L:87",
      "L:88",
      "L:89",
      "L:9",
      "L:90",
      "L:91",
      "L:92",
      "L:93",
      "L:94",
      "L:95",
      "L:96",
      "L:97",
      "L:98",
      "L:99"
    ],
    "H:11": [
      "H:1",
      "H:10",
      "H:100",
      "H:101",
      "H:102",
      "H:103",
      "H:104",
      "H:105",
      "H:106",
      "H:107",
      "H:108",
      "H:109",
      "H:110",
      "H:111",
      "H:112",
      "H:113",
      "H:114",
      "H:115",
      "H:116",
      "H:117",
      "H:118",
      "H:119",
      "H:12",
      "H:120",
      "H:121",
      "H:122",
      "H:123",
      "H:124",
      "H:125",
      "H:126",
      "H:127",
      "H:128",
      "H:129",
      "H:13",
      "H:130",
      "H:131",
      "H:132",
      "H:133",
      "H:134",
      "H:135",
      "H:136",
      "H:137",
      "H:138",
      "H:139",
      "H:14",
      "H:140",
      "H:141",
      "H:142",
      "H:143",
      "H:144",
      "H:145",
      "H:146",
      "H:147",
      "H:148",
      "H:149",
      "H:15",
      "H:150",
      "H:151",
      "H:152",
      "H:153",
      "H:154",
      "H:155",
      "H:156",
      "H:157",
      "H:158",
      "H:159",
      "H:16",
      "H:160",
      "H:161",
      "H:162",
      "H:163",
      "H:164",
      "H:165",
      "H:166",
      "H:167",
      "H:168",
      "H:169",
      "H:17",
      "H:170",
      "H:171",
      "H:172",
      "H:173",
      "H:174",
      "H:175",
      "H:176",
      "H:177",
      "H:178",
      "H:179",
      "H:18",
      "H:180",
      "H:181",
      "H:182",
      "H:183",
      "H:184",
      "H:185",
      "H:186",
      "H:187",
      "H:188",
      "H:189",
      "H:19",
      "H:190",
      "H:191",
      "H:192",
      "H:193",
      "H:194",
      "H:195",
      "H:196",
      "H:197",
      "H:198",
      "H:199",
      "H:2",
      "H:20",
      "H:200",
      "H:201",
      "H:202",
      "H:203",
      "H:204",
      "H:205",
      "H:206",
      "H:207",
      "H:208",
      "H:209",
      "H:21",
      "H:210",
      "H:211",
      "H:212",
      "H:213",
      "H:214",
      "H:215",
      "H:216",
      "H:217",
      "H:218",
      "H:219",
      "H:22",
      "H:220",
      "H:23",
      "H:24",
      "H:25",
      "H:26",
      "H:27",
      "H:28",
      "H:29",
      "H:3",
      "H:30",
      "H:31",
      "H:32",
      "H:33",
      "H:34",
      "H:35",
      "H:36",
      "H:37",
      "H:38",
      "H:39",
      "H:4",
      "H:40",
      "H:41",
      "H:42",
      "H:43",
      "H:44",
      "H:45",
      "H:46",
      "H:47",
      "H:48",
      "H:49",
      "H:5",
      "H:50",
      "H:51",
      "H:52",
      "H:53",
      "H:54",
      "H:55",
      "H:56",
      "H:57",
      "H:58",
      "H:59",
      "H:6",
      "H:60",
      "H:61",
      "H:62",
      "H:63",
      "H:64",
      "H:65",
      "H:66",
      "H:67",
      "H:68",
      "H:69",
      "H:7",
      "H:70",
      "H:71",
      "H:72",
      "H:73",
      "H:74",
      "H:75",
      "H:76",
      "H:77",
      "H:78",
      "H:79",
      "H:8",
      "H:80",
      "H:81",
      "H:82",
      "H:83",
      "H:84",
      "H:85",
      "H:86",
      "H:87",
      "H:88",
      "H:89",
      "H:9",
      "H:90",
      "H:91",
      "H:92",
      "H:93",
      "H:94",
      "H:95",
      "H:96",
      "H:97",
      "H:98",
      "H:99",
      "L:1",
      "L:10",
      "L:100",
      "L:101",
      "L:102",
      "L:103",
      "L:104",
      "L:105",
      "L:106",
      "L:107",
      "L:108",
      "L:109",
      "L:11",
      "L:110",
      "L:111",
      "L:112",
      "L:113",
      "L:114",
      "L:115",
      "L:116",
      "L:117",
      "L:118",
      "L:119",
      "L:12",
      "L:120",
      "L:121",
      "L:122",
      "L:123",
      "L:124",
      "L:125",
      "L:126",
      "L:127",
      "L:128",
      "L:129",
      "L:13",
      "L:130",
      "L:131",
      "L:132",
      "L:133",
      "L:134",
      "L:135",
      "L:136",
      "L:137",
      "L:138",
      "L:139",
      "L:14",
      "L:140",
      "L:141",
      "L:142",
      "L:143",
      "L:144",
      "L:145",
      "L:146",
      "L:147",
      "L:148",
      "L:149",
      "L:15",
      "L:150",
      "L:151",
      "L:152",
      "L:153",
      "L:154",
      "L:155",
      "L:156",
      "L:157",
      "L:158",
      "L:159",
      "L:16",
      "L:160",
      "L:161",
      "L:162",
      "L:163",
      "L:164",
      "L:165",
      "L:166",
      "L:167",
      "L:168",
      "L:169",
      "L:17",
      "L:170",
      "L:171",
      "L:172",
      "L:173",
      "L:174",
      "L:175",
      "L:176",
      "L:177",
      "L:178",
      "L:179",
      "L:18",
      "L:180",
      "L:181",
      "L:182",
      "L:183",
      "L:184",
      "L:185",
      "L:186",
      "L:187",
      "L:188",
      "L:189",
      "L:19",
      "L:190",
      "L:191",
      "L:192",
      "L:193",
      "L:194",
      "L:195",
      "L:196",
      "L:197",
      "L:198",
      "L:199",
      "L:2",
      "L:20",
      "L:200",
      "L:201",
      "L:202",
      "L:203",
      "L:204",
      "L:205",
      "L:206",
      "L:207",
      "L:208",
      "L:209",
      "L:21",
      "L:210",
      "L:211",
      "L:212",
      "L:213",
      "L:22",
      "L:23",
      "L:24",
      "L:25",
      "L:26",
      "L:27",
      "L:28",
      "L:29",
      "L:3",
      "L:30",
      "L:31",
      "L:32",
      "L:33",
      "L:34",
      "L:35",
      "L:36",
      "L:37",
      "L:38",
      "L:39",
      "L:4",
      "L:40",
      "L:41",
      "L:42",
      "L:43",
      "L:44",
      "L:45",
      "L:46",
      "L:47",
      "L:48",
      "L:49",
      "L:5",
      "L:50",
      "L:51",
      "L:52",
      "L:53",
      "L:54",
      "L:55",
      "L:56",
      "L:57",
      "L:58",
      "L:59",
      "L:6",
      "L:60",
      "L:61",
      "L:62",
      "L:63",
      "L:64",
      "L:65",
      "L:66",
      "L:67",
      "L:68",
      "L:69",
      "L:7",
      "L:70",
      "L:71",
      "L:72",
      "L:73",
      "L:74",
      "L:75",
      "L:76",
      "L:77",
      "L:78",
      "L:79",
      "L:8",
      "L:80",
      "L:81",
      "L:82",
      "L:83",
      "L:84",
      "L:85",
      "L:86",
      "L:87",
      "L:88",
      "L:89",
      "L:9",
      "L:90",
      "L:91",
      "L:92",
      "L:93",
      "L:94",
      "L:95",
      "L:96",
      "L:97",
      "L:98",
      "L:99"
    ],
    "H:12": [
      "H:1",
      "H:10",
      "H:100",
      "H:101",
      "H:102",
      "H:103",
      "H:104",
      "H:105",
      "H:106",
      "H:107",
      "H:108",
      "H:109",
      "H:11",
      "H:110",
      "H:111",
      "H:112",
      "H:113",
      "H:114",
      "H:115",
      "H:116",
      "H:117",
      "H:118",
      "H:119",
      "H:120",
      "H:121",
      "H:122",
      "H:123",
      "H:124",
      "H:125",
      "H:126",
      "H:127",
      "H:128",
      "H:129",
      "H:13",
      "H:130",
      "H:131",
      "H:132",
      "H:133",
      "H:134",
      "H:135",
      "H:136",
      "H:137",
      "H:138",
      "H:139",
      "H:14",
      "H:140",
      "H:141",
      "H:142",
      "H:143",
      "H:144",
      "H:145",
      "H:146",
      "H:147",
      "H:148",
      "H:149",
      "H:15",
      "H:150",
      "H:151",
      "H:152",
      "H:153",
      "H:154",
      "H:155",
      "H:156",
      "H:157",
      "H:158",
      "H:159",
      "H:16",
      "H:160",
      "H:161",
      "H:162",
      "H:163",
      "H:164",
      "H:165",
      "H:166",
      "H:167",
      "H:168",
      "H:169",
      "H:17",
      "H:170",
      "H:171",
      "H:172",
      "H:173",
      "H:174",
      "H:175",
      "H:176",
      "H:177",
      "H:178",
      "H:179",
      "H:18",
      "H:180",
      "H:181",
      "H:182",
      "H:183",
      "H:184",
      "H:185",
      "H:186",
      "H:187",
      "H:188",
      "H:189",
      "H:19",
      "H:190",
      "H:191",
      "H:192",
      "H:193",
      "H:194",
      "H:195",
      "H:196",
      "H:197",
      "H:198",
      "H:199",
      "H:2",
      "H:20",
      "H:200",
      "H:201",
      "H:202",
      "H:203",
      "H:204",
      "H:205",
      "H:206",
      "H:207",
      "H:208",
      "H:209",
      "H:21",
      "H:210",
      "H:211",
      "H:212",
      "H:213",
      "H:214",
      "H:215",
      "H:216",
      "H:217",
      "H:218",
      "H:219",
      "H:22",
      "H:220",
      "H:23",
      "H:24",
      "H:25",
      "H:26",
      "H:27",
      "H:28",
      "H:29",
      "H:3",
      "H:30",
      "H:31",
      "H:32",
      "H:33",
      "H:34",
      "H:35",
      "H:36",
      "H:37",
      "H:38",
      "H:39",
      "H:4",
      "H:40",
      "H:41",
      "H:42",
      "H:43",
      "H:44",
      "H:45",
      "H:46",
      "H:47",
      "H:48",
      "H:49",
      "H:5",
      "H:50",
      "H:51",
      "H:52",
      "H:53",
      "H:54",
      "H:55",
      "H:56",
      "H:57",
      "H:58",
      "H:59",
      "H:6",
      "H:60",
      "H:61",
      "H:62",
      "H:63",
      "H:64",
      "H:65",
      "H:66",
      "H:67",
      "H:68",
      "H:69",
      "H:7",
      "H:70",
      "H:71",
      "H:72",
      "H:73",
      "H:74",
      "H:75",
      "H:76",
      "H:77",
      "H:78",
      "H:79",
      "H:8",
      "H:80",
      "H:81",
      "H:82",
      "H:83",
      "H:84",
      "H:85",
      "H:86",
      "H:87",
      "H:88",
      "H:89",
      "H:9",
      "H:90",
      "H:91",
      "H:92",
      "H:93",
      "H:94",
      "H:95",
      "H:96",
      "H:97",
      "H:98",
      "H:99",
      "L:1",
      "L:10",
      "L:100",
      "L:101",
      "L:102",
      "L:103",
      "L:104",
      "L:105",
      "L:106",
      "L:107",
      "L:108",
      "L:109",
      "L:11",
      "L:110",
      "L:111",
      "L:112",
      "L:113",
      "L:114",
      "L:115",
      "L:116",
      "L:117",
      "L:118",
      "L:119",
      "L:12",
      "L:120",
      "L:121",
      "L:122",
      "L:123",
      "L:124",
      "L:125",
      "L:126",
      "L:127",
      "L:128",
      "L:129",
      "L:13",
      "L:130",
      "L:131",
      "L:132",
      "L:133",
      "L:134",
      "L:135",
      "L:136",
      "L:137",
      "L:138",
      "L:139",
      "L:14",
      "L:140",
      "L:141",
      "L:142",
      "L:143",
      "L:144",
      "L:145",
      "L:146",
      "L:147",
      "L:148",
      "L:149",
      "L:15",
      "L:150",
      "L:151",
      "L:152",
      "L:153",
      "L:154",
      "L:155",
      "L:156",
      "L:157",
      "L:158",
      "L:159",
      "L:16",
      "L:160",
      "L:161",
      "L:162",
      "L:163",
      "L:164",
      "L:165",
      "L:166",
      "L:167",
      "L:168",
      "L:169",
      "L:17",
      "L:170",
      "L:171",
      "L:172",
      "L:173",
      "L:174",
      "L:175",
      "L:176",
      "L:177",
      "L:178",
      "L:179",
      "L:18",
      "L:180",
      "L:181",
      "L:182",
      "L:183",
      "L:184",
      "L:185",
      "L:186",
      "L:187",
      "L:188",
      "L:189",
      "L:19",
      "L:190",
      "L:191",
      "L:192",
      "L:193",
      "L:194",
      "L:195",
      "L:196",
      "L:197",
      "L:198",
      "L:199",
      "L:2",
      "L:20",
      "L:200",
      "L:201",
      "L:202",
      "L:203",
      "L:204",
      "L:205",
      "L:206",
      "L:207",
      "L:208",
      "L:209",
      "L:21",
      "L:210",
      "L:211",
      "L:212",
      "L:213",
      "L:22",
      "L:23",
      "L:24",
      "L:25",
      "L:26",
      "L:27",
      "L:28",
      "L:29",
      "L:3",
      "L:30",
      "L:31",
      "L:32",
      "L:33",
      "L:34",
      "L:35",
      "L:36",
      "L:37",
      "L:38",
      "L:39",
      "L:4",
      "L:40",
      "L:41",
      "L:42",
      "L:43",
      "L:44",
      "L:45",
      "L:46",
      "L:47",
      "L:48",
      "L:49",
      "L:5",
      "L:50",
      "L:51",
      "L:52",
      "L:53",
      "L:54",
      "L:55",
      "L:56",
      "L:57",
      "L:58",
      "L:59",
      "L:6",
      "L:60",
      "L:61",
      "L:62",
      "L:63",
      "L:64",
      "L:65",
      "L:66",
      "L:67",
      "L:68",
      "L:69",
      "L:7",
      "L:70",
      "L:71",
      "L:72",
      "L:73",
      "L:74",
      "L:75",
      "L:76",
      "L:77",
      "L:78",
      "L:79",
      "L:8",
      "L:80",
      "L:81",
      "L:82",
      "L:83",
      "L:84",
      "L:85",
      "L:86",
      "L:87",
      "L:88",
      "L:89",
      "L:9",
      "L:90",
      "L:91",
      "L:92",
      "L:93",
      "L:94",
      "L:95",
      "L:96",
      "L:97",
      "L:98",
      "L:99"
    ],
    "H:13": [
      "H:1",
      "H:10",
      "H:100",
      "H:101",
      "H:102",
      "H:103",
      "H:104",
      "H:105",
      "H:106",
      "H:107",
      "H:108",
      "H:109",
      "H:11",
      "H:110",
      "H:111",
      "H:112",
      "H:113",
      "H:114",
      "H:115",
      "H:116",
      "H:117",
      "H:118",
      "H:119",
      "H:12",
      "H:120",
      "H:121",
      "H:122",
      "H:123",
      "H:124",
      "H:125",
      "H:126",
      "H:127",
      "H:128",
      "H:129",
      "H:130",
      "H:131",
      "H:132",
      "H:133",
      "H:134",
      "H:135",
      "H:136",
      "H:137",
      "H:138",
      "H:139",
      "H:14",
      "H:140",
      "H:141",
      "H:142",
      "H:143",
      "H:144",
      "H:145",
      "H:146",
      "H:147",
      "H:148",
      "H:149",
      "H:15",
      "H:150",
      "H:151",
      "H:152",
      "H:153",
      "H:154",
      "H:155",
      "H:156",
      "H:157",
      "H:158",
      "H:159",
      "H:16",
      "H:160",
      "H:161",
      "H:162",
      "H:163",
      "H:164",
      "H:165",
      "H:166",
      "H:167",
      "H:168",
      "H:169",
      "H:17",
      "H:170",
      "H:171",
      "H:172",
      "H:173",
      "H:174",
      "H:175",
      "H:176",
      "H:177",
      "H:178",
      "H:179",
      "H:18",
      "H:180",
      "H:181",
      "H:182",
      "H:183",
      "H:184",
      "H:185",
      "H:186",
      "H:187",
      "H:188",
      "H:189",
      "H:19",
      "H:190",
      "H:191",
      "H:192",
      "H:193",
      "H:194",
      "H:195",
      "H:196",
      "H:197",
      "H:198",
      "H:199",
      "H:2",
      "H:20",
      "H:200",
      "H:201",
      "H:202",
      "H:203",
      "H:204",
      "H:205",
      "H:206",
      "H:207",
      "H:208",
      "H:209",
      "H:21",
      "H:210",
      "H:211",
      "H:212",
      "H:213",
      "H:214",
      "H:215",
      "H:216",
      "H:217",
      "H:218",
      "H:219",
      "H:22",
      "H:220",
      "H:23",
      "H:24",
      "H:25",
      "H:26",
      "H:27",
      "H:28",
      "H:29",
      "H:3",
      "H:30",
      "H:31",
      "H:32",
      "H:33",
      "H:34",
      "H:35",
      "H:36",
      "H:37",
      "H:38",
      "H:39",
      "H:4",
      "H:40",
      "H:41",
      "H:42",
      "H:43",
      "H:44",
      "H:45",
      "H:46",
      "H:47",
      "H:48",
      "H:49",
      "H:5",
      "H:50",
      "H:51",
      "H:52",
      "H:53",
      "H:54",
      "H:55",
      "H:56",
      "H:57",
      "H:58",
      "H:59",
      "H:6",
      "H:60",
      "H:61",
      "H:62",
      "H:63",
      "H:64",
      "H:65",
      "H:66",
      "H:67",
      "H:68",
      "H:69",
      "H:7",
      "H:70",
      "H:71",
      "H:72",
      "H:73",
      "H:74",
      "H:75",
      "H:76",
      "H:77",
      "H:78",
      "H:79",
      "H:8",
      "H:80",
      "H:81",
      "H:82",
      "H:83",
      "H:84",
      "H:85",
      "H:86",
      "H:87",
      "H:88",
      "H:89",
      "H:9",
      "H:90",
      "H:91",
      "H:92",
      "H:93",
      "H:94",
      "H:95",
      "H:96",
      "H:97",
      "H:98",
      "H:99",
      "L:1",
      "L:10",
      "L:100",
      "L:101",
      "L:102",
      "L:103",
      "L:104",
      "L:105",
      "L:106",
      "L:107",
      "L:108",
      "L:109",
      "L:11",
      "L:110",
      "L:111",
      "L:112",
      "L:113",
      "L:114",
      "L:115",
      "L:116",
      "L:117",
      "L:118",
      "L:119",
      "L:12",
      "L:120",
      "L:121",
      "L:122",
      "L:123",
      "L:124",
      "L:125",
      "L:126",
      "L:127",
      "L:128",
      "L:129",
      "L:13",
      "L:130",
      "L:131",
      "L:132",
      "L:133",
      "L:134",
      "L:135",
      "L:136",
      "L:137",
      "L:138",
      "L:139",
      "L:14",
      "L:140",
      "L:141",
      "L:142",
      "L:143",
      "L:144",
      "L:145",
      "L:146",
      "L:147",
      "L:148",
      "L:149",
      "L:15",
      "L:150",
      "L:151",
      "L:152",
      "L:153",
      "L:154",
      "L:155",
      "L:156",
      "L:157",
      "L:158",
      "L:159",
      "L:16",
      "L:160",
      "L:161",
      "L:162",
      "L:163",
      "L:164",
      "L:165",
      "L:166",
      "L:167",
      "L:168",
      "L:169",
      "L:17",
      "L:170",
      "L:171",
      "L:172",
      "L:173",
      "L:174",
      "L:175",
      "L:176",
      "L:177",
      "L:178",
      "L:179",
      "L:18",
      "L:180",
      "L:181",
      "L:182",
      "L:183",
      "L:184",
      "L:185",
      "L:186",
      "L:187",
      "L:188",
      "L:189",
      "L:19",
      "L:190",
      "L:191",
      "L:192",
      "L:193",
      "L:194",
      "L:195",
      "L:196",
      "L:197",
      "L:198",
      "L:199",
      "L:2",
      "L:20",
      "L:200",
      "L:201",
      "L:202",
      "L:203",
      "L:204",
      "L:205",
      "L:206",
      "L:207",
      "L:208",
      "L:209",
      "L:21",
      "L:210",
      "L:211",
      "L:212",
      "L:213",
      "L:22",
      "L:23",
      "L:24",
      "L:25",
      "L:26",
      "L:27",
      "L:28",
      "L:29",
      "L:3",
      "L:30",
      "L:31",
      "L:32",
      "L:33",
      "L:34",
      "L:35",
      "L:36",
      "L:37",
      "L:38",
      "L:39",
      "L:4",
      "L:40",
      "L:41",
      "L:42",
      "L:43",
      "L:44",
      "L:45",
      "L:46",
      "L:47",
      "L:48",
      "L:49",
      "L:5",
      "L:50",
      "L:51",
      "L:52",
      "L:53",
      "L:54",
      "L:55",
      "L:56",
      "L:57",
      "L:58",
      "L:59",
      "L:6",
      "L:60",
      "L:61",
      "L:62",
      "L:63",
      "L:64",
      "L:65",
      "L:66",
      "L:67",
      "L:68",
      "L:69",
      "L:7",
      "L:70",
      "L:71",
      "L:72",
      "L:73",
      "L:74",
      "L:75",
      "L:76",
      "L:77",
      "L:78",
      "L:79",
      "L:8",
      "L:80",
      "L:81",
      "L:82",
      "L:83",
      "L:84",
      "L:85",
      "L:86",
      "L:87",
      "L:88",
      "L:89",
      "L:9",
      "L:90",
      "L:91",
      "L:92",
      "L:93",
      "L:94",
      "L:95",
      "L:96",
      "L:97",
      "L:98",
      "L:99"
    ],
    "H:14": [
      "H:1",
      "H:10",
      "H:100",
      "H:101",
      "H:102",
      "H:103",
      "H:104",
      "H:105",
      "H:106",
      "H:107",
      "H:108",
      "H:109",
      "H:11",
      "H:110",
      "H:111",
      "H:112",
      "H:113",
      "H:114",
      "H:115",
      "H:116",
      "H:117",
      "H:118",
      "H:119",
      "H:12",
      "H:120",
      "H:121",
      "H:122",
      "H:123",
      "H:124",
      "H:125",
      "H:126",
      "H:127",
      "H:128",
      "H:129",
      "H:13",
      "H:130",
      "H:131",
      "H:132",
      "H:133",
      "H:134",
      "H:135",
      "H:136",
      "H:137",
      "H:138",
      "H:139",
      "H:140",
      "H:141",
      "H:142",
      "H:143",
      "H:144",
      "H:145",
      "H:146",
      "H:147",
      "H:148",
      "H:149",
      "H:15",
      "H:150",
      "H:151",
      "H:152",
      "H:153",
      "H:154",
      "H:155",
      "H:156",
      "H:157",
      "H:158",
      "H:159",
      "H:16",
      "H:160",
      "H:161",
      "H:162",
      "H:163",
      "H:164",
      "H:165",
      "H:166",
      "H:167",
      "H:168",
      "H:169",
      "H:17",
      "H:170",
      "H:171",
      "H:172",
      "H:173",
      "H:174",
      "H:175",
      "H:176",
      "H:177",
      "H:178",
      "H:179",
      "H:18",
      "H:180",
      "H:181",
      "H:182",
      "H:183",
      "H:184",
      "H:185",
      "H:186",
      "H:187",
      "H:188",
      "H:189",
      "H:19",
      "H:190",
      "H:191",
      "H:192",
      "H:193",
      "H:194",
      "H:195",
      "H:196",
      "H:197",
      "H:198",
      "H:199",
      "H:2",
      "H:20",
      "H:200",
      "H:201",
      "H:202",
      "H:203",
      "H:204",
      "H:205",
      "H:206",
      "H:207",
      "H:208",
      "H:209",
      "H:21",
      "H:210",
      "H:211",
      "H:212",
      "H:213",
      "H:214",
      "H:215",
      "H:216",
      "H:217",
      "H:218",
      "H:219",
      "H:22",
      "H:220",
      "H:23",
      "H:24",
      "H:25",
      "H:26",
      "H:27",
      "H:28",
      "H:29",
      "H:3",
      "H:30",
      "H:31",
      "H:32",
      "H:33",
      "H:34",
      "H:35",
      "H:36",
      "H:37",
      "H:38",
      "H:39",
      "H:4",
      "H:40",
      "H:41",
      "H:42",
      "H:43",
      "H:44",
      "H:45",
      "H:46",
      "H:47",
      "H:48",
      "H:49",
      "H:5",
      "H:50",
      "H:51",
      "H:52",
      "H:53",
      "H:54",
      "H:55",
      "H:56",
      "H:57",
      "H:58",
      "H:59",
      "H:6",
      "H:60",
      "H:61",
      "H:62",
      "H:63",
      "H:64",
      "H:65",
      "H:66",
      "H:67",
      "H:68",
      "H:69",
      "H:7",
      "H:70",
      "H:71",
      "H:72",
      "H:73",
      "H:74",
      "H:75",
      "H:76",
      "H:77",
      "H:78",
      "H:79",
      "H:8",
      "H:80",
      "H:81",
      "H:82",
      "H:83",
      "H:84",
      "H:85",
      "H:86",
      "H:87",
      "H:88",
      "H:89",
      "H:9",
      "H:90",
      "H:91",
      "H:92",
      "H:93",
      "H:94",
      "H:95",
      "H:96",
      "H:97",
      "H:98",
      "H:99",
      "L:1",
      "L:10",
      "L:100",
      "L:101",
      "L:102",
      "L:103",
      "L:104",
      "L:105",
      "L:106",
      "L:107",
      "L:108",
      "L:109",
      "L:11",
      "L:110",
      "L:111",
      "L:112",
      "L:113",
      "L:114",
      "L:115",
      "L:116",
      "L:117",
      "L:118",
      "L:119",
      "L:12",
      "L:120",
      "L:121",
      "L:122",
      "L:123",
      "L:124",
      "L:125",
      "L:126",
      "L:127",
      "L:128",
      "L:129",
      "L:13",
      "L:130",
      "L:131",
      "L:132",
      "L:133",
      "L:134",
      "L:135",
      "L:136",
      "L:137",
      "L:138",
      "L:139",
      "L:14",
      "L:140",
      "L:141",
      "L:142",
      "L:143",
      "L:144",
      "L:145",
      "L:146",
      "L:147",
      "L:148",
      "L:149",
      "L:15",
      "L:150",
      "L:151",
      "L:152",
      "L:153",
      "L:154",
      "L:155",
      "L:156",
      "L:157",
      "L:158",
      "L:159",
      "L:16",
      "L:160",
      "L:161",
      "L:162",
      "L:163",
      "L:164",
      "L:165",
      "L:166",
      "L:167",
      "L:168",
      "L:169",
      "L:17",
      "L:170",
      "L:171",
      "L:172",
      "L:173",
      "L:174",
      "L:175",
      "L:176",
      "L:177",
      "L:178",
      "L:179",
      "L:18",
      "L:180",
      "L:181",
      "L:182",
      "L:183",
      "L:184",
      "L:185",
      "L:186",
      "L:187",
      "L:188",
      "L:189",
      "L:19",
      "L:190",
      "L:191",
      "L:192",
      "L:193",
      "L:194",
      "L:195",
      "L:196",
      "L:197",
      "L:198",
      "L:199",
      "L:2",
      "L:20",
      "L:200",
      "L:201",
      "L:202",
      "L:203",
      "L:204",
      "L:205",
      "L:206",
      "L:207",
      "L:208",
      "L:209",
      "L:21",
      "L:210",
      "L:211",
      "L:212",
      "L:213",
      "L:22",
      "L:23",
      "L:24",
      "L:25",
      "L:26",
      "L:27",
      "L:28",
      "L:29",
      "L:3",
      "L:30",
      "L:31",
      "L:32",
      "L:33",
      "L:34",
      "L:35",
      "L:36",
      "L:37",
      "L:38",
      "L:39",
      "L:4",
      "L:40",
      "L:41",
      "L:42",
      "L:43",
      "L:44",
      "L:45",
      "L:46",
      "L:47",
      "L:48",
      "L:49",
      "L:5",
      "L:50",
      "L:51",
      "L:52",
      "L:53",
      "L:54",
      "L:55",
      "L:56",
      "L:57",
      "L:58",
      "L:59",
      "L:6",
      "L:60",
      "L:61",
      "L:62",
      "L:63",
      "L:64",
      "L:65",
      "L:66",
      "L:67",
      "L:68",
      "L:69",
      "L:7",
      "L:70",
      "L:71",
      "L:72",
      "L:73",
      "L:74",
      "L:75",
      "L:76",
      "L:77",
      "L:78",
      "L:79",
      "L:8",
      "L:80",
      "L:81",
      "L:82",
      "L:83",
      "L:84",
      "L:85",
      "L:86",
      "L:87",
      "L:88",
      "L:89",
      "L:9",
      "L:90",
      "L:91",
      "L:92",
      "L:93",
      "L:94",
      "L:95",
      "L:96",
      "L:97",
      "L:98",
      "L:99"
    ],
    "H:15": [
      "H:1",
      "H:10",
      "H:100",
      "H:101",
      "H:102",
      "H:103",
      "H:104",
      "H:105",
      "H:106",
      "H:107",
      "H:108",
      "H:109",
      "H:11",
      "H:110",
      "H:111",
      "H:112",
      "H:113",
      "H:114",
      "H:115",
      "H:116",
      "H:117",
      "H:118",
      "H:119",
      "H:12",
      "H:120",
      "H:121",
      "H:122",
      "H:123",
      "H:124",
      "H:125",
      "H:126",
      "H:127",
      "H:128",
      "H:129",
      "H:13",
      "H:130",
      "H:131",
      "H:132",
      "H:133",
      "H:134",
      "H:135",
      "H:136",
      "H:137",
      "H:138",
      "H:139",
      "H:14",
      "H:140",
      "H:141",
      "H:142",
      "H:143",
      "H:144",
      "H:145",
      "H:146",
      "H:147",
      "H:148",
      "H:149",
      "H:150",
      "H:151",
      "H:152",
      "H:153",
      "H:154",
      "H:155",
      "H:156",
      "H:157",
      "H:158",
      "H:159",
      "H:16",
      "H:160",
      "H:161",
      "H:162",
      "H:163",
      "H:164",
      "H:165",
      "H:166",
      "H:167",
      "H:168",
      "H:169",
      "H:17",
      "H:170",
      "H:171",
      "H:172",
      "H:173",
      "H:174",
      "H:175",
      "H:176",
      "H:177",
      "H:178",
      "H:179",
      "H:18",
      "H:180",
      "H:181",
      "H:182",
      "H:183",
      "H:184",
      "H:185",
      "H:186",
      "H:187",
      "H:188",
      "H:189",
      "H:19",
      "H:190",
      "H:191",
      "H:192",
      "H:193",
      "H:194",
      "H:195",
      "H:196",
      "H:197",
      "H:198",
      "H:199",
      "H:2",
      "H:20",
      "H:200",
      "H:201",
      "H:202",
      "H:203",
      "H:204",
      "H:205",
      "H:206",
      "H:207",
      "H:208",
      "H:209",
      "H:21",
      "H:210",
      "H:211",
      "H:212",
      "H:213",
      "H:214",
      "H:215",
      "H:216",
      "H:217",
      "H:218",
      "H:219",
      "H:22",
      "H:220",
      "H:23",
      "H:24",
      "H:25",
      "H:26",
      "H:27",
      "H:28",
      "H:29",
      "H:3",
      "H:30",
      "H:31",
      "H:32",
      "H:33",
      "H:34",
      "H:35",
      "H:36",
      "H:37",
      "H:38",
      "H:39",
      "H:4",
      "H:40",
      "H:41",
      "H:42",
      "H:43",
      "H:44",
      "H:45",
      "H:46",
      "H:47",
      "H:48",
      "H:49",
      "H:5",
      "H:50",
      "H:51",
      "H:52",
      "H:53",
      "H:54",
      "H:55",
      "H:56",
      "H:57",
      "H:58",
      "H:59",
      "H:6",
      "H:60",
      "H:61",
      "H:62",
      "H:63",
      "H:64",
      "H:65",
      "H:66",
      "H:67",
      "H:68",
      "H:69",
      "H:7",
      "H:70",
      "H:71",
      "H:72",
      "H:73",
      "H:74",
      "H:75",
      "H:76",
      "H:77",
      "H:78",
      "H:79",
      "H:8",
      "H:80",
      "H:81",
      "H:82",
      "H:83",
      "H:84",
      "H:85",
      "H:86",
      "H:87",
      "H:88",
      "H:89",
      "H:9",
      "H:90",
      "H:91",
      "H:92",
      "H:93",
      "H:94",
      "H:95",
      "H:96",
      "H:97",
      "H:98",
      "H:99",
      "L:1",
      "L:10",
      "L:100",
      "L:101",
      "L:102",
      "L:103",
      "L:104",
      "L:105",
      "L:106",
      "L:107",
      "L:108",
      "L:109",
      "L:11",
      "L:110",
      "L:111",
      "L:112",
      "L:113",
      "L:114",
      "L:115",
      "L:116",
      "L:117",
      "L:118",
      "L:119",
      "L:12",
      "L:120",
      "L:121",
      "L:122",
      "L:123",
      "L:124",
      "L:125",
      "L:126",
      "L:127",
      "L:128",
      "L:129",
      "L:13",
      "L:130",
      "L:131",
      "L:132",
      "L:133",
      "L:134",
      "L:135",
      "L:136",
      "L:137",
      "L:138",
      "L:139",
      "L:14",
      "L:140",
      "L:141",
      "L:142",
      "L:143",
      "L:144",
      "L:145",
      "L:146",
      "L:147",
      "L:148",
      "L:149",
      "L:15",
      "L:150",
      "L:151",
      "L:152",
      "L:153",
      "L:154",
      "L:155",
      "L:156",
      "L:157",
      "L:158",
      "L:159",
      "L:16",
      "L:160",
      "L:161",
      "L:162",
      "L:163",
      "L:164",
      "L:165",
      "L:166",
      "L:167",
      "L:168",
      "L:169",
      "L:17",
      "L:170",
      "L:171",
      "L:172",
      "L:173",
      "L:174",
      "L:175",
      "L:176",
      "L:177",
      "L:178",
      "L:179",
      "L:18",
      "L:180",
      "L:181",
      "L:182",
      "L:183",
      "L:184",
      "L:185",
      "L:186",
      "L:187",
      "L:188",
      "L:189",
      "L:19",
      "L:190",
      "L:191",
      "L:192",
      "L:193",
      "L:194",
      "L:195",
      "L:196",
      "L:197",
      "L:198",
      "L:199",
      "L:2",
      "L:20",
      "L:200",
      "L:201",
      "L:202",
      "L:203",
      "L:204",
      "L:205",
      "L:206",
      "L:207",
      "L:208",
      "L:209",
      "L:21",
      "L:210",
      "L:211",
      "L:212",
      "L:213",
      "L:22",
      "L:23",
      "L:24",
      "L:25",
      "L:26",
      "L:27",
      "L:28",
      "L:29",
      "L:3",
      "L:30",
      "L:31",
      "L:32",
      "L:33",
      "L:34",
      "L:35",
      "L:36",
      "L:37",
      "L:38",
      "L:39",
      "L:4",
      "L:40",
      "L:41",
      "L:42",
      "L:43",
      "L:44",
      "L:45",
      "L:46",
      "L:47",
      "L:48",
      "L:49",
      "L:5",
      "L:50",
      "L:51",
      "L:52",
      "L:53",
      "L:54",
      "L:55",
      "L:56",
      "L:57",
      "L:58",
      "L:59",
      "L:6",
      "L:60",
      "L:61",
      "L:62",
      "L:63",
      "L:64",
      "L:65",
      "L:66",
      "L:67",
      "L:68",
      "L:69",
      "L:7",
      "L:70",
      "L:71",
      "L:72",
      "L:73",
      "L:74",
      "L:75",
      "L:76",
      "L:77",
      "L:78",
      "L:79",
      "L:8",
      "L:80",
      "L:81",
      "L:82",
      "L:83",
      "L:84",
      "L:85",
      "L:86",
      "L:87",
      "L:88",
      "L:89",
      "L:9",
      "L:90",
      "L:91",
      "L:92",
      "L:93",
      "L:94",
      "L:95",
      "L:96",
      "L:97",
      "L:98",
      "L:99"
    ],
    "H:16": [
      "H:1",
      "H:10",
      "H:100",
      "H:101",
      "H:102",
      "H:103",
      "H:104",
      "H:105",
      "H:106",
      "H:107",
      "H:108",
      "H:109",
      "H:11",
      "H:110",
      "H:111",
      "H:112",
      "H:113",
      "H:114",
      "H:115",
      "H:116",
      "H:117",
      "H:118",
      "H:119",
      "H:12",
      "H:120",
      "H:121",
      "H:122",
      "H:123",
      "H:124",
      "H:125",
      "H:126",
      "H:127",
      "H:128",
      "H:129",
      "H:13",
      "H:130",
      "H:131",
      "H:132",
      "H:133",
      "H:134",
      "H:135",
      "H:136",
      "H:137",
      "H:138",
      "H:139",
      "H:14",
      "H:140",
      "H:141",
      "H:142",
      "H:143",
      "H:144",
      "H:145",
      "H:146",
      "H:147",
      "H:148",
      "H:149",
      "H:15",
      "H:150",
      "H:151",
      "H:152",
      "H:153",
      "H:154",
      "H:155",
      "H:156",
      "H:157",
      "H:158",
      "H:159",
      "H:160",
      "H:161",
      "H:162",
      "H:163",
      "H:164",
      "H:165",
      "H:166",
      "H:167",
      "H:168",
      "H:169",
      "H:17",
      "H:170",
      "H:171",
      "H:172",
      "H:173",
      "H:174",
      "H:175",
      "H:176",
      "H:177",
      "H:178",
      "H:179",
      "H:18",
      "H:180",
      "H:181",
      "H:182",
      "H:183",
      "H:184",
      "H:185",
      "H:186",
      "H:187",
      "H:188",
      "H:189",
      "H:19",
      "H:190",
      "H:191",
      "H:192",
      "H:193",
      "H:194",
      "H:195",
      "H:196",
      "H:197",
      "H:198",
      "H:199",
      "H:2",
      "H:20",
      "H:200",
      "H:201",
      "H:202",
      "H:203",
      "H:204",
      "H:205",
      "H:206",
      "H:207",
      "H:208",
      "H:209",
      "H:21",
      "H:210",
      "H:211",
      "H:212",
      "H:213",
      "H:214",
      "H:215",
      "H:216",
      "H:217",
      "H:218",
      "H:219",
      "H:22",
      "H:220",
      "H:23",
      "H:24",
      "H:25",
      "H:26",
      "H:27",
      "H:28",
      "H:29",
      "H:3",
      "H:30",
      "H:31",
      "H:32",
      "H:33",
      "H:34",
      "H:35",
      "H:36",
      "H:37",
      "H:38",
      "H:39",
      "H:4",
      "H:40",
      "H:41",
      "H:42",
      "H:43",
      "H:44",
      "H:45",
      "H:46",
      "H:47",
      "H:48",
      "H:49",
      "H:5",
      "H:50",
      "H:51",
      "H:52",
      "H:53",
      "H:54",
      "H:55",
      "H:56",
      "H:57",
      "H:58",
      "H:59",
      "H:6",
      "H:60",
      "H:61",
      "H:62",
      "H:63",
      "H:64",
      "H:65",
      "H:66",
      "H:67",
      "H:68",
      "H:69",
      "H:7",
      "H:70",
      "H:71",
      "H:72",
      "H:73",
      "H:74",
      "H:75",
      "H:76",
      "H:77",
      "H:78",
      "H:79",
      "H:8",
      "H:80",
      "H:81",
      "H:82",
      "H:83",
      "H:84",
      "H:85",
      "H:86",
      "H:87",
      "H:88",
      "H:89",
      "H:9",
      "H:90",
      "H:91",
      "H:92",
      "H:93",
      "H:94",
      "H:95",
      "H:96",
      "H:97",
      "H:98",
      "H:99",
      "L:1",
      "L:10",
      "L:100",
      "L:101",
      "L:102",
      "L:103",
      "L:104",
      "L:105",
      "L:106",
      "L:107",
      "L:108",
      "L:109",
      "L:11",
      "L:110",
      "L:111",
      "L:112",
      "L:113",
      "L:114",
      "L:115",
      "L:116",
      "L:117",
      "L:118",
      "L:119",
      "L:12",
      "L:120",
      "L:121",
      "L:122",
      "L:123",
      "L:124",
      "L:125",
      "L:126",
      "L:127",
      "L:128",
      "L:129",
      "L:13",
      "L:130",
      "L:131",
      "L:132",
      "L:133",
      "L:134",
      "L:135",
      "L:136",
      "L:137",
      "L:138",
      "L:139",
      "L:14",
      "L:140",
      "L:141",
      "L:142",
      "L:143",
      "L:144",
      "L:145",
      "L:146",
      "L:147",
      "L:148",
      "L:149",
      "L:15",
      "L:150",
      "L:151",
      "L:152",
      "L:153",
      "L:154",
      "L:155",
      "L:156",
      "L:157",
      "L:158",
      "L:159",
      "L:16",
      "L:160",
      "L:161",
      "L:162",
      "L:163",
      "L:164",
      "L:165",
      "L:166",
      "L:167",
      "L:168",
      "L:169",
      "L:17",
      "L:170",
      "L:171",
      "L:172",
      "L:173",
      "L:174",
      "L:175",
      "L:176",
      "L:177",
      "L:178",
      "L:179",
      "L:18",
      "L:180",
      "L:181",
      "L:182",
      "L:183",
      "L:184",
      "L:185",
      "L:186",
      "L:187",
      "L:188",
      "L:189",
      "L:19",
      "L:190",
      "L:191",
      "L:192",
      "L:193",
      "L:194",
      "L:195",
      "L:196",
      "L:197",
      "L:198",
      "L:199",
      "L:2",
      "L:20",
      "L:200",
      "L:201",
      "L:202",
      "L:203",
      "L:204",
      "L:205",
      "L:206",
      "L:207",
      "L:208",
      "L:209",
      "L:21",
      "L:210",
      "L:211",
      "L:212",
      "L:213",
      "L:22",
      "L:23",
      "L:24",
      "L:25",
      "L:26",
      "L:27",
      "L:28",
      "L:29",
      "L:3",
      "L:30",
      "L:31",
      "L:32",
      "L:33",
      "L:34",
      "L:35",
      "L:36",
      "L:37",
      "L:38",
      "L:39",
      "L:4",
      "L:40",
      "L:41",
      "L:42",
      "L:43",
      "L:44",
      "L:45",
      "L:46",
      "L:47",
      "L:48",
      "L:49",
      "L:5",
      "L:50",
      "L:51",
      "L:52",
      "L:53",
      "L:54",
      "L:55",
      "L:56",
      "L:57",
      "L:58",
      "L:59",
      "L:6",
      "L:60",
      "L:61",
      "L:62",
      "L:63",
      "L:64",
      "L:65",
      "L:66",
      "L:67",
      "L:68",
      "L:69",
      "L:7",
      "L:70",
      "L:71",
      "L:72",
      "L:73",
      "L:74",
      "L:75",
      "L:76",
      "L:77",
      "L:78",
      "L:79",
      "L:8",
      "L:80",
      "L:81",
      "L:82",
      "L:83",
      "L:84",
      "L:85",
      "L:86",
      "L:87",
      "L:88",
      "L:89",
      "L:9",
      "L:90",
      "L:91",
      "L:92",
      "L:93",
      "L:94",
      "L:95",
      "L:96",
      "L:97",
      "L:98",
      "L:99"
    ],
    "H:17": [
      "H:1",
      "H:10",
      "H:100",
      "H:101",
      "H:102",
      "H:103",
      "H:104",
      "H:105",
      "H:106",
      "H:107",
      "H:108",
      "H:109",
      "H:11",
      "H:110",
      "H:111",
      "H:112",
      "H:113",
      "H:114",
      "H:115",
      "H:116",
      "H:117",
      "H:118",
      "H:119",
      "H:12",
      "H:120",
      "H:121",
      "H:122",
      "H:123",
      "H:124",
      "H:125",
      "H:126",
      "H:127",
      "H:128",
      "H:129",
      "H:13",
      "H:130",
      "H:131",
      "H:132",
      "H:133",
      "H:134",
      "H:135",
      "H:136",
      "H:137",
      "H:138",
      "H:139",
      "H:14",
      "H:140",
      "H:141",
      "H:142",
      "H:143",
      "H:144",
      "H:145",
      "H:146",
      "H:147",
      "H:148",
      "H:149",
      "H:15",
      "H:150",
      "H:151",
      "H:152",
      "H:153",
      "H:154",
      "H:155",
      "H:156",
      "H:157",
      "H:158",
      "H:159",
      "H:16",
      "H:160",
      "H:161",
      "H:162",
      "H:163",
      "H:164",
      "H:165",
      "H:166",
      "H:167",
      "H:168",
      "H:169",
      "H:170",
      "H:171",
      "H:172",
      "H:173",
      "H:174",
      "H:175",
      "H:176",
      "H:177",
      "H:178",
      "H:179",
      "H:18",
      "H:180",
      "H:181",
      "H:182",
      "H:183",
      "H:184",
      "H:185",
      "H:186",
      "H:187",
      "H:188",
      "H:189",
      "H:19",
      "H:190",
      "H:191",
      "H:192",
      "H:193",
      "H:194",
      "H:195",
      "H:196",
      "H:197",
      "H:198",
      "H:199",
      "H:2",
      "H:20",
      "H:200",
      "H:201",
      "H:202",
      "H:203",
      "H:204",
      "H:205",
      "H:206",
      "H:207",
      "H:208",
      "H:209",
      "H:21",
      "H:210",
      "H:211",
      "H:212",
      "H:213",
      "H:214",
      "H:215",
      "H:216",
      "H:217",
      "H:218",
      "H:219",
      "H:22",
      "H:220",
      "H:23",
      "H:24",
      "H:25",
      "H:26",
      "H:27",
      "H:28",
      "H:29",
      "H:3",
      "H:30",
      "H:31",
      "H:32",
      "H:33",
      "H:34",
      "H:35",
      "H:36",
      "H:37",
      "H:38",
      "H:39",
      "H:4",
      "H:40",
      "H:41",
      "H:42",
      "H:43",
      "H:44",
      "H:45",
      "H:46",
      "H:47",
      "H:48",
      "H:49",
      "H:5",
      "H:50",
      "H:51",
      "H:52",
      "H:53",
      "H:54",
      "H:55",
      "H:56",
      "H:57",
      "H:58",
      "H:59",
      "H:6",
      "H:60",
      "H:61",
      "H:62",
      "H:63",
      "H:64",
      "H:65",
      "H:66",
      "H:67",
      "H:68",
      "H:69",
      "H:7",
      "H:70",
      "H:71",
      "H:72",
      "H:73",
      "H:74",
      "H:75",
      "H:76",
      "H:77",
      "H:78",
      "H:79",
      "H:8",
      "H:80",
      "H:81",
      "H:82",
      "H:83",
      "H:84",
      "H:85",
      "H:86",
      "H:87",
      "H:88",
      "H:89",
      "H:9",
      "H:90",
      "H:91",
      "H:92",
      "H:93",
      "H:94",
      "H:95",
      "H:96",
      "H:97",
      "H:98",
      "H:99",
      "L:1",
      "L:10",
      "L:100",
      "L:101",
      "L:102",
      "L:103",
      "L:104",
      "L:105",
      "L:106",
      "L:107",
      "L:108",
      "L:109",
      "L:11",
      "L:110",
      "L:111",
      "L:112",
      "L:113",
      "L:114",
      "L:115",
      "L:116",
      "L:117",
      "L:118",
      "L:119",
      "L:12",
      "L:120",
      "L:121",
      "L:122",
      "L:123",
      "L:124",
      "L:125",
      "L:126",
      "L:127",
      "L:128",
      "L:129",
      "L:13",
      "L:130",
      "L:131",
      "L:132",
      "L:133",
      "L:134",
      "L:135",
      "L:136",
      "L:137",
      "L:138",
      "L:139",
      "L:14",
      "L:140",
      "L:141",
      "L:142",
      "L:143",
      "L:144",
      "L:145",
      "L:146",
      "L:147",
      "L:148",
      "L:149",
      "L:15",
      "L:150",
      "L:151",
      "L:152",
      "L:153",
      "L:154",
      "L:155",
      "L:156",
      "L:157",
      "L:158",
      "L:159",
      "L:16",
      "L:160",
      "L:161",
      "L:162",
      "L:163",
      "L:164",
      "L:165",
      "L:166",
      "L:167",
      "L:168",
      "L:169",
      "L:17",
      "L:170",
      "L:171",
      "L:172",
      "L:173",
      "L:174",
      "L:175",
      "L:176",
      "L:177",
      "L:178",
      "L:179",
      "L:18",
      "L:180",
      "L:181",
      "L:182",
      "L:183",
      "L:184",
      "L:185",
      "L:186",
      "L:187",
      "L:188",
      "L:189",
      "L:19",
      "L:190",
      "L:191",
      "L:192",
      "L:193",
      "L:194",
      "L:195",
      "L:196",
      "L:197",
      "L:198",
      "L:199",
      "L:2",
      "L:20",
      "L:200",
      "L:201",
      "L:202",
      "L:203",
      "L:204",
      "L:205",
      "L:206",
      "L:207",
      "L:208",
      "L:209",
      "L:21",
      "L:210",
      "L:211",
      "L:212",
      "L:213",
      "L:22",
      "L:23",
      "L:24",
      "L:25",
      "L:26",
      "L:27",
      "L:28",
      "L:29",
      "L:3",
      "L:30",
      "L:31",
      "L:32",
      "L:33",
      "L:34",
      "L:35",
      "L:36",
      "L:37",
      "L:38",
      "L:39",
      "L:4",
      "L:40",
      "L:41",
      "L:42",
      "L:43",
      "L:44",
      "L:45",
      "L:46",
      "L:47",
      "L:48",
      "L:49",
      "L:5",
      "L:50",
      "L:51",
      "L:52",
      "L:53",
      "L:54",
      "L:55",
      "L:56",
      "L:57",
      "L:58",
      "L:59",
      "L:6",
      "L:60",
      "L:61",
      "L:62",
      "L:63",
      "L:64",
      "L:65",
      "L:66",
      "L:67",
      "L:68",
      "L:69",
      "L:7",
      "L:70",
      "L:71",
      "L:72",
      "L:73",
      "L:74",
      "L:75",
      "L:76",
      "L:77",
      "L:78",
      "L:79",
      "L:8",
      "L:80",
      "L:81",
      "L:82",
      "L:83",
      "L:84",
      "L:85",
      "L:86",
      "L:87",
      "L:88",
      "L:89",
      "L:9",
      "L:90",
      "L:91",
      "L:92",
      "L:93",
      "L:94",
      "L:95",
      "L:96",
      "L:97",
      "L:98",
      "L:99"
    ],
    "H:18": [
      "H:1",
      "H:10",
      "H:100",
      "H:101",
      "H:102",
      "H:103",
      "H:104",
      "H:105",
      "H:106",
      "H:107",
      "H:108",
      "H:109",
      "H:11",
      "H:110",
      "H:111",
      "H:112",
      "H:113",
      "H:114",
      "H:115",
      "H:116",
      "H:117",
      "H:118",
      "H:119",
      "H:12",
      "H:120",
      "H:121",
      "H:122",
      "H:123",
      "H:124",
      "H:125",
      "H:126",
      "H:127",
      "H:128",
      "H:129",
      "H:13",
      "H:130",
      "H:131",
      "H:132",
      "H:133",
      "H:134",
      "H:135",
      "H:136",
      "H:137",
      "H:138",
      "H:139",
      "H:14",
      "H:140",
      "H:141",
      "H:142",
      "H:143",
      "H:144",
      "H:145",
      "H:146",
      "H:147",
      "H:148",
      "H:149",
      "H:15",
      "H:150",
      "H:151",
      "H:152",
      "H:153",
      "H:154",
      "H:155",
      "H:156",
      "H:157",
      "H:158",
      "H:159",
      "H:16",
      "H:160",
      "H:161",
      "H:162",
      "H:163",
      "H:164",
      "H:165",
      "H:166",
      "H:167",
      "H:168",
      "H:169",
      "H:17",
      "H:170",
      "H:171",
      "H:172",
      "H:173",
      "H:174",
      "H:175",
      "H:176",
      "H:177",
      "H:178",
      "H:179",
      "H:180",
      "H:181",
      "H:182",
      "H:183",
      "H:184",
      "H:185",
      "H:186",
      "H:187",
      "H:188",
      "H:189",
      "H:19",
      "H:190",
      "H:191",
      "H:192",
      "H:193",
      "H:194",
      "H:195",
      "H:196",
      "H:197",
      "H:198",
      "H:199",
      "H:2",
      "H:20",
      "H:200",
      "H:201",
      "H:202",
      "H:203",
      "H:204",
      "H:205",
      "H:206",
      "H:207",
      "H:208",
      "H:209",
      "H:21",
      "H:210",
      "H:211",
      "H:212",
      "H:213",
      "H:214",
      "H:215",
      "H:216",
      "H:217",
      "H:218",
      "H:219",
      "H:22",
      "H:220",
      "H:23",
      "H:24",
      "H:25",
      "H:26",
      "H:27",
      "H:28",
      "H:29",
      "H:3",
      "H:30",
      "H:31",
      "H:32",
      "H:33",
      "H:34",
      "H:35",
      "H:36",
      "H:37",
      "H:38",
      "H:39",
      "H:4",
      "H:40",
      "H:41",
      "H:42",
      "H:43",
      "H:44",
      "H:45",
      "H:46",
      "H:47",
      "H:48",
      "H:49",
      "H:5",
      "H:50",
      "H:51",
      "H:52",
      "H:53",
      "H:54",
      "H:55",
      "H:56",
      "H:57",
      "H:58",
      "H:59",
      "H:6",
      "H:60",
      "H:61",
      "H:62",
      "H:63",
      "H:64",
      "H:65",
      "H:66",
      "H:67",
      "H:68",
      "H:69",
      "H:7",
      "H:70",
      "H:71",
      "H:72",
      "H:73",
      "H:74",
      "H:75",
      "H:76",
      "H:77",
      "H:78",
      "H:79",
      "H:8",
      "H:80",
      "H:81",
      "H:82",
      "H:83",
      "H:84",
      "H:85",
      "H:86",
      "H:87",
      "H:88",
      "H:89",
      "H:9",
      "H:90",
      "H:91",
      "H:92",
      "H:93",
      "H:94",
      "H:95",
      "H:96",
      "H:97",
      "H:98",
      "H:99",
      "L:1",
      "L:10",
      "L:100",
      "L:101",
      "L:102",
      "L:103",
      "L:104",
      "L:105",
      "L:106",
      "L:107",
      "L:108",
      "L:109",
      "L:11",
      "L:110",
      "L:111",
      "L:112",
      "L:113",
      "L:114",
      "L:115",
      "L:116",
      "L:117",
      "L:118",
      "L:119",
      "L:12",
      "L:120",
      "L:121",
      "L:122",
      "L:123",
      "L:124",
      "L:125",
      "L:126",
      "L:127",
      "L:128",
      "L:129",
      "L:13",
      "L:130",
      "L:131",
      "L:132",
      "L:133",
      "L:134",
      "L:135",
      "L:136",
      "L:137",
      "L:138",
      "L:139",
      "L:14",
      "L:140",
      "L:141",
      "L:142",
      "L:143",
      "L:144",
      "L:145",
      "L:146",
      "L:147",
      "L:148",
      "L:149",
      "L:15",
      "L:150",
      "L:151",
      "L:152",
      "L:153",
      "L:154",
      "L:155",
      "L:156",
      "L:157",
      "L:158",
      "L:159",
      "L:16",
      "L:160",
      "L:161",
      "L:162",
      "L:163",
      "L:164",
      "L:165",
      "L:166",
      "L:167",
      "L:168",
      "L:169",
      "L:17",
      "L:170",
      "L:171",
      "L:172",
      "L:173",
      "L:174",
      "L:175",
      "L:176",
      "L:177",
      "L:178",
      "L:179",
      "L:18",
      "L:180",
      "L:181",
      "L:182",
      "L:183",
      "L:184",
      "L:185",
      "L:186",
      "L:187",
      "L:188",
      "L:189",
      "L:19",
      "L:190",
      "L:191",
      "L:192",
      "L:193",
      "L:194",
      "L:195",
      "L:196",
      "L:197",
      "L:198",
      "L:199",
      "L:2",
      "L:20",
      "L:200",
      "L:201",
      "L:202",
      "L:203",
      "L:204",
      "L:205",
      "L:206",
      "L:207",
      "L:208",
      "L:209",
      "L:21",
      "L:210",
      "L:211",
      "L:212",
      "L:213",
      "L:22",
      "L:23",
      "L:24",
      "L:25",
      "L:26",
      "L:27",
      "L:28",
      "L:29",
      "L:3",
      "L:30",
      "L:31",
      "L:32",
      "L:33",
      "L:34",
      "L:35",
      "L:36",
      "L:37",
      "L:38",
      "L:39",
      "L:4",
      "L:40",
      "L:41",
      "L:42",
      "L:43",
      "L:44",
      "L:45",
      "L:46",
      "L:47",
      "L:48",
      "L:49",
      "L:5",
      "L:50",
      "L:51",
      "L:52",
      "L:53",
      "L:54",
      "L:55",
      "L:56",
      "L:57",
      "L:58",
      "L:59",
      "L:6",
      "L:60",
      "L:61",
      "L:62",
      "L:63",
      "L:64",
      "L:65",
      "L:66",
      "L:67",
      "L:68",
      "L:69",
      "L:7",
      "L:70",
      "L:71",
      "L:72",
      "L:73",
      "L:74",
      "L:75",
      "L:76",
      "L:77",
      "L:78",
      "L:79",
      "L:8",
      "L:80",
      "L:81",
      "L:82",
      "L:83",
      "L:84",
      "L:85",
      "L:86",
      "L:87",
      "L:88",
      "L:89",
      "L:9",
      "L:90",
      "L:91",
      "L:92",
      "L:93",
      "L:94",
      "L:95",
      "L:96",
      "L:97",
      "L:98",
      "L:99"
    ],
    "H:19": [
      "H:1",
      "H:10",
      "H:100",
      "H:101",
      "H:102",
      "H:103",
      "H:104",
      "H:105",
      "H:106",
      "H:107",
      "H:108",
      "H:109",
      "H:11",
      "H:110",
      "H:111",
      "H:112",
      "H:113",
      "H:114",
      "H:115",
      "H:116",
      "H:117",
      "H:118",
      "H:119",
      "H:12",
      "H:120",
      "H:121",
      "H:122",
      "H:123",
      "H:124",
      "H:125",
      "H:126",
      "H:127",
      "H:128",
      "H:129",
      "H:13",
      "H:130",
      "H:131",
      "H:132",
      "H:133",
      "H:134",
      "H:135",
      "H:136",
      "H:137",
      "H:138",
      "H:139",
      "H:14",
      "H:140",
      "H:141",
      "H:142",
      "H:143",
      "H:144",
      "H:145",
      "H:146",
      "H:147",
      "H:148",
      "H:149",
      "H:15",
      "H:150",
      "H:151",
      "H:152",
      "H:153",
      "H:154",
      "H:155",
      "H:156",
      "H:157",
      "H:158",
      "H:159",
      "H:16",
      "H:160",
      "H:161",
      "H:162",
      "H:163",
      "H:164",
      "H:165",
      "H:166",
      "H:167",
      "H:168",
      "H:169",
      "H:17",
      "H:170",
      "H:171",
      "H:172",
      "H:173",
      "H:174",
      "H:175",
      "H:176",
      "H:177",
      "H:178",
      "H:179",
      "H:18",
      "H:180",
      "H:181",
      "H:182",
      "H:183",
      "H:184",
      "H:185",
      "H:186",
      "H:187",
      "H:188",
      "H:189",
      "H:190",
      "H:191",
      "H:192",
      "H:193",
      "H:194",
      "H:195",
      "H:196",
      "H:197",
      "H:198",
      "H:199",
      "H:2",
      "H:20",
      "H:200",
      "H:201",
      "H:202",
      "H:203",
      "H:204",
      "H:205",
      "H:206",
      "H:207",
      "H:208",
      "H:209",
      "H:21",
      "H:210",
      "H:211",
      "H:212",
      "H:213",
      "H:214",
      "H:215",
      "H:216",
      "H:217",
      "H:218",
      "H:219",
      "H:22",
      "H:220",
      "H:23",
      "H:24",
      "H:25",
      "H:26",
      "H:27",
      "H:28",
      "H:29",
      "H:3",
      "H:30",
      "H:31",
      "H:32",
      "H:33",
      "H:34",
      "H:35",
      "H:36",
      "H:37",
      "H:38",
      "H:39",
      "H:4",
      "H:40",
      "H:41",
      "H:42",
      "H:43",
      "H:44",
      "H:45",
      "H:46",
      "H:47",
      "H:48",
      "H:49",
      "H:5",
      "H:50",
      "H:51",
      "H:52",
      "H:53",
      "H:54",
      "H:55",
      "H:56",
      "H:57",
      "H:58",
      "H:59",
      "H:6",
      "H:60",
      "H:61",
      "H:62",
      "H:63",
      "H:64",
      "H:65",
      "H:66",
      "H:67",
      "H:68",
      "H:69",
      "H:7",
      "H:70",
      "H:71",
      "H:72",
      "H:73",
      "H:74",
      "H:75",
      "H:76",
      "H:77",
      "H:78",
      "H:79",
      "H:8",
      "H:80",
      "H:81",
      "H:82",
      "H:83",
      "H:84",
      "H:85",
      "H:86",
      "H:87",
      "H:88",
      "H:89",
      "H:9",
      "H:90",
      "H:91",
      "H:92",
      "H:93",
      "H:94",
      "H:95",
      "H:96",
      "H:97",
      "H:98",
      "H:99",
      "L:1",
      "L:10",
      "L:100",
      "L:101",
      "L:102",
      "L:103",
      "L:104",
      "L:105",
      "L:106",
      "L:107",
      "L:108",
      "L:109",
      "L:11",
      "L:110",
      "L:111",
      "L:112",
      "L:113",
      "L:114",
      "L:115",
      "L:116",
      "L:117",
      "L:118",
      "L:119",
      "L:12",
      "L:120",
      "L:121",
      "L:122",
      "L:123",
      "L:124",
      "L:125",
      "L:126",
      "L:127",
      "L:128",
      "L:129",
      "L:13",
      "L:130",
      "L:131",
      "L:132",
      "L:133",
      "L:134",
      "L:135",
      "L:136",
      "L:137",
      "L:138",
      "L:139",
      "L:14",
      "L:140",
      "L:141",
      "L:142",
      "L:143",
      "L:144",
      "L:145",
      "L:146",
      "L:147",
      "L:148",
      "L:149",
      "L:15",
      "L:150",
      "L:151",
      "L:152",
      "L:153",
      "L:154",
      "L:155",
      "L:156",
      "L:157",
      "L:158",
      "L:159",
      "L:16",
      "L:160",
      "L:161",
      "L:162",
      "L:163",
      "L:164",
      "L:165",
      "L:166",
      "L:167",
      "L:168",
      "L:169",
      "L:17",
      "L:170",
      "L:171",
      "L:172",
      "L:173",
      "L:174",
      "L:175",
      "L:176",
      "L:177",
      "L:178",
      "L:179",
      "L:18",
      "L:180",
      "L:181",
      "L:182",
      "L:183",
      "L:184",
      "L:185",
      "L:186",
      "L:187",
      "L:188",
      "L:189",
      "L:19",
      "L:190",
      "L:191",
      "L:192",
      "L:193",
      "L:194",
      "L:195",
      "L:196",
      "L:197",
      "L:198",
      "L:199",
      "L:2",
      "L:20",
      "L:200",
      "L:201",
      "L:202",
      "L:203",
      "L:204",
      "L:205",
      "L:206",
      "L:207",
      "L:208",
      "L:209",
      "L:21",
      "L:210",
      "L:211",
      "L:212",
      "L:213",
      "L:22",
      "L:23",
      "L:24",
      "L:25",
      "L:26",
      "L:27",
      "L:28",
      "L:29",
      "L:3",
      "L:30",
      "L:31",
      "L:32",
      "L:33",
      "L:34",
      "L:35",
      "L:36",
      "L:37",
      "L:38",
      "L:39",
      "L:4",
      "L:40",
      "L:41",
      "L:42",
      "L:43",
      "L:44",
      "L:45",
      "L:46",
      "L:47",
      "L:48",
      "L:49",
      "L:5",
      "L:50",
      "L:51",
      "L:52",
      "L:53",
      "L:54",
      "L:55",
      "L:56",
      "L:57",
      "L:58",
      "L:59",
      "L:6",
      "L:60",
      "L:61",
      "L:62",
      "L:63",
      "L:64",
      "L:65",
      "L:66",
      "L:67",
      "L:68",
      "L:69",
      "L:7",
      "L:70",
      "L:71",
      "L:72",
      "L:73",
      "L:74",
      "L:75",
      "L:76",
      "L:77",
      "L:78",
      "L:79",
      "L:8",
      "L:80",
      "L:81",
      "L:82",
      "L:83",
      "L:84",
      "L:85",
      "L:86",
      "L:87",
      "L:88",
      "L:89",
      "L:9",
      "L:90",
      "L:91",
      "L:92",
      "L:93",
      "L:94",
      "L:95",
      "L:96",
      "L:97",
      "L:98",
      "L:99"
    ],
    "H:20": [
      "H:1",
      "H:10",
      "H:100",
      "H:101",
      "H:102",
      "H:103",
      "H:104",
      "H:105",
      "H:106",
      "H:107",
      "H:108",
      "H:109",
      "H:11",
      "H:110",
      "H:111",
      "H:112",
      "H:113",
      "H:114",
      "H:115",
      "H:116",
      "H:117",
      "H:118",
      "H:119",
      "H:12",
      "H:120",
      "H:121",
      "H:122",
      "H:123",
      "H:124",
      "H:125",
      "H:126",
      "H:127",
      "H:128",
      "H:129",
      "H:13",
      "H:130",
      "H:131",
      "H:132",
      "H:133",
      "H:134",
      "H:135",
      "H:136",
      "H:137",
      "H:138",
      "H:139",
      "H:14",
      "H:140",
      "H:141",
      "H:142",
      "H:143",
      "H:144",
      "H:145",
      "H:146",
      "H:147",
      "H:148",
      "H:149",
      "H:15",
      "H:150",
      "H:151",
      "H:152",
      "H:153",
      "H:154",
      "H:155",
      "H:156",
      "H:157",
      "H:158",
      "H:159",
      "H:16",
      "H:160",
      "H:161",
      "H:162",
      "H:163",
      "H:164",
      "H:165",
      "H:166",
      "H:167",
      "H:168",
      "H:169",
      "H:17",
      "H:170",
      "H:171",
      "H:172",
      "H:173",
      "H:174",
      "H:175",
      "H:176",
      "H:177",
      "H:178",
      "H:179",
      "H:18",
      "H:180",
      "H:181",
      "H:182",
      "H:183",
      "H:184",
      "H:185",
      "H:186",
      "H:187",
      "H:188",
      "H:189",
      "H:19",
      "H:190",
      "H:191",
      "H:192",
      "H:193",
      "H:194",
      "H:195",
      "H:196",
      "H:197",
      "H:198",
      "H:199",
      "H:2",
      "H:200",
      "H:201",
      "H:202",
      "H:203",
      "H:204",
      "H:205",
      "H:206",
      "H:207",
      "H:208",
      "H:209",
      "H:21",
      "H:210",
      "H:211",
      "H:212",
      "H:213",
      "H:214",
      "H:215",
      "H:216",
      "H:217",
      "H:218",
      "H:219",
      "H:22",
      "H:220",
      "H:23",
      "H:24",
      "H:25",
      "H:26",
      "H:27",
      "H:28",
      "H:29",
      "H:3",
      "H:30",
      "H:31",
      "H:32",
      "H:33",
      "H:34",
      "H:35",
      "H:36",
      "H:37",
      "H:38",
      "H:39",
      "H:4",
      "H:40",
      "H:41",
      "H:42",
      "H:43",
      "H:44",
      "H:45",
      "H:46",
      "H:47",
      "H:48",
      "H:49",
      "H:5",
      "H:50",
      "H:51",
      "H:52",
      "H:53",
      "H:54",
      "H:55",
      "H:56",
      "H:57",
      "H:58",
      "H:59",
      "H:6",
      "H:60",
      "H:61",
      "H:62",
      "H:63",
      "H:64",
      "H:65",
      "H:66",
      "H:67",
      "H:68",
      "H:69",
      "H:7",
      "H:70",
      "H:71",
      "H:72",
      "H:73",
      "H:74",
      "H:75",
      "H:76",
      "H:77",
      "H:78",
      "H:79",
      "H:8",
      "H:80",
      "H:81",
      "H:82",
      "H:83",
      "H:84",
      "H:85",
      "H:86",
      "H:87",
      "H:88",
      "H:89",
      "H:9",
      "H:90",
      "H:91",
      "H:92",
      "H:93",
      "H:94",
      "H:95",
      "H:96",
      "H:97",
      "H:98",
      "H:99",
      "L:1",
      "L:10",
      "L:100",
      "L:101",
      "L:102",
      "L:103",
      "L:104",
      "L:105",
      "L:106",
      "L:107",
      "L:108",
      "L:109",
      "L:11",
      "L:110",
      "L:111",
      "L:112",
      "L:113",
      "L:114",
      "L:115",
      "L:116",
      "L:117",
      "L:118",
      "L:119",
      "L:12",
      "L:120",
      "L:121",
      "L:122",
      "L:123",
      "L:124",
      "L:125",
      "L:126",
      "L:127",
      "L:128",
      "L:129",
      "L:13",
      "L:130",
      "L:131",
      "L:132",
      "L:133",
      "L:134",
      "L:135",
      "L:136",
      "L:137",
      "L:138",
      "L:139",
      "L:14",
      "L:140",
      "L:141",
      "L:142",
      "L:143",
      "L:144",
      "L:145",
      "L:146",
      "L:147",
      "L:148",
      "L:149",
      "L:15",
      "L:150",
      "L:151",
      "L:152",
      "L:153",
      "L:154",
      "L:155",
      "L:156",
      "L:157",
      "L:158",
      "L:159",
      "L:16",
      "L:160",
      "L:161",
      "L:162",
      "L:163",
      "L:164",
      "L:165",
      "L:166",
      "L:167",
      "L:168",
      "L:169",
      "L:17",
      "L:170",
      "L:171",
      "L:172",
      "L:173",
      "L:174",
      "L:175",
      "L:176",
      "L:177",
      "L:178",
      "L:179",
      "L:18",
      "L:180",
      "L:181",
      "L:182",
      "L:183",
      "L:184",
      "L:185",
      "L:186",
      "L:187",
      "L:188",
      "L:189",
      "L:19",
      "L:190",
      "L:191",
      "L:192",
      "L:193",
      "L:194",
      "L:195",
      "L:196",
      "L:197",
      "L:198",
      "L:199",
      "L:2",
      "L:20",
      "L:200",
      "L:201",
      "L:202",
      "L:203",
      "L:204",
      "L:205",
      "L:206",
      "L:207",
      "L:208",
      "L:209",
      "L:21",
      "L:210",
      "L:211",
      "L:212",
      "L:213",
      "L:22",
      "L:23",
      "L:24",
      "L:25",
      "L:26",
      "L:27",
      "L:28",
      "L:29",
      "L:3",
      "L:30",
      "L:31",
      "L:32",
      "L:33",
      "L:34",
      "L:35",
      "L:36",
      "L:37",
      "L:38",
      "L:39",
      "L:4",
      "L:40",
      "L:41",
      "L:42",
      "L:43",
      "L:44",
      "L:45",
      "L:46",
      "L:47",
      "L:48",
      "L:49",
      "L:5",
      "L:50",
      "L:51",
      "L:52",
      "L:53",
      "L:54",
      "L:55",
      "L:56",
      "L:57",
      "L:58",
      "L:59",
      "L:6",
      "L:60",
      "L:61",
      "L:62",
      "L:63",
      "L:64",
      "L:65",
      "L:66",
      "L:67",
      "L:68",
      "L:69",
      "L:7",
      "L:70",
      "L:71",
      "L:72",
      "L:73",
      "L:74",
      "L:75",
      "L:76",
      "L:77",
      "L:78",
      "L:79",
      "L:8",
      "L:80",
      "L:81",
      "L:82",
      "L:83",
      "L:84",
      "L:85",
      "L:86",
      "L:87",
      "L:88",
      "L:89",
      "L:9",
      "L:90",
      "L:91",
      "L:92",
      "L:93",
      "L:94",
      "L:95",
      "L:96",
      "L:97",
      "L:98",
      "L:99"
    ],
    "H:21": [
      "H:1",
      "H:10",
      "H:100",
      "H:101",
      "H:102",
      "H:103",
      "H:104",
      "H:105",
      "H:106",
      "H:107",
      "H:108",
      "H:109",
      "H:11",
      "H:110",
      "H:111",
      "H:112",
      "H:113",
      "H:114",
      "H:115",
      "H:116",
      "H:117",
      "H:118",
      "H:119",
      "H:12",
      "H:120",
      "H:121",
      "H:122",
      "H:123",
      "H:124",
      "H:125",
      "H:126",
      "H:127",
      "H:128",
      "H:129",
      "H:13",
      "H:130",
      "H:131",
      "H:132",
      "H:133",
      "H:134",
      "H:135",
      "H:136",
      "H:137",
      "H:138",
      "H:139",
      "H:14",
      "H:140",
      "H:141",
      "H:142",
      "H:143",
      "H:144",
      "H:145",
      "H:146",
      "H:147",
      "H:148",
      "H:149",
      "H:15",
      "H:150",
      "H:151",
      "H:152",
      "H:153",
      "H:154",
      "H:155",
      "H:156",
      "H:157",
      "H:158",
      "H:159",
      "H:16",
      "H:160",
      "H:161",
      "H:162",
      "H:163",
      "H:164",
      "H:165",
      "H:166",
      "H:167",
      "H:168",
      "H:169",
      "H:17",
      "H:170",
      "H:171",
      "H:172",
      "H:173",
      "H:174",
      "H:175",
      "H:176",
      "H:177",
      "H:178",
      "H:179",
      "H:18",
      "H:180",
      "H:181",
      "H:182",
      "H:183",
      "H:184",
      "H:185",
      "H:186",
      "H:187",
      "H:188",
      "H:189",
      "H:19",
      "H:190",
      "H:191",
      "H:192",
      "H:193",
      "H:194",
      "H:195",
      "H:196",
      "H:197",
      "H:198",
      "H:199",
      "H:2",
      "H:20",
      "H:200",
      "H:201",
      "H:202",
      "H:203",
      "H:204",
      "H:205",
      "H:206",
      "H:207",
      "H:208",
      "H:209",
      "H:210",
      "H:211",
      "H:212",
      "H:213",
      "H:214",
      "H:215",
      "H:216",
      "H:217",
      "H:218",
      "H:219",
      "H:22",
      "H:220",
      "H:23",
      "H:24",
      "H:25",
      "H:26",
      "H:27",
      "H:28",
      "H:29",
      "H:3",
      "H:30",
      "H:31",
      "H:32",
      "H:33",
      "H:34",
      "H:35",
      "H:36",
      "H:37",
      "H:38",
      "H:39",
      "H:4",
      "H:40",
      "H:41",
      "H:42",
      "H:43",
      "H:44",
      "H:45",
      "H:46",
      "H:47",
      "H:48",
      "H:49",
      "H:5",
      "H:50",
      "H:51",
      "H:52",
      "H:53",
      "H:54",
      "H:55",
      "H:56",
      "H:57",
      "H:58",
      "H:59",
      "H:6",
      "H:60",
      "H:61",
      "H:62",
      "H:63",
      "H:64",
      "H:65",
      "H:66",
      "H:67",
      "H:68",
      "H:69",
      "H:7",
      "H:70",
      "H:71",
      "H:72",
      "H:73",
      "H:74",
      "H:75",
      "H:76",
      "H:77",
      "H:78",
      "H:79",
      "H:8",
      "H:80",
      "H:81",
      "H:82",
      "H:83",
      "H:84",
      "H:85",
      "H:86",
      "H:87",
      "H:88",
      "H:89",
      "H:9",
      "H:90",
      "H:91",
      "H:92",
      "H:93",
      "H:94",
      "H:95",
      "H:96",
      "H:97",
      "H:98",
      "H:99",
      "L:1",
      "L:10",
      "L:100",
      "L:101",
      "L:102",
      "L:103",
      "L:104",
      "L:105",
      "L:106",
      "L:107",
      "L:108",
      "L:109",
      "L:11",
      "L:110",
      "L:111",
      "L:112",
      "L:113",
      "L:114",
      "L:115",
      "L:116",
      "L:117",
      "L:118",
      "L:119",
      "L:12",
      "L:120",
      "L:121",
      "L:122",
      "L:123",
      "L:124",
      "L:125",
      "L:126",
      "L:127",
      "L:128",
      "L:129",
      "L:13",
      "L:130",
      "L:131",
      "L:132",
      "L:133",
      "L:134",
      "L:135",
      "L:136",
      "L:137",
      "L:138",
      "L:139",
      "L:14",
      "L:140",
      "L:141",
      "L:142",
      "L:143",
      "L:144",
      "L:145",
      "L:146",
      "L:147",
      "L:148",
      "L:149",
      "L:15",
      "L:150",
      "L:151",
      "L:152",
      "L:153",
      "L:154",
      "L:155",
      "L:156",
      "L:157",
      "L:158",
      "L:159",
      "L:16",
      "L:160",
      "L:161",
      "L:162",
      "L:163",
      "L:164",
      "L:165",
      "L:166",
      "L:167",
      "L:168",
      "L:169",
      "L:17",
      "L:170",
      "L:171",
      "L:172",
      "L:173",
      "L:174",
      "L:175",
      "L:176",
      "L:177",
      "L:178",
      "L:179",
      "L:18",
      "L:180",
      "L:181",
      "L:182",
      "L:183",
      "L:184",
      "L:185",
      "L:186",
      "L:187",
      "L:188",
      "L:189",
      "L:19",
      "L:190",
      "L:191",
      "L:192",
      "L:193",
      "L:194",
      "L:195",
      "L:196",
      "L:197",
      "L:198",
      "L:199",
      "L:2",
      "L:20",
      "L:200",
      "L:201",
      "L:202",
      "L:203",
      "L:204",
      "L:205",
      "L:206",
      "L:207",
      "L:208",
      "L:209",
      "L:21",
      "L:210",
      "L:211",
      "L:212",
      "L:213",
      "L:22",
      "L:23",
      "L:24",
      "L:25",
      "L:26",
      "L:27",
      "L:28",
      "L:29",
      "L:3",
      "L:30",
      "L:31",
      "L:32",
      "L:33",
      "L:34",
      "L:35",
      "L:36",
      "L:37",
      "L:38",
      "L:39",
      "L:4",
      "L:40",
      "L:41",
      "L:42",
      "L:43",
      "L:44",
      "L:45",
      "L:46",
      "L:47",
      "L:48",
      "L:49",
      "L:5",
      "L:50",
      "L:51",
      "L:52",
      "L:53",
      "L:54",
      "L:55",
      "L:56",
      "L:57",
      "L:58",
      "L:59",
      "L:6",
      "L:60",
      "L:61",
      "L:62",
      "L:63",
      "L:64",
      "L:65",
      "L:66",
      "L:67",
      "L:68",
      "L:69",
      "L:7",
      "L:70",
      "L:71",
      "L:72",
      "L:73",
      "L:74",
      "L:75",
      "L:76",
      "L:77",
      "L:78",
      "L:79",
      "L:8",
      "L:80",
      "L:81",
      "L:82",
      "L:83",
      "L:84",
      "L:85",
      "L:86",
      "L:87",
      "L:88",
      "L:89",
      "L:9",
      "L:90",
      "L:91",
      "L:92",
      "L:93",
      "L:94",
      "L:95",
      "L:96",
      "L:97",
      "L:98",
      "L:99"
    ],
    "H:22": [
      "H:1",
      "H:10",
      "H:100",
      "H:101",
      "H:102",
      "H:103",
      "H:104",
      "H:105",
      "H:106",
      "H:107",
      "H:108",
      "H:109",
      "H:11",
      "H:110",
      "H:111",
      "H:112",
      "H:113",
      "H:114",
      "H:115",
      "H:116",
      "H:117",
      "H:118",
      "H:119",
      "H:12",
      "H:120",
      "H:121",
      "H:122",
      "H:123",
      "H:124",
      "H:125",
      "H:126",
      "H:127",
      "H:128",
      "H:129",
      "H:13",
      "H:130",
      "H:131",
      "H:132",
      "H:133",
      "H:134",
      "H:135",
      "H:136",
      "H:137",
      "H:138",
      "H:139",
      "H:14",
      "H:140",
      "H:141",
      "H:142",
      "H:143",
      "H:144",
      "H:145",
      "H:146",
      "H:147",
      "H:148",
      "H:149",
      "H:15",
      "H:150",
      "H:151",
      "H:152",
      "H:153",
      "H:154",
      "H:155",
      "H:156",
      "H:157",
      "H:158",
      "H:159",
      "H:16",
      "H:160",
      "H:161",
      "H:162",
      "H:163",
      "H:164",
      "H:165",
      "H:166",
      "H:167",
      "H:168",
      "H:169",
      "H:17",
      "H:170",
      "H:171",
      "H:172",
      "H:173",
      "H:174",
      "H:175",
      "H:176",
      "H:177",
      "H:178",
      "H:179",
      "H:18",
      "H:180",
      "H:181",
      "H:182",
      "H:183",
      "H:184",
      "H:185",
      "H:186",
      "H:187",
      "H:188",
      "H:189",
      "H:19",
      "H:190",
      "H:191",
      "H:192",
      "H:193",
      "H:194",
      "H:195",
      "H:196",
      "H:197",
      "H:198",
      "H:199",
      "H:2",
      "H:20",
      "H:200",
      "H:201",
      "H:202",
      "H:203",
      "H:204",
      "H:205",
      "H:206",
      "H:207",
      "H:208",
      "H:209",
      "H:21",
      "H:210",
      "H:211",
      "H:212",
      "H:213",
      "H:214",
      "H:215",
      "H:216",
      "H:217",
      "H:218",
      "H:219",
      "H:220",
      "H:23",
      "H:24",
      "H:25",
      "H:26",
      "H:27",
      "H:28",
      "H:29",
      "H:3",
      "H:30",
      "H:31",
      "H:32",
      "H:33",
      "H:34",
      "H:35",
      "H:36",
      "H:37",
      "H:38",
      "H:39",
      "H:4",
      "H:40",
      "H:41",
      "H:42",
      "H:43",
      "H:44",
      "H:45",
      "H:46",
      "H:47",
      "H:48",
      "H:49",
      "H:5",
      "H:50",
      "H:51",
      "H:52",
      "H:53",
      "H:54",
      "H:55",
      "H:56",
      "H:57",
      "H:58",
      "H:59",
      "H:6",
      "H:60",
      "H:61",
      "H:62",
      "H:63",
      "H:64",
      "H:65",
      "H:66",
      "H:67",
      "H:68",
      "H:69",
      "H:7",
      "H:70",
      "H:71",
      "H:72",
      "H:73",
      "H:74",
      "H:75",
      "H:76",
      "H:77",
      "H:78",
      "H:79",
      "H:8",
      "H:80",
      "H:81",
      "H:82",
      "H:83",
      "H:84",
      "H:85",
      "H:86",
      "H:87",
      "H:88",
      "H:89",
      "H:9",
      "H:90",
      "H:91",
      "H:92",
      "H:93",
      "H:94",
      "H:95",
      "H:96",
      "H:97",
      "H:98",
      "H:99",
      "L:1",
      "L:10",
      "L:100",
      "L:101",
      "L:102",
      "L:103",
      "L:104",
      "L:105",
      "L:106",
      "L:107",
      "L:108",
      "L:109",
      "L:11",
      "L:110",
      "L:111",
      "L:112",
      "L:113",
      "L:114",
      "L:115",
      "L:116",
      "L:117",
      "L:118",
      "L:119",
      "L:12",
      "L:120",
      "L:121",
      "L:122",
      "L:123",
      "L:124",
      "L:125",
      "L:126",
      "L:127",
      "L:128",
      "L:129",
      "L:13",
      "L:130",
      "L:131",
      "L:132",
      "L:133",
      "L:134",
      "L:135",
      "L:136",
      "L:137",
      "L:138",
      "L:139",
      "L:14",
      "L:140",
      "L:141",
      "L:142",
      "L:143",
      "L:144",
      "L:145",
      "L:146",
      "L:147",
      "L:148",
      "L:149",
      "L:15",
      "L:150",
      "L:151",
      "L:152",
      "L:153",
      "L:154",
      "L:155",
      "L:156",
      "L:157",
      "L:158",
      "L:159",
      "L:16",
      "L:160",
      "L:161",
      "L:162",
      "L:163",
      "L:164",
      "L:165",
      "L:166",
      "L:167",
      "L:168",
      "L:169",
      "L:17",
      "L:170",
      "L:171",
      "L:172",
      "L:173",
      "L:174",
      "L:175",
      "L:176",
      "L:177",
      "L:178",
      "L:179",
      "L:18",
      "L:180",
      "L:181",
      "L:182",
      "L:183",
      "L:184",
      "L:185",
      "L:186",
      "L:187",
      "L:188",
      "L:189",
      "L:19",
      "L:190",
      "L:191",
      "L:192",
      "L:193",
      "L:194",
      "L:195",
      "L:196",
      "L:197",
      "L:198",
      "L:199",
      "L:2",
      "L:20",
      "L:200",
      "L:201",
      "L:202",
      "L:203",
      "L:204",
      "L:205",
      "L:206",
      "L:207",
      "L:208",
      "L:209",
      "L:21",
      "L:210",
      "L:211",
      "L:212",
      "L:213",
      "L:22",
      "L:23",
      "L:24",
      "L:25",
      "L:26",
      "L:27",
      "L:28",
      "L:29",
      "L:3",
      "L:30",
      "L:31",
      "L:32",
      "L:33",
      "L:34",
      "L:35",
      "L:36",
      "L:37",
      "L:38",
      "L:39",
      "L:4",
      "L:40",
      "L:41",
      "L:42",
      "L:43",
      "L:44",
      "L:45",
      "L:46",
      "L:47",
      "L:48",
      "L:49",
      "L:5",
      "L:50",
      "L:51",
      "L:52",
      "L:53",
      "L:54",
      "L:55",
      "L:56",
      "L:57",
      "L:58",
      "L:59",
      "L:6",
      "L:60",
      "L:61",
      "L:62",
      "L:63",
      "L:64",
      "L:65",
      "L:66",
      "L:67",
      "L:68",
      "L:69",
      "L:7",
      "L:70",
      "L:71",
      "L:72",
      "L:73",
      "L:74",
      "L:75",
      "L:76",
      "L:77",
      "L:78",
      "L:79",
      "L:8",
      "L:80",
      "L:81",
      "L:82",
      "L:83",
      "L:84",
      "L:85",
      "L:86",
      "L:87",
      "L:88",
      "L:89",
      "L:9",
      "L:90",
      "L:91",
      "L:92",
      "L:93",
      "L:94",
      "L:95",
      "L:96",
      "L:97",
      "L:98",
      "L:99"
    ],
    "H:23": [
      "H:1",
      "H:10",
      "H:100",
      "H:101",
      "H:102",
      "H:103",
      "H:104",
      "H:105",
      "H:106",
      "H:107",
      "H:108",
      "H:109",
      "H:11",
      "H:110",
      "H:111",
      "H:112",
      "H:113",
      "H:114",
      "H:115",
      "H:116",
      "H:117",
      "H:118",
      "H:119",
      "H:12",
      "H:120",
      "H:121",
      "H:122",
      "H:123",
      "H:124",
      "H:125",
      "H:126",
      "H:127",
      "H:128",
      "H:129",
      "H:13",
      "H:130",
      "H:131",
      "H:132",
      "H:133",
      "H:134",
      "H:135",
      "H:136",
      "H:137",
      "H:138",
      "H:139",
      "H:14",
      "H:140",
      "H:141",
      "H:142",
      "H:143",
      "H:144",
      "H:145",
      "H:146",
      "H:147",
      "H:148",
      "H:149",
      "H:15",
      "H:150",
      "H:151",
      "H:152",
      "H:153",
      "H:154",
      "H:155",
      "H:156",
      "H:157",
      "H:158",
      "H:159",
      "H:16",
      "H:160",
      "H:161",
      "H:162",
      "H:163",
      "H:164",
      "H:165",
      "H:166",
      "H:167",
      "H:168",
      "H:169",
      "H:17",
      "H:170",
      "H:171",
      "H:172",
      "H:173",
      "H:174",
      "H:175",
      "H:176",
      "H:177",
      "H:178",
      "H:179",
      "H:18",
      "H:180",
      "H:181",
      "H:182",
      "H:183",
      "H:184",
      "H:185",
      "H:186",
      "H:187",
      "H:188",
      "H:189",
      "H:19",
      "H:190",
      "H:191",
      "H:192",
      "H:193",
      "H:194",
      "H:195",
      "H:196",
      "H:197",
      "H:198",
      "H:199",
      "H:2",
      "H:20",
      "H:200",
      "H:201",
      "H:202",
      "H:203",
      "H:204",
      "H:205",
      "H:206",
      "H:207",
      "H:208",
      "H:209",
      "H:21",
      "H:210",
      "H:211",
      "H:212",
      "H:213",
      "H:214",
      "H:215",
      "H:216",
      "H:217",
      "H:218",
      "H:219",
      "H:22",
      "H:220",
      "H:24",
      "H:25",
      "H:26",
      "H:27",
      "H:28",
      "H:29",
      "H:3",
      "H:30",
      "H:31",
      "H:32",
      "H:33",
      "H:34",
      "H:35",
      "H:36",
      "H:37",
      "H:38",
      "H:39",
      "H:4",
      "H:40",
      "H:41",
      "H:42",
      "H:43",
      "H:44",
      "H:45",
      "H:46",
      "H:47",
      "H:48",
      "H:49",
      "H:5",
      "H:50",
      "H:51",
      "H:52",
      "H:53",
      "H:54",
      "H:55",
      "H:56",
      "H:57",
      "H:58",
      "H:59",
      "H:6",
      "H:60",
      "H:61",
      "H:62",
      "H:63",
      "H:64",
      "H:65",
      "H:66",
      "H:67",
      "H:68",
      "H:69",
      "H:7",
      "H:70",
      "H:71",
      "H:72",
      "H:73",
      "H:74",
      "H:75",
      "H:76",
      "H:77",
      "H:78",
      "H:79",
      "H:8",
      "H:80",
      "H:81",
      "H:82",
      "H:83",
      "H:84",
      "H:85",
      "H:86",
      "H:87",
      "H:88",
      "H:89",
      "H:9",
      "H:90",
      "H:91",
      "H:92",
      "H:93",
      "H:94",
      "H:95",
      "H:96",
      "H:97",
      "H:98",
      "H:99",
      "L:1",
      "L:10",
      "L:100",
      "L:101",
      "L:102",
      "L:103",
      "L:104",
      "L:105",
      "L:106",
      "L:107",
      "L:108",
      "L:109",
      "L:11",
      "L:110",
      "L:111",
      "L:112",
      "L:113",
      "L:114",
      "L:115",
      "L:116",
      "L:117",
      "L:118",
      "L:119",
      "L:12",
      "L:120",
      "L:121",
      "L:122",
      "L:123",
      "L:124",
      "L:125",
      "L:126",
      "L:127",
      "L:128",
      "L:129",
      "L:13",
      "L:130",
      "L:131",
      "L:132",
      "L:133",
      "L:134",
      "L:135",
      "L:136",
      "L:137",
      "L:138",
      "L:139",
      "L:14",
      "L:140",
      "L:141",
      "L:142",
      "L:143",
      "L:144",
      "L:145",
      "L:146",
      "L:147",
      "L:148",
      "L:149",
      "L:15",
      "L:150",
      "L:151",
      "L:152",
      "L:153",
      "L:154",
      "L:155",
      "L:156",
      "L:157",
      "L:158",
      "L:159",
      "L:16",
      "L:160",
      "L:161",
      "L:162",
      "L:163",
      "L:164",
      "L:165",
      "L:166",
      "L:167",
      "L:168",
      "L:169",
      "L:17",
      "L:170",
      "L:171",
      "L:172",
      "L:173",
      "L:174",
      "L:175",
      "L:176",
      "L:177",
      "L:178",
      "L:179",
      "L:18",
      "L:180",
      "L:181",
      "L:182",
      "L:183",
      "L:184",
      "L:185",
      "L:186",
      "L:187",
      "L:188",
      "L:189",
      "L:19",
      "L:190",
      "L:191",
      "L:192",
      "L:193",
      "L:194",
      "L:195",
      "L:196",
      "L:197",
      "L:198",
      "L:199",
      "L:2",
      "L:20",
      "L:200",
      "L:201",
      "L:202",
      "L:203",
      "L:204",
      "L:205",
      "L:206",
      "L:207",
      "L:208",
      "L:209",
      "L:21",
      "L:210",
      "L:211",
      "L:212",
      "L:213",
      "L:22",
      "L:23",
      "L:24",
      "L:25",
      "L:26",
      "L:27",
      "L:28",
      "L:29",
      "L:3",
      "L:30",
      "L:31",
      "L:32",
      "L:33",
      "L:34",
      "L:35",
      "L:36",
      "L:37",
      "L:38",
      "L:39",
      "L:4",
      "L:40",
      "L:41",
      "L:42",
      "L:43",
      "L:44",
      "L:45",
      "L:46",
      "L:47",
      "L:48",
      "L:49",
      "L:5",
      "L:50",
      "L:51",
      "L:52",
      "L:53",
      "L:54",
      "L:55",
      "L:56",
      "L:57",
      "L:58",
      "L:59",
      "L:6",
      "L:60",
      "L:61",
      "L:62",
      "L:63",
      "L:64",
      "L:65",
      "L:66",
      "L:67",
      "L:68",
      "L:69",
      "L:7",
      "L:70",
      "L:71",
      "L:72",
      "L:73",
      "L:74",
      "L:75",
      "L:76",
      "L:77",
      "L:78",
      "L:79",
      "L:8",
      "L:80",
      "L:81",
      "L:82",
      "L:83",
      "L:84",
      "L:85",
      "L:86",
      "L:87",
      "L:88",
      "L:89",
      "L:9",
      "L:90",
      "L:91",
      "L:92",
      "L:93",
      "L:94",
      "L:95",
      "L:96",
      "L:97",
      "L:98",
      "L:99"
    ],
    "H:24": [
      "H:1",
      "H:10",
      "H:100",
      "H:101",
      "H:102",
      "H:103",
      "H:104",
      "H:105",
      "H:106",
      "H:107",
      "H:108",
      "H:109",
      "H:11",
      "H:110",
      "H:111",
      "H:112",
      "H:113",
      "H:114",
      "H:115",
      "H:116",
      "H:117",
      "H:118",
      "H:119",
      "H:12",
      "H:120",
      "H:121",
      "H:122",
      "H:123",
      "H:124",
      "H:125",
      "H:126",
      "H:127",
      "H:128",
      "H:129",
      "H:13",
      "H:130",
      "H:131",
      "H:132",
      "H:133",
      "H:134",
      "H:135",
      "H:136",
      "H:137",
      "H:138",
      "H:139",
      "H:14",
      "H:140",
      "H:141",
      "H:142",
      "H:143",
      "H:144",
      "H:145",
      "H:146",
      "H:147",
      "H:148",
      "H:149",
      "H:15",
      "H:150",
      "H:151",
      "H:152",
      "H:153",
      "H:154",
      "H:155",
      "H:156",
      "H:157",
      "H:158",
      "H:159",
      "H:16",
      "H:160",
      "H:161",
      "H:162",
      "H:163",
      "H:164",
      "H:165",
      "H:166",
      "H:167",
      "H:168",
      "H:169",
      "H:17",
      "H:170",
      "H:171",
      "H:172",
      "H:173",
      "H:174",
      "H:175",
      "H:176",
      "H:177",
      "H:178",
      "H:179",
      "H:18",
      "H:180",
      "H:181",
      "H:182",
      "H:183",
      "H:184",
      "H:185",
      "H:186",
      "H:187",
      "H:188",
      "H:189",
      "H:19",
      "H:190",
      "H:191",
      "H:192",
      "H:193",
      "H:194",
      "H:195",
      "H:196",
      "H:197",
      "H:198",
      "H:199",
      "H:2",
      "H:20",
      "H:200",
      "H:201",
      "H:202",
      "H:203",
      "H:204",
      "H:205",
      "H:206",
      "H:207",
      "H:208",
      "H:209",
      "H:21",
      "H:210",
      "H:211",
      "H:212",
      "H:213",
      "H:214",
      "H:215",
      "H:216",
      "H:217",
      "H:218",
      "H:219",
      "H:22",
      "H:220",
      "H:23",
      "H:25",
      "H:26",
      "H:27",
      "H:28",
      "H:29",
      "H:3",
      "H:30",
      "H:31",
      "H:32",
      "H:33",
      "H:34",
      "H:35",
      "H:36",
      "H:37",
      "H:38",
      "H:39",
      "H:4",
      "H:40",
      "H:41",
      "H:42",
      "H:43",
      "H:44",
      "H:45",
      "H:46",
      "H:47",
      "H:48",
      "H:49",
      "H:5",
      "H:50",
      "H:51",
      "H:52",
      "H:53",
      "H:54",
      "H:55",
      "H:56",
      "H:57",
      "H:58",
      "H:59",
      "H:6",
      "H:60",
      "H:61",
      "H:62",
      "H:63",
      "H:64",
      "H:65",
      "H:66",
      "H:67",
      "H:68",
      "H:69",
      "H:7",
      "H:70",
      "H:71",
      "H:72",
      "H:73",
      "H:74",
      "H:75",
      "H:76",
      "H:77",
      "H:78",
      "H:79",
      "H:8",
      "H:80",
      "H:81",
      "H:82",
      "H:83",
      "H:84",
      "H:85",
      "H:86",
      "H:87",
      "H:88",
      "H:89",
      "H:9",
      "H:90",
      "H:91",
      "H:92",
      "H:93",
      "H:94",
      "H:95",
      "H:96",
      "H:97",
      "H:98",
      "H:99",
      "L:1",
      "L:10",
      "L:100",
      "L:101",
      "L:102",
      "L:103",
      "L:104",
      "L:105",
      "L:106",
      "L:107",
      "L:108",
      "L:109",
      "L:11",
      "L:110",
      "L:111",
      "L:112",
      "L:113",
      "L:114",
      "L:115",
      "L:116",
      "L:117",
      "L:118",
      "L:119",
      "L:12",
      "L:120",
      "L:121",
      "L:122",
      "L:123",
      "L:124",
      "L:125",
      "L:126",
      "L:127",
      "L:128",
      "L:129",
      "L:13",
      "L:130",
      "L:131",
      "L:132",
      "L:133",
      "L:134",
      "L:135",
      "L:136",
      "L:137",
      "L:138",
      "L:139",
      "L:14",
      "L:140",
      "L:141",
      "L:142",
      "L:143",
      "L:144",
      "L:145",
      "L:146",
      "L:147",
      "L:148",
      "L:149",
      "L:15",
      "L:150",
      "L:151",
      "L:152",
      "L:153",
      "L:154",
      "L:155",
      "L:156",
      "L:157",
      "L:158",
      "L:159",
      "L:16",
      "L:160",
      "L:161",
      "L:162",
      "L:163",
      "L:164",
      "L:165",
      "L:166",
      "L:167",
      "L:168",
      "L:169",
      "L:17",
      "L:170",
      "L:171",
      "L:172",
      "L:173",
      "L:174",
      "L:175",
      "L:176",
      "L:177",
      "L:178",
      "L:179",
      "L:18",
      "L:180",
      "L:181",
      "L:182",
      "L:183",
      "L:184",
      "L:185",
      "L:186",
      "L:187",
      "L:188",
      "L:189",
      "L:19",
      "L:190",
      "L:191",
      "L:192",
      "L:193",
      "L:194",
      "L:195",
      "L:196",
      "L:197",
      "L:198",
      "L:199",
      "L:2",
      "L:20",
      "L:200",
      "L:201",
      "L:202",
      "L:203",
      "L:204",
      "L:205",
      "L:206",
      "L:207",
      "L:208",
      "L:209",
      "L:21",
      "L:210",
      "L:211",
      "L:212",
      "L:213",
      "L:22",
      "L:23",
      "L:24",
      "L:25",
      "L:26",
      "L:27",
      "L:28",
      "L:29",
      "L:3",
      "L:30",
      "L:31",
      "L:32",
      "L:33",
      "L:34",
      "L:35",
      "L:36",
      "L:37",
      "L:38",
      "L:39",
      "L:4",
      "L:40",
      "L:41",
      "L:42",
      "L:43",
      "L:44",
      "L:45",
      "L:46",
      "L:47",
      "L:48",
      "L:49",
      "L:5",
      "L:50",
      "L:51",
      "L:52",
      "L:53",
      "L:54",
      "L:55",
      "L:56",
      "L:57",
      "L:58",
      "L:59",
      "L:6",
      "L:60",
      "L:61",
      "L:62",
      "L:63",
      "L:64",
      "L:65",
      "L:66",
      "L:67",
      "L:68",
      "L:69",
      "L:7",
      "L:70",
      "L:71",
      "L:72",
      "L:73",
      "L:74",
      "L:75",
      "L:76",
      "L:77",
      "L:78",
      "L:79",
      "L:8",
      "L:80",
      "L:81",
      "L:82",
      "L:83",
      "L:84",
      "L:85",
      "L:86",
      "L:87",
      "L:88",
      "L:89",
      "L:9",
      "L:90",
      "L:91",
      "L:92",
      "L:93",
      "L:94",
      "L:95",
      "L:96",
      "L:97",
      "L:98",
      "L:99"
    ],
    "H:25": [
      "H:1",
      "H:10",
      "H:100",
      "H:101",
      "H:102",
      "H:103",
      "H:104",
      "H:105",
      "H:106",
      "H:107",
      "H:108",
      "H:109",
      "H:11",
      "H:110",
      "H:111",
      "H:112",
      "H:113",
      "H:114",
      "H:115",
      "H:116",
      "H:117",
      "H:118",
      "H:119",
      "H:12",
      "H:120",
      "H:121",
      "H:122",
      "H:123",
      "H:124",
      "H:125",
      "H:126",
      "H:127",
      "H:128",
      "H:129",
      "H:13",
      "H:130",
      "H:131",
      "H:132",
      "H:133",
      "H:134",
      "H:135",
      "H:136",
      "H:137",
      "H:138",
      "H:139",
      "H:14",
      "H:140",
      "H:141",
      "H:142",
      "H:143",
      "H:144",
      "H:145",
      "H:146",
      "H:147",
      "H:148",
      "H:149",
      "H:15",
      "H:150",
      "H:151",
      "H:152",
      "H:153",
      "H:154",
      "H:155",
      "H:156",
      "H:157",
      "H:158",
      "H:159",
      "H:16",
      "H:160",
      "H:161",
      "H:162",
      "H:163",
      "H:164",
      "H:165",
      "H:166",
      "H:167",
      "H:168",
      "H:169",
      "H:17",
      "H:170",
      "H:171",
      "H:172",
      "H:173",
      "H:174",
      "H:175",
      "H:176",
      "H:177",
      "H:178",
      "H:179",
      "H:18",
      "H:180",
      "H:181",
      "H:182",
      "H:183",
      "H:184",
      "H:185",
      "H:186",
      "H:187",
      "H:188",
      "H:189",
      "H:19",
      "H:190",
      "H:191",
      "H:192",
      "H:193",
      "H:194",
      "H:195",
      "H:196",
      "H:197",
      "H:198",
      "H:199",
      "H:2",
      "H:20",
      "H:200",
      "H:201",
      "H:202",
      "H:203",
      "H:204",
      "H:205",
      "H:206",
      "H:207",
      "H:208",
      "H:209",
      "H:21",
      "H:210",
      "H:211",
      "H:212",
      "H:213",
      "H:214",
      "H:215",
      "H:216",
      "H:217",
      "H:218",
      "H:219",
      "H:22",
      "H:220",
      "H:23",
      "H:24",
      "H:26",
      "H:27",
      "H:28",
      "H:29",
      "H:3",
      "H:30",
      "H:31",
      "H:32",
      "H:33",
      "H:34",
      "H:35",
      "H:36",
      "H:37",
      "H:38",
      "H:39",
      "H:4",
      "H:40",
      "H:41",
      "H:42",
      "H:43",
      "H:44",
      "H:45",
      "H:46",
      "H:47",
      "H:48",
      "H:49",
      "H:5",
      "H:50",
      "H:51",
      "H:52",
      "H:53",
      "H:54",
      "H:55",
      "H:56",
      "H:57",
      "H:58",
      "H:59",
      "H:6",
      "H:60",
      "H:61",
      "H:62",
      "H:63",
      "H:64",
      "H:65",
      "H:66",
      "H:67",
      "H:68",
      "H:69",
      "H:7",
      "H:70",
      "H:71",
      "H:72",
      "H:73",
      "H:74",
      "H:75",
      "H:76",
      "H:77",
      "H:78",
      "H:79",
      "H:8",
      "H:80",
      "H:81",
      "H:82",
      "H:83",
      "H:84",
      "H:85",
      "H:86",
      "H:87",
      "H:88",
      "H:89",
      "H:9",
      "H:90",
      "H:91",
      "H:92",
      "H:93",
      "H:94",
      "H:95",
      "H:96",
      "H:97",
      "H:98",
      "H:99",
      "L:1",
      "L:10",
      "L:100",
      "L:101",
      "L:102",
      "L:103",
      "L:104",
      "L:105",
      "L:106",
      "L:107",
      "L:108",
      "L:109",
      "L:11",
      "L:110",
      "L:111",
      "L:112",
      "L:113",
      "L:114",
      "L:115",
      "L:116",
      "L:117",
      "L:118",
      "L:119",
      "L:12",
      "L:120",
      "L:121",
      "L:122",
      "L:123",
      "L:124",
      "L:125",
      "L:126",
      "L:127",
      "L:128",
      "L:129",
      "L:13",
      "L:130",
      "L:131",
      "L:132",
      "L:133",
      "L:134",
      "L:135",
      "L:136",
      "L:137",
      "L:138",
      "L:139",
      "L:14",
      "L:140",
      "L:141",
      "L:142",
      "L:143",
      "L:144",
      "L:145",
      "L:146",
      "L:147",
      "L:148",
      "L:149",
      "L:15",
      "L:150",
      "L:151",
      "L:152",
      "L:153",
      "L:154",
      "L:155",
      "L:156",
      "L:157",
      "L:158",
      "L:159",
      "L:16",
      "L:160",
      "L:161",
      "L:162",
      "L:163",
      "L:164",
      "L:165",
      "L:166",
      "L:167",
      "L:168",
      "L:169",
      "L:17",
      "L:170",
      "L:171",
      "L:172",
      "L:173",
      "L:174",
      "L:175",
      "L:176",
      "L:177",
      "L:178",
      "L:179",
      "L:18",
      "L:180",
      "L:181",
      "L:182",
      "L:183",
      "L:184",
      "L:185",
      "L:186",
      "L:187",
      "L:188",
      "L:189",
      "L:19",
      "L:190",
      "L:191",
      "L:192",
      "L:193",
      "L:194",
      "L:195",
      "L:196",
      "L:197",
      "L:198",
      "L:199",
      "L:2",
      "L:20",
      "L:200",
      "L:201",
      "L:202",
      "L:203",
      "L:204",
      "L:205",
      "L:206",
      "L:207",
      "L:208",
      "L:209",
      "L:21",
      "L:210",
      "L:211",
      "L:212",
      "L:213",
      "L:22",
      "L:23",
      "L:24",
      "L:25",
      "L:26",
      "L:27",
      "L:28",
      "L:29",
      "L:3",
      "L:30",
      "L:31",
      "L:32",
      "L:33",
      "L:34",
      "L:35",
      "L:36",
      "L:37",
      "L:38",
      "L:39",
      "L:4",
      "L:40",
      "L:41",
      "L:42",
      "L:43",
      "L:44",
      "L:45",
      "L:46",
      "L:47",
      "L:48",
      "L:49",
      "L:5",
      "L:50",
      "L:51",
      "L:52",
      "L:53",
      "L:54",
      "L:55",
      "L:56",
      "L:57",
      "L:58",
      "L:59",
      "L:6",
      "L:60",
      "L:61",
      "L:62",
      "L:63",
      "L:64",
      "L:65",
      "L:66",
      "L:67",
      "L:68",
      "L:69",
      "L:7",
      "L:70",
      "L:71",
      "L:72",
      "L:73",
      "L:74",
      "L:75",
      "L:76",
      "L:77",
      "L:78",
      "L:79",
      "L:8",
      "L:80",
      "L:81",
      "L:82",
      "L:83",
      "L:84",
      "L:85",
      "L:86",
      "L:87",
      "L:88",
      "L:89",
      "L:9",
      "L:90",
      "L:91",
      "L:92",
      "L:93",
      "L:94",
      "L:95",
      "L:96",
      "L:97",
      "L:98",
      "L:99"
    ],
    "H:26": [
      "H:1",
      "H:10",
      "H:100",
      "H:101",
      "H:102",
      "H:103",
      "H:104",
      "H:105",
      "H:106",
      "H:107",
      "H:108",
      "H:109",
      "H:11",
      "H:110",
      "H:111",
      "H:112",
      "H:113",
      "H:114",
      "H:115",
      "H:116",
      "H:117",
      "H:118",
      "H:119",
      "H:12",
      "H:120",
      "H:121",
      "H:122",
      "H:123",
      "H:124",
      "H:125",
      "H:126",
      "H:127",
      "H:128",
      "H:129",
      "H:13",
      "H:130",
      "H:131",
      "H:132",
      "H:133",
      "H:134",
      "H:135",
      "H:136",
      "H:137",
      "H:138",
      "H:139",
      "H:14",
      "H:140",
      "H:141",
      "H:142",
      "H:143",
      "H:144",
      "H:145",
      "H:146",
      "H:147",
      "H:148",
      "H:149",
      "H:15",
      "H:150",
      "H:151",
      "H:152",
      "H:153",
      "H:154",
      "H:155",
      "H:156",
      "H:157",
      "H:158",
      "H:159",
      "H:16",
      "H:160",
      "H:161",
      "H:162",
      "H:163",
      "H:164",
      "H:165",
      "H:166",
      "H:167",
      "H:168",
      "H:169",
      "H:17",
      "H:170",
      "H:171",
      "H:172",
      "H:173",
      "H:174",
      "H:175",
      "H:176",
      "H:177",
      "H:178",
      "H:179",
      "H:18",
      "H:180",
      "H:181",
      "H:182",
      "H:183",
      "H:184",
      "H:185",
      "H:186",
      "H:187",
      "H:188",
      "H:189",
      "H:19",
      "H:190",
      "H:191",
      "H:192",
      "H:193",
      "H:194",
      "H:195",
      "H:196",
      "H:197",
      "H:198",
      "H:199",
      "H:2",
      "H:20",
      "H:200",
      "H:201",
      "H:202",
      "H:203",
      "H:204",
      "H:205",
      "H:206",
      "H:207",
      "H:208",
      "H:209",
      "H:21",
      "H:210",
      "H:211",
      "H:212",
      "H:213",
      "H:214",
      "H:215",
      "H:216",
      "H:217",
      "H:218",
      "H:219",
      "H:22",
      "H:220",
      "H:23",
      "H:24",
      "H:25",
      "H:27",
      "H:28",
      "H:29",
      "H:3",
      "H:30",
      "H:31",
      "H:32",
      "H:33",
      "H:34",
      "H:35",
      "H:36",
      "H:37",
      "H:38",
      "H:39",
      "H:4",
      "H:40",
      "H:41",
      "H:42",
      "H:43",
      "H:44",
      "H:45",
      "H:46",
      "H:47",
      "H:48",
      "H:49",
      "H:5",
      "H:50",
      "H:51",
      "H:52",
      "H:53",
      "H:54",
      "H:55",
      "H:56",
      "H:57",
      "H:58",
      "H:59",
      "H:6",
      "H:60",
      "H:61",
      "H:62",
      "H:63",
      "H:64",
      "H:65",
      "H:66",
      "H:67",
      "H:68",
      "H:69",
      "H:7",
      "H:70",
      "H:71",
      "H:72",
      "H:73",
      "H:74",
      "H:75",
      "H:76",
      "H:77",
      "H:78",
      "H:79",
      "H:8",
      "H:80",
      "H:81",
      "H:82",
      "H:83",
      "H:84",
      "H:85",
      "H:86",
      "H:87",
      "H:88",
      "H:89",
      "H:9",
      "H:90",
      "H:91",
      "H:92",
      "H:93",
      "H:94",
      "H:95",
      "H:96",
      "H:97",
      "H:98",
      "H:99",
      "L:1",
      "L:10",
      "L:100",
      "L:101",
      "L:102",
      "L:103",
      "L:104",
      "L:105",
      "L:106",
      "L:107",
      "L:108",
      "L:109",
      "L:11",
      "L:110",
      "L:111",
      "L:112",
      "L:113",
      "L:114",
      "L:115",
      "L:116",
      "L:117",
      "L:118",
      "L:119",
      "L:12",
      "L:120",
      "L:121",
      "L:122",
      "L:123",
      "L:124",
      "L:125",
      "L:126",
      "L:127",
      "L:128",
      "L:129",
      "L:13",
      "L:130",
      "L:131",
      "L:132",
      "L:133",
      "L:134",
      "L:135",
      "L:136",
      "L:137",
      "L:138",
      "L:139",
      "L:14",
      "L:140",
      "L:141",
      "L:142",
      "L:143",
      "L:144",
      "L:145",
      "L:146",
      "L:147",
      "L:148",
      "L:149",
      "L:15",
      "L:150",
      "L:151",
      "L:152",
      "L:153",
      "L:154",
      "L:155",
      "L:156",
      "L:157",
      "L:158",
      "L:159",
      "L:16",
      "L:160",
      "L:161",
      "L:162",
      "L:163",
      "L:164",
      "L:165",
      "L:166",
      "L:167",
      "L:168",
      "L:169",
      "L:17",
      "L:170",
      "L:171",
      "L:172",
      "L:173",
      "L:174",
      "L:175",
      "L:176",
      "L:177",
      "L:178",
      "L:179",
      "L:18",
      "L:180",
      "L:181",
      "L:182",
      "L:183",
      "L:184",
      "L:185",
      "L:186",
      "L:187",
      "L:188",
      "L:189",
      "L:19",
      "L:190",
      "L:191",
      "L:192",
      "L:193",
      "L:194",
      "L:195",
      "L:196",
      "L:197",
      "L:198",
      "L:199",
      "L:2",
      "L:20",
      "L:200",
      "L:201",
      "L:202",
      "L:203",
      "L:204",
      "L:205",
      "L:206",
      "L:207",
      "L:208",
      "L:209",
      "L:21",
      "L:210",
      "L:211",
      "L:212",
      "L:213",
      "L:22",
      "L:23",
      "L:24",
      "L:25",
      "L:26",
      "L:27",
      "L:28",
      "L:29",
      "L:3",
      "L:30",
      "L:31",
      "L:32",
      "L:33",
      "L:34",
      "L:35",
      "L:36",
      "L:37",
      "L:38",
      "L:39",
      "L:4",
      "L:40",
      "L:41",
      "L:42",
      "L:43",
      "L:44",
      "L:45",
      "L:46",
      "L:47",
      "L:48",
      "L:49",
      "L:5",
      "L:50",
      "L:51",
      "L:52",
      "L:53",
      "L:54",
      "L:55",
      "L:56",
      "L:57",
      "L:58",
      "L:59",
      "L:6",
      "L:60",
      "L:61",
      "L:62",
      "L:63",
      "L:64",
      "L:65",
      "L:66",
      "L:67",
      "L:68",
      "L:69",
      "L:7",
      "L:70",
      "L:71",
      "L:72",
      "L:73",
      "L:74",
      "L:75",
      "L:76",
      "L:77",
      "L:78",
      "L:79",
      "L:8",
      "L:80",
      "L:81",
      "L:82",
      "L:83",
      "L:84",
      "L:85",
      "L:86",
      "L:87",
      "L:88",
      "L:89",
      "L:9",
      "L:90",
      "L:91",
      "L:92",
      "L:93",
      "L:94",
      "L:95",
      "L:96",
      "L:97",
      "L:98",
      "L:99"
    ],
    "H:27": [
      "H:1",
      "H:10",
      "H:100",
      "H:101",
      "H:102",
      "H:103",
      "H:104",
      "H:105",
      "H:106",
      "H:107",
      "H:108",
      "H:109",
      "H:11",
      "H:110",
      "H:111",
      "H:112",
      "H:113",
      "H:114",
      "H:115",
      "H:116",
      "H:117",
      "H:118",
      "H:119",
      "H:12",
      "H:120",
      "H:121",
      "H:122",
      "H:123",
      "H:124",
      "H:125",
      "H:126",
      "H:127",
      "H:128",
      "H:129",
      "H:13",
      "H:130",
      "H:131",
      "H:132",
      "H:133",
      "H:134",
      "H:135",
      "H:136",
      "H:137",
      "H:138",
      "H:139",
      "H:14",
      "H:140",
      "H:141",
      "H:142",
      "H:143",
      "H:144",
      "H:145",
      "H:146",
      "H:147",
      "H:148",
      "H:149",
      "H:15",
      "H:150",
      "H:151",
      "H:152",
      "H:153",
      "H:154",
      "H:155",
      "H:156",
      "H:157",
      "H:158",
      "H:159",
      "H:16",
      "H:160",
      "H:161",
      "H:162",
      "H:163",
      "H:164",
      "H:165",
      "H:166",
      "H:167",
      "H:168",
```
